## Supplementary File 7. Zonkey (Schubert et al. 2017) report for donkey specimen Ancient7. for "No genetic evidence yet for hinnies at Mazongshan (400-160 BCE), northwestern China": incl_ts.tped (part 2 of 31)

```
1 chr1_70134976 0 70134976 G G A A A A G G A A A A A A A A A A G G
1 chr1_70140612 0 70140612 A A A A A A A A A A A A A A A A C C A A
1 chr1_70141858 0 70141858 G G G G G G G G G G A G G G G G G G G G
1 chr1_70142679 0 70142679 A A A A A A A A A A A A A A A A G G A A
1 chr1_70146443 0 70146443 C C C C C C C C C G G G C C C C C C C C
1 chr1_70147706 0 70147706 A A A A A A A A A A A A A A T T A A A A
1 chr1_70148002 0 70148002 T T C C C C T T C C C C C C C C C C T T
1 chr1_70149900 0 70149900 G G G G G G G G G G G G G G G G A G G G
1 chr1_70150935 0 70150935 C C C G C C C C C C C C C C C C C C C C
1 chr1_70152567 0 70152567 G G G G G G G G G G G G T T G G G G G G
1 chr1_70157404 0 70157404 G G G G A G G G G G G G G G G G G G G G
1 chr1_70166720 0 70166720 G G G G G G G G G G C G G G G G G G G G
1 chr1_70166796 0 70166796 C C C C C C C C C T C C C C C C C C C C
1 chr1_70169966 0 70169966 C C C C C C C G C C C C C C C C C C C C
1 chr1_70180409 0 70180409 A A A A A A A A G G G G A A A A A A A A
1 chr1_70190013 0 70190013 C C C C C C C C C C A C C C C C C C C C
1 chr1_70193366 0 70193366 C C A C C C C C C C C C C C C C C C C C
1 chr1_70199845 0 70199845 T T T T T T T T C C C C T T T T T T T T
1 chr1_70200689 0 70200689 A A A A A A A A G G G G A A A A A A A A
1 chr1_70201043 0 70201043 G G G G G G G G G G G G G G G G C C G G
1 chr1_70211338 0 70211338 G G G G G G C G G G G G G G G G G G G G
1 chr1_70212581 0 70212581 C C C C C C C C C C C C C C T T T T C C
1 chr1_70223516 0 70223516 C C C C C C C C C C C C C T C C C C C C
1 chr1_70235109 0 70235109 C C C C C C C C C C C C C C C C C T C C
1 chr1_70236483 0 70236483 A A A A A A A A G G G G A A A A A A A A
1 chr1_70236781 0 70236781 C C C C T T C C C C C C C C C C C C C C
1 chr1_70236899 0 70236899 T T C T T T T T T T T T T T T T T T T T
1 chr1_70240587 0 70240587 C C C C C C C C C C C C C C T T C C C C
1 chr1_70242323 0 70242323 G G G G G G G G A G A G G G G G G G G G
1 chr1_70244831 0 70244831 T T C C C C T T C C C C C C C C C C T T
1 chr1_70253034 0 70253034 C C C C C C C C C T C C C C C C C C C C
1 chr1_70253595 0 70253595 T T A A A A T T A A A A A A A A A A T T
1 chr1_70254736 0 70254736 A A G G G G A A A A A A A A A A A A A A
1 chr1_70261816 0 70261816 A A A A A A A A A A A A A C A A A A A A
1 chr1_70261935 0 70261935 A A A A A A A A G G G G A A A A A A A A
1 chr1_70263515 0 70263515 T T C C C C T T T T T T T T T T T T T T
1 chr1_70265845 0 70265845 T T T T T T T T T T T T T T G T T T T T
1 chr1_70266662 0 70266662 G G G G G G G G A A A A G G G G G G G G
1 chr1_70267260 0 70267260 T T T T T T T T C C C C T T T T T T T T
1 chr1_70269001 0 70269001 T T T T T T T T T T G T T T T T T T T T
1 chr1_70272821 0 70272821 C C C C C C T T C C C C C C C C C C C C
1 chr1_70278324 0 70278324 G G G G G G G G C C C C G G G G G G G G
1 chr1_70278644 0 70278644 C C C C C C C C G G G G C C C C C C C C
1 chr1_70284850 0 70284850 T T T T T T T T T T T T T T T T G T T T
1 chr1_70286600 0 70286600 A A A A A A A A G G G G A A A A A A A A
1 chr1_70290577 0 70290577 C C C C C C C C C C C C T T C C C C C C
1 chr1_70290965 0 70290965 A A A A A A A A A G G G A A A A A A A A
1 chr1_70302387 0 70302387 T T T T T T T T T T C T T T T T T T T T
1 chr1_70305819 0 70305819 G G G G G G G G A A A A G G G G G G G G
1 chr1_70305821 0 70305821 G G G G G G G G G G G G T T G G G G G G
1 chr1_70308290 0 70308290 T T T T T T G T T T T T T T T T T T T T
1 chr1_70308898 0 70308898 C C C C T T C C C C C C C C C C C C C C
1 chr1_70315151 0 70315151 G G G G G G G G A A A A G G G G G G G G
1 chr1_70323907 0 70323907 A A A A A A A A A G G G A A A A A A A A
1 chr1_70327276 0 70327276 C C C C T T C C C C C C C C C C C C C C
1 chr1_70336557 0 70336557 G G G G G G G G G G G G G G G G A A G G
1 chr1_70342330 0 70342330 T T T T T T T T A T A T T T T T T T T T
1 chr1_70351073 0 70351073 G G G G G G G G G G G G A G G G G G A A
1 chr1_70351970 0 70351970 C C C C C C C G C C C C C C C C C C C C
1 chr1_70352917 0 70352917 T T T T T T T T T T G T T T T T T T T T
1 chr1_70356447 0 70356447 G G G G G G G G G G G G A G G G G G G G
1 chr1_70371667 0 70371667 A A A A A A A A G G G G A A A A A A A A
1 chr1_70374833 0 70374833 G G G G G G G G G G A G G G G G G G G G
1 chr1_70385043 0 70385043 A A A A A A A A A A A A A A A A C C A A
1 chr1_70386376 0 70386376 G G G G G G G G A A A A G G G G G G G G
1 chr1_70388594 0 70388594 A C A A A A A A A A A A A A A A A A A A
1 chr1_70398242 0 70398242 A A A A A A A A A A A A G G A A A A A A
1 chr1_70400505 0 70400505 C C C C C C C C C C C C C C C T C C C C
1 chr1_70407986 0 70407986 C C C C C C C C C C C T C C C C C C C C
1 chr1_70410521 0 70410521 G G A G G G G G G G G G G G G G G G G G
1 chr1_70423658 0 70423658 T T C T T T T T T T T T T T T T T T T T
1 chr1_70430072 0 70430072 C C C T C C C C C C C C C C C C C C C C
1 chr1_70435644 0 70435644 G G G G G G G G G G G G G G A G G G G G
1 chr1_70436476 0 70436476 C C C C C C C C C T C T C C C C C C C C
1 chr1_70437829 0 70437829 A A A A A A A A G G G G A A A A A A A A
1 chr1_70440880 0 70440880 T T T T T T T T C C C C T T T T T T T T
1 chr1_70444559 0 70444559 A A A A A A A A A A A A A A A A T T A A
1 chr1_70475477 0 70475477 T T T T T T T T G G G G T T T T T T T T
1 chr1_70493463 0 70493463 G G G G G G G G C G C C G G G G G G G G
1 chr1_70494213 0 70494213 A A A A A A A A A A A A A G A A A A A A
1 chr1_70494674 0 70494674 T T T T T T T T C C C C T T T T T T T T
1 chr1_70502757 0 70502757 G G G G G G G G G G G G A G G G G G A A
1 chr1_70504505 0 70504505 A A A A A A A A G G G G A A A A A A A A
1 chr1_70509803 0 70509803 C T C C C C C C C C C C C C C C C C C C
1 chr1_70510271 0 70510271 C C C C C C C C C C C C C C T T C C C C
1 chr1_70519862 0 70519862 T T C C T T T T T T T T T T T T T T T T
1 chr1_70525201 0 70525201 G G G G G G G G A A A A G G G G G G G G
1 chr1_70530502 0 70530502 T T T T G T T T T T T T T T T T T T T T
1 chr1_70533872 0 70533872 C C C C C C C C T T T T C C C C C C C C
1 chr1_70538135 0 70538135 A A A A A C A A A A A A A A A A A A A A
1 chr1_70540719 0 70540719 G G G G G T G T G G G G G T T T T T G G
1 chr1_70545704 0 70545704 T T C C T T T T T T T T T T T T T T T T
1 chr1_70547731 0 70547731 T T T T T T T T T T T T T T T T C C T T
1 chr1_70548582 0 70548582 G G G G G G G G G G G G G G A A G G G G
1 chr1_70550684 0 70550684 G G G G A G G G G G G G A G G G G G G G
1 chr1_70553393 0 70553393 C T C C C C C C C C C C C C C C C C C C
1 chr1_70558894 0 70558894 G G G G G G G G C C C C G G G G G G G G
1 chr1_70560587 0 70560587 G G G G G G G G G G G G A A G G G G G G
1 chr1_70565229 0 70565229 C C C C C C C C C C G G C C C C C C C C
1 chr1_70568579 0 70568579 G G A A G G G G G G G G G G G G G G G G
1 chr1_70574173 0 70574173 T T T T T T A T T T T T T T T T T T T T
1 chr1_70610832 0 70610832 T T T T G T T T T T T T T T T T T T T T
1 chr1_70621383 0 70621383 C C C T C C C C C C C C C C C C C C C C
1 chr1_70628523 0 70628523 T T T T T T T T C T T T T T T T T T T T
1 chr1_70630344 0 70630344 A A A A A A A A A A A A A A A A C C A A
1 chr1_70636454 0 70636454 A A A A G G A A A A A A A A A A A A A A
1 chr1_70649056 0 70649056 C T C C C C C C C C C C C C C C C C C C
1 chr1_70654196 0 70654196 T T T T C T T T T T T T T T T T T T T T
1 chr1_70658698 0 70658698 T T T T T T T T T T T T C C T T T T T T
1 chr1_70661184 0 70661184 G G G G G G A G G G G G G G G G G G G G
1 chr1_70667185 0 70667185 C C C C C C C G C C C C C C C C C C C C
1 chr1_70682980 0 70682980 C C C C C C C C C C C C C C C C T T C C
1 chr1_70690936 0 70690936 G G G G G G G G G G G G G G G G C C G G
1 chr1_70699567 0 70699567 T T T T T T T T C C C C T T T T T T T T
1 chr1_70701689 0 70701689 G G A A G G G G G G G G G G G G G G A A
1 chr1_70703962 0 70703962 G G G G G G G G G G G G A G G G G G G G
1 chr1_70709446 0 70709446 C C C C C C C C C C C C C C C T C C C C
1 chr1_70710153 0 70710153 A G A A A A A A A A A A A A A A A A A A
1 chr1_70713954 0 70713954 T T T T T T T T G G G G T T T T T T T T
1 chr1_70715132 0 70715132 C C C C C C C C C C C C G G C C C C C C
1 chr1_70722851 0 70722851 A A A A A A A A G G G G A A A A A A A A
1 chr1_70726470 0 70726470 T T T T T T T T C C C C T T T T T T T T
1 chr1_70737197 0 70737197 G G G G G G G G A A A A G G G G G G G G
1 chr1_70739548 0 70739548 A A A A A A A A A G A A A A A A A A A A
1 chr1_70740866 0 70740866 C G G G G G G G G G G G G G G G G G G G
1 chr1_70743029 0 70743029 A A A A A A A A G G G G A A A A A A A A
1 chr1_70745874 0 70745874 A A A A A A A A G G G G A A A A A A A A
1 chr1_70750864 0 70750864 G G A G G G G G G G G G G G G G G G G G
1 chr1_70768125 0 70768125 C C C C C C C C T T T T C C C C C C C C
1 chr1_70768369 0 70768369 T T T T T T T T C C C C T T T T T T T T
1 chr1_70769019 0 70769019 G G G G G G G G A A A G G G G G G G G G
1 chr1_70774853 0 70774853 A A A A A A A A A A A A A A G G A A A A
1 chr1_70776269 0 70776269 C C C C C C C C C C C C C C A A C C C C
1 chr1_70795468 0 70795468 A A G G G G A A A A A A A A A A A A A A
1 chr1_70815741 0 70815741 G G T T T T G G T T T T T T T T T T G G
1 chr1_70831201 0 70831201 A A A A A A A A G G G G A A A A A A A A
1 chr1_70838317 0 70838317 A A A A A G A A A A A A A A A A A A A A
1 chr1_70839400 0 70839400 A A A A A A A A G G G G A A A A A A A A
1 chr1_70839551 0 70839551 T T T T T T T T T T T T G G T T G T T T
1 chr1_70840949 0 70840949 G G A G G G G G G G G G G G G G G G G G
1 chr1_70848103 0 70848103 C C C C C C C C C C C C C C C T C C C C
1 chr1_70851072 0 70851072 A A G G A A A A A A A A A A A A A A A A
1 chr1_70851492 0 70851492 G G T T G G G G G G G G G G G G G G G G
1 chr1_70852915 0 70852915 G G A G G G G G G G G G G G G G G G G G
1 chr1_70854627 0 70854627 T T T T T T T T C T T T T T T T T T T T
1 chr1_70855092 0 70855092 A A A A A A A A A G A G A A A A A A A A
1 chr1_70869504 0 70869504 C C C C T T C C C C C C C C C C C C C C
1 chr1_70873899 0 70873899 C C T T T T C C C C C C C C C C C C C C
1 chr1_70874461 0 70874461 G G G G A G G G G G G G G G G G G G G G
1 chr1_70874483 0 70874483 A A A A A A A A G G G G A A A A A A A A
1 chr1_70877177 0 70877177 T T T T T T T T T T T T T T C C T T T T
1 chr1_70882060 0 70882060 C C C C C C C C C T C C C C C C C C C C
1 chr1_70882871 0 70882871 T T T T T T T T C C C C T T T T T T T T
1 chr1_70883791 0 70883791 A A A A A A A A A A A A A A A A C C A A
1 chr1_70885468 0 70885468 A A A A A A A A A A A A A A A A A G A A
1 chr1_70891287 0 70891287 G G T T T T G G T T T T T T T T T T G G
1 chr1_70894505 0 70894505 C C C C T T C C C C C C C C C C C C C C
1 chr1_70908336 0 70908336 A A A A A A A A G G G G A A A A A A A A
1 chr1_70910609 0 70910609 C C C C T T C C C C C C C C C C C C C C
1 chr1_70911412 0 70911412 T T T T A A T T T T T T T T T T T T T T
1 chr1_70912528 0 70912528 G G G G G G G G G G G G G T G G G G G G
1 chr1_70922477 0 70922477 G G G G A A G G G G G G G G G G G G G G
1 chr1_70929237 0 70929237 G G G G G G A A G G G G G G G G G G G G
1 chr1_70930155 0 70930155 G G G G G G G G G G G G A G G G G G G G
1 chr1_70931211 0 70931211 G G A G G G G G G G G G G G G G G G G G
1 chr1_70933950 0 70933950 C C C C C C C C C C C C T T C C C C C C
1 chr1_70939413 0 70939413 G G G G G G G G G G G G G G G G A G G G
1 chr1_70947208 0 70947208 T T C C T T T T T T T T T T T T T T T T
1 chr1_70947558 0 70947558 C C C C C C C C C C C C T T C C C C C C
1 chr1_70949318 0 70949318 A G A A A A A A A A A A A A A A A A A A
1 chr1_70949810 0 70949810 A A A A A A A A A A A A A A G G G G A A
1 chr1_70950015 0 70950015 C C C C C C C C T T T T C C C C C C C C
1 chr1_70955143 0 70955143 C C C C C C C T C C C C C C C C C C C C
1 chr1_70956376 0 70956376 C C A A C C C C A A A A A A A A A A C C
1 chr1_70956967 0 70956967 G G G G G G G G G G G G C G G G G G G G
1 chr1_70959812 0 70959812 A A A A A A A A C C C C A A A A A A A A
1 chr1_70962544 0 70962544 C C T T T T T T T T T T T T T T T T C C
1 chr1_70962770 0 70962770 C C C C C C C C C C C T C C C C C C C C
1 chr1_70963678 0 70963678 G G G G G G G G G G G G A G G G G G G G
1 chr1_70967038 0 70967038 C C C C C C C C T T T T C C C C C C C C
1 chr1_70967169 0 70967169 G G C C C C G G C C C C C C C C C C G G
1 chr1_70968582 0 70968582 G G G G G G G G A A A A G G G G G G G G
1 chr1_70971526 0 70971526 C C C C C C C C C C C C C C C C T T C C
1 chr1_70975293 0 70975293 T T T T T T T T C C C C T T T T T T T T
1 chr1_70976018 0 70976018 G G G G G G G G G G G G G T G G G G G G
1 chr1_70977864 0 70977864 T T A A T T T T T T T T T T T T T T T T
1 chr1_70978199 0 70978199 A A A A A A A A A G A G A A A A A A A A
1 chr1_70984113 0 70984113 C C T T T T C C C C C C C C C C C C C C
1 chr1_70986694 0 70986694 A A A A A A A A A A A A A A A A A G A A
1 chr1_70990250 0 70990250 G G G G G G G G A G A A G G G G G G G G
1 chr1_70996802 0 70996802 T T T T T T T T C C C C T T T T T T T T
1 chr1_71012777 0 71012777 G G G G G G G G G G G G G G A G G G G G
1 chr1_71013383 0 71013383 C C C C C C C C C C C C C C T T C C C C
1 chr1_71021740 0 71021740 C C C C C C C C T T T T C C C C C C C C
1 chr1_71023542 0 71023542 A A A A A A A A A A A A A A A G A A A A
1 chr1_71026681 0 71026681 C C T T C C C C C C C C C C C C C C C C
1 chr1_71047338 0 71047338 T T C C C C C C C C C C C C C C C C C C
1 chr1_71054357 0 71054357 G G A G G G G G G G G G G G G G G G G G
1 chr1_71060217 0 71060217 C C C C C C C C C C C C C C C C C T C C
1 chr1_71061605 0 71061605 G G G G G G G G G G A A G G G G G G G G
1 chr1_71063847 0 71063847 G G G G G G G G C C C C G G G G G G G G
1 chr1_71065632 0 71065632 G G C G C C G G C C C C C C C C C C G G
1 chr1_71065906 0 71065906 T T G T G G T T T T T T T T T T T T T T
1 chr1_71066420 0 71066420 G G G G G G G G A A A A G G G G G G G G
1 chr1_71071104 0 71071104 C T C C C C C C C C C C C C C C C C C C
1 chr1_71071165 0 71071165 G G G G G G G G G G G G G G G G A G G G
1 chr1_71071617 0 71071617 G G G G G G G G G G G G G G G T G G G G
1 chr1_71075139 0 71075139 C C C C C C C C T T T T C C C C C C C C
1 chr1_71076633 0 71076633 G G G G G G G G G G G G G G G G A A G G
1 chr1_71077364 0 71077364 G G G G G G G G G G G G A G G G G G G G
1 chr1_71083534 0 71083534 C C T T T T C C T T T T T T T T T T C C
1 chr1_71084972 0 71084972 T T T T T T T T T T T T T T T T C T T T
1 chr1_71087731 0 71087731 C C C T C C C C C C C T C C C C C T C C
1 chr1_71110833 0 71110833 G G G G G G G G C C C G G G G G G G G G
1 chr1_71110939 0 71110939 T T T T T T T T T T T T T T T T G T T T
1 chr1_71116546 0 71116546 G G G G G G A G G G G G G G G G G G G G
1 chr1_71116884 0 71116884 C C C C C C C C C G C C C C C C C C C C
1 chr1_71118769 0 71118769 G G G G A G G G G G G G G G G G G G G G
1 chr1_71120677 0 71120677 C C C G C C C C C C C C C C C C C C C C
1 chr1_71125204 0 71125204 A A A A A T A A A A A A A A A A A A A A
1 chr1_71125704 0 71125704 T T C T T T T T T T T T T T T T T T T T
1 chr1_71133615 0 71133615 G G G G G G G G G G G G G T T T G G G G
1 chr1_71145198 0 71145198 G G G G G G G G A A A A A A G G G G A A
1 chr1_71146744 0 71146744 G G G G G G G G G G G G A A G G G G G G
1 chr1_71150948 0 71150948 C C C C C C C C C T T T C C C C C C C C
1 chr1_71151374 0 71151374 A G A A A A A A A A A A A A A A A A A A
1 chr1_71158742 0 71158742 C C C C C C C C C T C C C C C C C C C C
1 chr1_71159197 0 71159197 C C C C C C C C C C C C C C C T C C C C
1 chr1_71161323 0 71161323 A A A A A C A A A A A A A A A A A A A A
1 chr1_71163284 0 71163284 G G G G C C G G G G G G G G G G G G G G
1 chr1_71163651 0 71163651 G G G G G G G G G T G T G G G G G G G G
1 chr1_71171147 0 71171147 C C C C T T C C C C C C C C C C C C C C
1 chr1_71177175 0 71177175 T T T T T T T T C T T T T T T T T T T T
1 chr1_71181064 0 71181064 C C C C C C C C C C C C C C T T C C C C
1 chr1_71182891 0 71182891 G G G G G G G G G G A G G G G G G G G G
1 chr1_71185182 0 71185182 G G G G G G G G G G G G A G A A G G G G
1 chr1_71186159 0 71186159 A A A A A A A A A A A C A A A A A A A A
1 chr1_71188735 0 71188735 C C C C C C T T C C C C C C C C C C C C
1 chr1_71188915 0 71188915 C C C C C C C C T T T T C C C C C C C C
1 chr1_71189063 0 71189063 G G G G G T G G G G G G G G G G G G G G
1 chr1_71189435 0 71189435 G G G G G G G G G G G G A G G G G G G G
1 chr1_71197632 0 71197632 G G G G G G A A G G G G G G G G G G G G
1 chr1_71206752 0 71206752 C C C C C T C C C C C C C C C C C C C C
1 chr1_71207236 0 71207236 T T T T G T T T T T T T T T T T T T T T
1 chr1_71207253 0 71207253 G G G G G G G G G G G G G G A A G G G G
1 chr1_71208829 0 71208829 C C C T C C C C C C C C C C C C C C C C
1 chr1_71210093 0 71210093 G G G G A G G G G G G G G G G G G G G G
1 chr1_71215511 0 71215511 G G G G G G G G G G G G G G G T G G G G
1 chr1_71216303 0 71216303 A A A A A A A A A A A A A G A A A A A A
1 chr1_71218623 0 71218623 C C C C C C C C C T T T C C C C C C C C
1 chr1_71229153 0 71229153 T T T T T T T T G G G G T T T T T T T T
1 chr1_71231727 0 71231727 T T C T T T T T T T T T T T T T T T T T
1 chr1_71236229 0 71236229 C C C C C C C C C G C C C C C C C C C C
1 chr1_71238247 0 71238247 G G G G G G G G G T G G G G G G G G G G
1 chr1_71248629 0 71248629 G G G G G G G G G G G G G G G G A A G G
1 chr1_71252252 0 71252252 C C T T C C C C C C C C C C C C C C C C
1 chr1_71258909 0 71258909 G G G G A A G G G G G G G G G G G G G G
1 chr1_71260236 0 71260236 A G G G G G G G G G G G G G G G G G G G
1 chr1_71260547 0 71260547 G G G G G G G G G G G G G G G G A A G G
1 chr1_71264252 0 71264252 C C C C C C C C C T C T C C C C C C C C
1 chr1_71269617 0 71269617 T T T T T T T T A T T T T T T T T T T T
1 chr1_71279978 0 71279978 C C C C C C C C T T T T C C C C C C C C
1 chr1_71281300 0 71281300 C T C C C C C C C C C C C C C C C C C C
1 chr1_71284246 0 71284246 C C C C C G C C C C C C C C C C C C C C
1 chr1_71297406 0 71297406 A A A A A A A A A A A A A G A A A A A A
1 chr1_71299690 0 71299690 A A A A A G A A A A A A A A A A A A A A
1 chr1_71302009 0 71302009 C C C C C C C C C C C C C C T T C C C C
1 chr1_71307589 0 71307589 T T T T T T T T C C C C T T T T T T T T
1 chr1_71337433 0 71337433 G G G G G G G G A A A A G G G G G G G G
1 chr1_71353143 0 71353143 T T C T T T T T T T T T T T T T T T T T
1 chr1_71358002 0 71358002 T T T T T T T T C C C C T T T T T T T T
1 chr1_71360512 0 71360512 G G G G G G G G A A A A G G G G G G G G
1 chr1_71363523 0 71363523 G G G G G G G G G G G G G G C C G G G G
1 chr1_71376299 0 71376299 G G A A A A G G A A A A A A A A A A A A
1 chr1_71379155 0 71379155 C C C T T T C C T T T T T T T T T T C C
1 chr1_71381655 0 71381655 C C C C C C C C C C C T C C C C C C C C
1 chr1_71396038 0 71396038 C C C C C C C C C C C C C T C C C C C C
1 chr1_71398992 0 71398992 T T T T T T T T C T C T T T T T T T T T
1 chr1_71406799 0 71406799 C C C C C C C C T T T T C C C C C C C C
1 chr1_71408620 0 71408620 G G G G G G G G A A A A G G G G G G G G
1 chr1_71419825 0 71419825 A A A A A A A A A A A A A G A A A A A A
1 chr1_71427828 0 71427828 T T T T T T T T T T T T T T T T C C T T
1 chr1_71467346 0 71467346 A A A A A A A A G G G G A A A A A A A A
1 chr1_71468315 0 71468315 A A A C A A A A A A A A A A A A A A A A
1 chr1_71470960 0 71470960 C C C C C C C C C G C G C C C C C C C C
1 chr1_71480787 0 71480787 A G A A A A G G A A A A A A A A A A A A
1 chr1_71482857 0 71482857 C C C C C C C C C C C C C C G G C C C C
1 chr1_71485103 0 71485103 C C C C C C C C C C C C T T C C C C C C
1 chr1_71494546 0 71494546 A A A A A A A A A A A G A A A A A A A A
1 chr1_71508837 0 71508837 G G A A A A G G A A A A A A A A A A G G
1 chr1_71512373 0 71512373 A A A A G G A A A A A A A A A A A A A A
1 chr1_71513741 0 71513741 T T T T T T T T C C C C T T T T T T T T
1 chr1_71519969 0 71519969 T T T T T T T T C C C C T T T T T T T T
1 chr1_71520462 0 71520462 T T T T T T T T T T T T T T C C T T T T
1 chr1_71530559 0 71530559 C C C C T T C C C C C C C C C C C C C C
1 chr1_71532467 0 71532467 C C C C C C C C T T T T C C C C C C C C
1 chr1_71533172 0 71533172 G G G G G G G G G G G G A G G G G G G G
1 chr1_71542425 0 71542425 T T T T T T T T C T T T T T T T T T T T
1 chr1_71544590 0 71544590 A A A A A A A A G G G G A A A A A A A A
1 chr1_71555159 0 71555159 T T C C C C T T C C C C C C C C C C T T
1 chr1_71567366 0 71567366 C C C C C C C C C C C C C T C C C C C C
1 chr1_71575957 0 71575957 C C C C C C C C G G G G C C C C C C C C
1 chr1_71581731 0 71581731 C T T T T T T T T T T T T T T T T T T T
1 chr1_71594739 0 71594739 C C T T C T C C C C C C C C C C C C C C
1 chr1_71594781 0 71594781 G G G G G G G G A G A G G G G G G G G G
1 chr1_71613625 0 71613625 C C C C C C C C C C C C C C C C G G C C
1 chr1_71618693 0 71618693 A A A A A A A A A G A G A A A A A A A A
1 chr1_71621311 0 71621311 T T T T T T T T G G G G T T T T T T T T
1 chr1_71628425 0 71628425 G G G G G G G G G G C G G G G G G G G G
1 chr1_71632582 0 71632582 T T T T T T T T T T C T T T T T T T T T
1 chr1_71642786 0 71642786 C C C C C C C C C T C C C C C C C C C C
1 chr1_71645276 0 71645276 T T T T T T T T T T C T T T T T T T T T
1 chr1_71663672 0 71663672 C C C C C G C C C C C C C C C C C C C C
1 chr1_71682472 0 71682472 A A A A A A A A A A A A A A A A G G A A
1 chr1_71690528 0 71690528 G G G G G G G G G G G G G T G G G G G G
1 chr1_71714503 0 71714503 G G G G G G G G G G G G G G A A G G G G
1 chr1_71731398 0 71731398 T T T T T T T T G G G G T T T T T T T T
1 chr1_71734479 0 71734479 C C C C C C C C T T T T C C C C C C C C
1 chr1_71735557 0 71735557 C C C C C C C C C C C C C T C C C C C C
1 chr1_71738510 0 71738510 T T T T T T T T C C C C T T T T T T T T
1 chr1_71738988 0 71738988 C C C C C C C C C C C C C G C C C C C C
1 chr1_71745162 0 71745162 T T T T T T T T T T T T T T T T G G T T
1 chr1_71749864 0 71749864 G G G G G G G G G G G G G G G G A G G G
1 chr1_71755750 0 71755750 G G G G G G G G G G A G G G G G G G G G
1 chr1_71764155 0 71764155 A A A A A A A A A A A A A A A G A A A A
1 chr1_71764287 0 71764287 C C C C C C C C C C C C C T C C C C C C
1 chr1_71764904 0 71764904 A A A A A A A A A A A A A T A A A A A A
1 chr1_71769650 0 71769650 T T T T T T T T T T T T C T T T T T T T
1 chr1_71775349 0 71775349 A A A A A A A A A A A A A A A G A A A A
1 chr1_71781773 0 71781773 G G G G G G G G A G G G G G G G G G G G
1 chr1_71791455 0 71791455 A A A A A C A A A A A A A A A A A A A A
1 chr1_71792579 0 71792579 G G C G G G G G G G G G G G G G G G G G
1 chr1_71795698 0 71795698 A A A A A G A A A A A A A A A A A A A A
1 chr1_71800907 0 71800907 G G C G C G G G G G G G G G G G G G G G
1 chr1_71801485 0 71801485 A A A A A A A A G G G G A A A A A A A A
1 chr1_71802149 0 71802149 T T T T T T T T C T T T T T T T T T T T
1 chr1_71803119 0 71803119 G G G G G G G G G G G G A G G G A A G G
1 chr1_71803457 0 71803457 G G A G A G G G G G G G G G G G G G G G
1 chr1_71804223 0 71804223 G G G G G G G G A G G G G G G G G G G G
1 chr1_71816097 0 71816097 A A A C A A A A A A A A A A A A A A A A
1 chr1_71818225 0 71818225 C C C C C C C C C G C C C C C C C C C C
1 chr1_71819895 0 71819895 G G G G G G G G G G G G C G G G G G G G
1 chr1_71822560 0 71822560 A A A A A G A A A A A A A A A A A A A A
1 chr1_71823767 0 71823767 A A A A A A A A A A A A A G A A G G A A
1 chr1_71827549 0 71827549 T T T T C T T T T T T T T T T T T T T T
1 chr1_71829631 0 71829631 T T T T T T T T G G G G T T T T T T T T
1 chr1_71839590 0 71839590 A A A A A A A A A A A A A A A G A A A A
1 chr1_71841108 0 71841108 T T T T T T T T T T T T C C T T T T T T
1 chr1_71853485 0 71853485 G G G G G G G G G G G G G G G G A A G G
1 chr1_71857042 0 71857042 T T T T T T T T T T T T T T T T C C T T
1 chr1_71861930 0 71861930 C C C C C C C C C C C C C C C C T T C C
1 chr1_71865107 0 71865107 T T T T T T T T T T T T T T C T T T T T
1 chr1_71868642 0 71868642 C C C C C C C C C C C C T T C C C C C C
1 chr1_71869349 0 71869349 A A A A A A A A A A A A G G A A A A A A
1 chr1_71871976 0 71871976 G G G G G G G G A A A A G G G G G G G G
1 chr1_71883072 0 71883072 C C C C C C C C T T T T C C C C C C C C
1 chr1_71883119 0 71883119 C C C C C C C C C C C C C C C C T T C C
1 chr1_71885306 0 71885306 T T T T T T T T A A A A T T T T T T T T
1 chr1_71885523 0 71885523 A A A A A G A A A A A A A A A A A A A A
1 chr1_71885623 0 71885623 C C C C C C C C T T T T C C C C C C C C
1 chr1_71885822 0 71885822 C C C C C C C C C C C C C C C C A A C C
1 chr1_71888468 0 71888468 G G G G G G G G G G G G G G G G C G G G
1 chr1_71899567 0 71899567 A A A A A A A A A G A A A A A A A A A A
1 chr1_71900592 0 71900592 G G G G A G G G G G G G G G G G G G G G
1 chr1_71901960 0 71901960 T T A T A T T T T T T T T T T T T T T T
1 chr1_71908367 0 71908367 C C C C C C C T C C C C C C C C C C C C
1 chr1_71911905 0 71911905 T T T T T T T T T T T T C T T T T T T T
1 chr1_71922740 0 71922740 G G G G A G G G G G G G G G G G G G G G
1 chr1_71922759 0 71922759 A A A A A A A A T T T T A A A A A A A A
1 chr1_71923159 0 71923159 G G G G G G G G A A A A G G G G G G G G
1 chr1_71927215 0 71927215 A A A A A T A A A A A A A A A A A A A A
1 chr1_71936960 0 71936960 T T T T T T T T T T T T T T T T C C T T
1 chr1_71947086 0 71947086 C C C C C C C C C C C C C C C T C C C C
1 chr1_71950228 0 71950228 C C C C C C C C C C C C C C C C T T C C
1 chr1_71959732 0 71959732 T T T T T T T T T T T T G T T T T T T T
1 chr1_71972775 0 71972775 A A G G G G G G G G G G G G G G G G A A
1 chr1_71975419 0 71975419 C C C C C C C C G G G G C C C C C C C C
1 chr1_71975955 0 71975955 A A A A A A A A G G G G A A A A A A A A
1 chr1_71980288 0 71980288 C C C C C C C C C C C C C C T T C C C C
1 chr1_71980634 0 71980634 A A A A A A A A A A A A A A A T A A A A
1 chr1_71984065 0 71984065 A A A A A A A A A C A C A A A A A A A A
1 chr1_71985334 0 71985334 T T T T T T T T C C C C T T T T T T T T
1 chr1_71986254 0 71986254 G G C C C C G G G G G G G G G G G G G G
1 chr1_71986403 0 71986403 A A A A A G A A A A A A A A A A A A A A
1 chr1_71989456 0 71989456 A A A A A A A A A A A A A A A A A C A A
1 chr1_71990703 0 71990703 G G G G G G G G G G G G G G A A G G G G
1 chr1_71992736 0 71992736 G T T T T T T T T T T T T T T T T T T T
1 chr1_71993945 0 71993945 A A A A A A A A A A A A A G A A A A A A
1 chr1_72011033 0 72011033 A A A A A G A A A A A A A A A A A A A A
1 chr1_72015307 0 72015307 G G G G G G A G G G G G G G G G G G G G
1 chr1_72021443 0 72021443 C T C C C C C C C C C C C C C C C C C C
1 chr1_72024340 0 72024340 A G G G G G G G G G G G G G G G G G G G
1 chr1_72025876 0 72025876 C C C T C T C C C C C C C C C C C C C C
1 chr1_72026999 0 72026999 T T T T T T T T T T T T G G T T T T T T
1 chr1_72035928 0 72035928 C C C T C C C C C C C C C C C C C C C C
1 chr1_72038998 0 72038998 G G G G G G G G G G G G G G G G A A G G
1 chr1_72040468 0 72040468 G G G G G G G G A G G G G G G G G G G G
1 chr1_72043390 0 72043390 C C C C C C C C C C C C C C C C C T C C
1 chr1_72046977 0 72046977 A A A A A A A A A A A A A A C C A A A A
1 chr1_72048419 0 72048419 T T T T T T T T A A A A T T T T T T T T
1 chr1_72057319 0 72057319 C C C C C C C C C C C C C C C C T T C C
1 chr1_72063275 0 72063275 T T C C C C C C C C C C C C C C C C C C
1 chr1_72066192 0 72066192 G G G G G G G G G G G G G G G G A G G G
1 chr1_72067323 0 72067323 C C C C C C C C C T C C C C C C C C C C
1 chr1_72077665 0 72077665 C C C T C C C C C C C C C C C C C C C C
1 chr1_72078857 0 72078857 C C C C C C C C C C C C G G C C C C C C
1 chr1_72087707 0 72087707 T T T T T T T T G G G G T T T T T T T T
1 chr1_72090583 0 72090583 G G C C C G G G G G G G G G G G G G G G
1 chr1_72093918 0 72093918 A A A A A A A A A A A A A A A A A G A A
1 chr1_72104193 0 72104193 G G G G G G G G G G G G G G G G A G G G
1 chr1_72105003 0 72105003 G G G G G G G G G G G G G G C G G G G G
1 chr1_72118380 0 72118380 G G G G G G G G T T G G G G G G G G G G
1 chr1_72121808 0 72121808 G G G G G G G G G G G G A A A A A A G G
1 chr1_72126273 0 72126273 G G G G G G G G G G G G G G G G A G G G
1 chr1_72134611 0 72134611 G G G G G G G G A G G G G G G G G G G G
1 chr1_72138152 0 72138152 T T T T T T T T C C C C T T T T T T T T
1 chr1_72144023 0 72144023 C C C C C C C C C C C C T T T T C C C C
1 chr1_72144056 0 72144056 G G A G A G G G G G G G G G G G G G G G
1 chr1_72160030 0 72160030 G G G G G G G G G G G G A A G G G G G G
1 chr1_72160380 0 72160380 G G G G G G G G A A A A G G G G G G G G
1 chr1_72161431 0 72161431 C C C C C C C C C C C C C C G G C C C C
1 chr1_72179037 0 72179037 G G A A A A A A A A A A A A A A A A A A
1 chr1_72181431 0 72181431 T T T T T T T T T T T T T T C T T T T T
1 chr1_72188985 0 72188985 T T T T G T T T T T T T T T T T T T T T
1 chr1_72191305 0 72191305 T T T T C T T T T T T T T T T T T T T T
1 chr1_72193433 0 72193433 T T T T T T T T C C C C T T T T T T T T
1 chr1_72194914 0 72194914 A A A A A C A A A A A A A A A A A A A A
1 chr1_72224391 0 72224391 G G C C C C C C C C C C C C C C C C C C
1 chr1_72230794 0 72230794 A A A C A A A A A A A A A A A A A A A A
1 chr1_72231376 0 72231376 C C C C C C C C C C C C T T C C C C C C
1 chr1_72231643 0 72231643 A A A A A A A A A A A A A G A A A A A A
1 chr1_72234612 0 72234612 G G T T G G G G G G G G G G G G G G G G
1 chr1_72237271 0 72237271 T T T T T T T T C C C C T T T T T T T T
1 chr1_72239175 0 72239175 T T T T T T T T T T C T T T T T T T T T
1 chr1_72241585 0 72241585 A A A A A A A A A A A A A A A A A G A A
1 chr1_72244018 0 72244018 C C C C C G C C C C C C C C C C C C C C
1 chr1_72248393 0 72248393 G G G G C G G G G G G G G G G G G G G G
1 chr1_72249525 0 72249525 T T T T T T T T A A A A T T T T T T T T
1 chr1_72250827 0 72250827 T T T T T T T T T T T T T T T T C C T T
1 chr1_72252070 0 72252070 T T T T T T T T T T T T C T T T T T T T
1 chr1_72254761 0 72254761 G G G G G G A A G G G G G G G G G G G G
1 chr1_72259903 0 72259903 C C C T C C C C C C C C C C C C C C C C
1 chr1_72266522 0 72266522 A A A A A A A A G G G G A A A A A A A A
1 chr1_72268082 0 72268082 C C C T C C C T T T C T C C C C C C C C
1 chr1_72279529 0 72279529 T T C T T T T T T T T T T T T T T T T T
1 chr1_72286864 0 72286864 T T T T T T T T T T T T C T T T T T T T
1 chr1_72289692 0 72289692 G G G G G G G G G G G G C G G G G G G G
1 chr1_72303372 0 72303372 G G G G G G G G G G A G G G G G G G G G
1 chr1_72311372 0 72311372 A A A A A A A A G G G G A A A A A A A A
1 chr1_72314286 0 72314286 G G G G G G G G T T T T G G G G G G G G
1 chr1_72316546 0 72316546 C T C C C C C C C C C C C C C C C C C C
1 chr1_72320251 0 72320251 A A A A A A A A A G A A A A A A A A A A
1 chr1_72320553 0 72320553 T T T T T T T T T T T T T T C C T T T T
1 chr1_72322564 0 72322564 C C C C C C C C A A A A C C C C C C C C
1 chr1_72323066 0 72323066 C C C C C C C C C C C C C C T T C C C C
1 chr1_72326467 0 72326467 T T T T G G T T T T T T T T T T T T T T
1 chr1_72331027 0 72331027 A A A A A A A A A A A G A A A A A A A A
1 chr1_72337440 0 72337440 G G A G G G G G G G G G G G G G G G G G
1 chr1_72350231 0 72350231 T T T T T T C T T T T T T T T T T T T T
1 chr1_72351976 0 72351976 G G G G G G G T G G G G G G G G G G G G
1 chr1_72352638 0 72352638 G G G G G G G G A A A A G G G G G G G G
1 chr1_72352894 0 72352894 G G G G G G G G A A A A G G G G G G G G
1 chr1_72352980 0 72352980 G G G G G G G G G G G G G G C C G G G G
1 chr1_72355419 0 72355419 C C C C C C C C C C C C C C C T C C C C
1 chr1_72356444 0 72356444 G G G G G G G G G G G G A G G G G G G G
1 chr1_72362352 0 72362352 C C C C C C C C T T T T C C C C C C C C
1 chr1_72372133 0 72372133 C C C C C C C C A A A A C C C C C C C C
1 chr1_72376937 0 72376937 C C C C C C C C C T C C C C C C C C C C
1 chr1_72381034 0 72381034 C C C C C C C C C C C C C C C T C C C C
1 chr1_72387741 0 72387741 G G A A A A G G G G G G G G G G G G G G
1 chr1_72388316 0 72388316 T T T T T T T T T T T T C T T T T T T T
1 chr1_72392251 0 72392251 A A G G G G A A G G G G G G G G G G G G
1 chr1_72400922 0 72400922 C C T T T T T T T T T T T T T T T T C C
1 chr1_72401893 0 72401893 A A A A A A A A A A A G A A A A A A A A
1 chr1_72414326 0 72414326 A A A A A A A A G G G G A A A A A A A A
1 chr1_72414742 0 72414742 C C G G G G C C C C C C C C C C C C C C
1 chr1_72421761 0 72421761 A A A A A A A A G G G G A A A A A A A A
1 chr1_72427470 0 72427470 G G G G G T G G G G G G G G G G G G G G
1 chr1_72443787 0 72443787 A A C C C C A A A A A A A A A A A A A A
1 chr1_72444002 0 72444002 A A G G A A A A A A A A A A A A A A A A
1 chr1_72445294 0 72445294 A A A A A G A A A A A A A A A A A A A A
1 chr1_72450376 0 72450376 C C C C C C C C T T T T C C C C C C C C
1 chr1_72453069 0 72453069 C C C C C C C C C C C C C T C C C C C C
1 chr1_72455010 0 72455010 G G A A A A G G G G G G G G G G G G G G
1 chr1_72456841 0 72456841 G G A A A A G G G G G G G G G G G G G G
1 chr1_72457334 0 72457334 G G G G G G G G G G G G G G G G A G G G
1 chr1_72467128 0 72467128 T T T T T T T T A A A A T T T T T T T T
1 chr1_72478643 0 72478643 C C C C C G C C C C C C C C C C C C C C
1 chr1_72478815 0 72478815 C C C C C C C C C C C C C C C C C T C C
1 chr1_72480877 0 72480877 G G G G G G G G A G G G G G G G A G G G
1 chr1_72504183 0 72504183 G G G G G G G G A A A A G G G G G G G G
1 chr1_72505772 0 72505772 A A A A A A A A A A A A A G A A A A A A
1 chr1_72506438 0 72506438 T T T T T T T T T T T T T T T T A T T T
1 chr1_72519994 0 72519994 G G G G G G G G G G G G G G G G A G G G
1 chr1_72523883 0 72523883 A A G G G G A A G G G G A A A A A A A A
1 chr1_72525191 0 72525191 G G A A G G G G G G G G G G G G G G G G
1 chr1_72535124 0 72535124 A A A A A A A A A G G G A A A A A A A A
1 chr1_72537739 0 72537739 C C C C C C C C C C C C C T C C C C C C
1 chr1_72538379 0 72538379 A A A A A A A A A A A A A G A A A A A A
1 chr1_72538967 0 72538967 C C C C C C C C C C C C C T C C C C C C
1 chr1_72561551 0 72561551 A A A A A A A A G G G G A A A A A A A A
1 chr1_72574291 0 72574291 T T T T T T T T A T T T T T T T T T T T
1 chr1_72578987 0 72578987 T T G G G G T T G G G G G G G G G G T T
1 chr1_72582928 0 72582928 G G G G G G G G G G G G G G G G A A G G
1 chr1_72588005 0 72588005 C C C C C C C C C C C T C C C C C C C C
1 chr1_72588662 0 72588662 G G G G A G G G G G G G G G G G G G G G
1 chr1_72595682 0 72595682 A A A A A A A A T T T T A A A A A A A A
1 chr1_72607438 0 72607438 A A A A A A A A A G A A A A A A A A A A
1 chr1_72614171 0 72614171 T T C T T T T T T T T T T T T T T T T T
1 chr1_72632983 0 72632983 A A A A A T A A A A A A A A A A A A A A
1 chr1_72649980 0 72649980 G G G G G G G G G G G G G G G G A A G G
1 chr1_72651435 0 72651435 G G G G G G G G G G G G G G G T G G G G
1 chr1_72664061 0 72664061 C C C C C C C C C C C C C C C G C C C C
1 chr1_72666797 0 72666797 C C C C C C C C T T T T C C C C C C C C
1 chr1_72676723 0 72676723 T T T T T T T T T T T T T T C T T T T T
1 chr1_72679314 0 72679314 T T C C T T T T T T T T T T T T T T T T
1 chr1_72696191 0 72696191 A A A A A A A A A A A A A A A A A G A A
1 chr1_72706455 0 72706455 A A A A A A A A G G G G A A A A A A A A
1 chr1_72712276 0 72712276 A A C C C C C C C C C C C C C C C C A A
1 chr1_72713898 0 72713898 T T C C T T T T T T T T T T T T T T T T
1 chr1_72714401 0 72714401 T T T T T T T T G G G G T T T T T T T T
1 chr1_72717893 0 72717893 C C T T C C C C C C C C C C C T C T C C
1 chr1_72718012 0 72718012 T T T T T T T T G G G G T T T T T T T T
1 chr1_72718112 0 72718112 C C C T C C C C C C C C C C C C C C C C
1 chr1_72718501 0 72718501 G G G G C G G G G G G G G G G G G G G G
1 chr1_72719007 0 72719007 T T T T T T T T T T T T T T G T T T T T
1 chr1_72722368 0 72722368 A A A A A A A A G G G G A A A A A A A A
1 chr1_72724633 0 72724633 A A A A A A A A A A A A A G A A A A A A
1 chr1_72726433 0 72726433 G G G G G G G G A A A A G G G G G G G G
1 chr1_72726653 0 72726653 T T T T T T T T T T T T G T T T T T T T
1 chr1_72728325 0 72728325 G G G G A G G G G G G G G G G G G G G G
1 chr1_72743927 0 72743927 T T T T T T T T G G G G T T T T T T T T
1 chr1_72769907 0 72769907 G G G G G G T T G G G G G G G G G G G G
1 chr1_72780781 0 72780781 A A A A A A A A A G A A A A A A A A A A
1 chr1_72781996 0 72781996 T T T T T T T T C C C C T T T T T T T T
1 chr1_72790551 0 72790551 A A A A A A A A G G G G A A A A A A A A
1 chr1_72812651 0 72812651 A A A A A A A A A A A A A G A A A A A A
1 chr1_72813891 0 72813891 T T T T T T T T T T T T T T C C T T T T
1 chr1_72815554 0 72815554 G G G G G G A G G G G G G G G G G G A A
1 chr1_72825348 0 72825348 T T T T T T T T T T T T C T T T T T T T
1 chr1_72826007 0 72826007 A A A A A A A A T T T T A A A A A A A A
1 chr1_72826534 0 72826534 C C C C C C C C C T C C C C C C C C C C
1 chr1_72830056 0 72830056 T T C C C C C T C C C C C C C C C C C C
1 chr1_72832028 0 72832028 T T T T T T T T T T T T T T T T C C T T
1 chr1_72833034 0 72833034 T T T T C T T T T T T T T T T T T T T T
1 chr1_72836522 0 72836522 T T T T T T T T T T C C T T T T T T T T
1 chr1_72858986 0 72858986 A A G G A A A A A A A A A A A A A A A A
1 chr1_72859756 0 72859756 A A A A A A A A G G G G A A A A A A A A
1 chr1_72859767 0 72859767 C C C C C C C C C C C C T T C C C C C C
1 chr1_72867953 0 72867953 C C C C C C C G C C C C C C C C C C C C
1 chr1_72871045 0 72871045 C C C C C C C C C C C C C T C C C C C C
1 chr1_72877675 0 72877675 T T T T C C T T C T C C T T T T T T T T
1 chr1_72879741 0 72879741 C C C C C G C C C C C C C C C C C C C C
1 chr1_72881206 0 72881206 G G G G G G G G G G G G A G G G G G G G
1 chr1_72932970 0 72932970 C C C C C T C C C C C C T T T T T T T T
1 chr1_72942626 0 72942626 A A A A A G A A A A A A A A A A A A A A
1 chr1_72942869 0 72942869 G G T T G G G G G G G G G G G G G G G G
1 chr1_72953665 0 72953665 G G G G G G G G A A A A G G G G G G G G
1 chr1_72959142 0 72959142 T T T T T T T T T T T T T T C T T T T T
1 chr1_72960615 0 72960615 G G G G A G G G G G G G G G G G G G G G
1 chr1_72961612 0 72961612 C C C C C C C C C C C C C C C C T T C C
1 chr1_72965567 0 72965567 T T T T C T T T T T T T T T T T T T T T
1 chr1_72968891 0 72968891 C C C C C C C C C C C C C C A C C C C C
1 chr1_72971626 0 72971626 C C C C C C C C T T C C C C C C C C C C
1 chr1_72976861 0 72976861 G G G G G T G G G G G G G G G G G G G G
1 chr1_72985493 0 72985493 C C T T C C C C C C C C C C C C C C C C
1 chr1_72989230 0 72989230 T T T T T T T T T T T T C T T T C C T T
1 chr1_72989367 0 72989367 G G G G G G G G C C C C G G G G G G G G
1 chr1_72989384 0 72989384 G G G G G G G G G G G G G G A A G G G G
1 chr1_72996188 0 72996188 C C C C C C C C C C C C C C T T C C C C
1 chr1_73001455 0 73001455 C C C C C C C C T T T T C C C T C C C C
1 chr1_73001799 0 73001799 T T T T T T C T T T T T T T T T T T T T
1 chr1_73003664 0 73003664 A A A A A A A A G G G G A A A A A A A A
1 chr1_73004499 0 73004499 C C C T C C C C C C C C C C C C C C C C
1 chr1_73005944 0 73005944 C C C C C C C C C C C C C C C T C C C C
1 chr1_73019339 0 73019339 A A A A A A A A A A A A G G A A A A A A
1 chr1_73028293 0 73028293 G G G G G G G G G G G G A G G G G G G G
1 chr1_73034053 0 73034053 T T T T C T T T T T T T C C C C C C T T
1 chr1_73042705 0 73042705 A A A G A A A A A A A A A A A A A A A A
1 chr1_73043501 0 73043501 T T T T T T T T C C C C T T T T T T T T
1 chr1_73045352 0 73045352 G G G G G G G G G G G G G G G G T T G G
1 chr1_73048061 0 73048061 T T A T T T T T T T T T T T T T T T T T
1 chr1_73059253 0 73059253 A A A C A C A A A A A A A A A A A A A A
1 chr1_73061459 0 73061459 G G G G G G G G G G G G A A G G G G G G
1 chr1_73063490 0 73063490 T T T T C T T T T T T T T T T T T T T T
1 chr1_73067594 0 73067594 C C C T C C C C C C C C C C C C C C C C
1 chr1_73078795 0 73078795 G G G G A G G G G G G G G G G G G G G G
1 chr1_73079630 0 73079630 G G G G G G G G G G G G G G G G A A G G
1 chr1_73083568 0 73083568 A A A A A A A A G G G G A A A A A A A A
1 chr1_73084523 0 73084523 C C C C C C C C C C C C C T C C C C C C
1 chr1_73104436 0 73104436 T T C C T T T T T T T T T T T T T T T T
1 chr1_73126638 0 73126638 C C C C C C C C C C T T C C C C C C C C
1 chr1_73127302 0 73127302 A A A A A A A A A G A A A A A A A A A A
1 chr1_73127423 0 73127423 T T T T T T T T T T T T C T T T T T T T
1 chr1_73128245 0 73128245 C C T T C T C C C C C C C C C C C C C C
1 chr1_73129001 0 73129001 T T G G G G G G G G G G G G G G G G T T
1 chr1_73131706 0 73131706 A A A A A A A A A A A G A A A A A A A A
1 chr1_73144200 0 73144200 G G G G G G G G G G A G G G G G G G G G
1 chr1_73144955 0 73144955 C C C C C C C C C C C C C C C T C C C C
1 chr1_73146146 0 73146146 A A A A A A A A A A A A A A G G A A A A
1 chr1_73152663 0 73152663 G G A A A A G G G G G G G G G G G G G G
1 chr1_73153440 0 73153440 T T T T C T T T T T T T T T T T T T T T
1 chr1_73153486 0 73153486 T T T T T T T T T T T T T T T T C C T T
1 chr1_73174449 0 73174449 C C T T C C C C C T T T C C C C C C C C
1 chr1_73176076 0 73176076 A A A A A A A A A A A A A C A A A A A A
1 chr1_73194842 0 73194842 A A A A A C A A A A A A A A A A A A A A
1 chr1_73203835 0 73203835 C C C T C C C C C C C T C C C C C C C C
1 chr1_73210788 0 73210788 A A A A G G A A A A A A G G G G G G A A
1 chr1_73214768 0 73214768 C C C C C T C C C C C C T T T T T T C C
1 chr1_73220682 0 73220682 C C C C C C C C C C C C C C T T C C C C
1 chr1_73225358 0 73225358 G G G G A G G G G G G G G G G G G G G G
1 chr1_73234589 0 73234589 C C C C C C C C C C C C C C T T C C C C
1 chr1_73234665 0 73234665 C C C C C C C C T T T T C C C C C C C C
1 chr1_73238254 0 73238254 T T T T T T T T T T T T C T T T T T T T
1 chr1_73239745 0 73239745 G G G G G G G G G G G G A G G G G G G G
1 chr1_73240222 0 73240222 T T T T T T T T C C C C T T T T T T T T
1 chr1_73242066 0 73242066 C C C C C C C C C C C C C T C C C C C C
1 chr1_73252810 0 73252810 A A G G A A A A A A A A A A A A A A A A
1 chr1_73254422 0 73254422 T T T T T T T T T T C T T T T T T T T T
1 chr1_73254811 0 73254811 G G G G A G G G G G G G G G G G G G G G
1 chr1_73255234 0 73255234 T T T T T T T T T T T T T T C C T T T T
1 chr1_73258479 0 73258479 C C C C C C C C C C C C C C C C T T C C
1 chr1_73262013 0 73262013 A A G G A G A A G G G G G G G G G G A A
1 chr1_73270283 0 73270283 A G G G G G G G G G G G G G G G G G G G
1 chr1_73272143 0 73272143 A A A A A A A A A A A T A A A A A A A A
1 chr1_73280460 0 73280460 A A T T A A A A A A A A A A A A A A A A
1 chr1_73283500 0 73283500 C C C C C C A A C C C C C C C C C C C C
1 chr1_73283570 0 73283570 G G G G G G G G G G G G G G G T G G G G
1 chr1_73289925 0 73289925 A A A A A A A A A G G G A A A A A A A A
1 chr1_73296296 0 73296296 T T T T T T T T G G G G T T T T T T T T
1 chr1_73302336 0 73302336 G G G G G G A G G G G G G G G G G G G G
1 chr1_73310542 0 73310542 T T T T T T T T T T T T G G T T T T T T
1 chr1_73310610 0 73310610 C C C C C C C C C C C C C C C T C C C C
1 chr1_73314725 0 73314725 C C C C C T C C C C C C C C C C C C C C
1 chr1_73322967 0 73322967 G G G G G G G G C C C C G G G G G G G G
1 chr1_73327051 0 73327051 G G G G C G G G G G G G G G G G G G G G
1 chr1_73327268 0 73327268 T T T T T T T T T T T T T T T T C T T T
1 chr1_73332453 0 73332453 A A A A A A A A A A A A A A A A A G A A
1 chr1_73349289 0 73349289 A A A A A A A A A A A T A A A A A A A A
1 chr1_73354787 0 73354787 C C C C A A C C C C C C C C C C C C C C
1 chr1_73386434 0 73386434 T T T T T T T T T T T T T T C T T T T T
1 chr1_73391442 0 73391442 T T T T T T A T T T T T T T T T T T T T
1 chr1_73391712 0 73391712 C C C C C C C C C C A C C C C C C C C C
1 chr1_73403830 0 73403830 T T T T T T T T C C C C T T T T T T T T
1 chr1_73419356 0 73419356 G G G G A G G G G G G G G G G G G G G G
1 chr1_73420678 0 73420678 C C C C C C C C C C C C C C T T C C C C
1 chr1_73421497 0 73421497 T T T T T T T T T T T T C T T T T T T T
1 chr1_73424118 0 73424118 T T T T T T T T C C C C T T T T T T T T
1 chr1_73433423 0 73433423 T T T T T T T T G T T T T T T T T T T T
1 chr1_73449354 0 73449354 C C C C C C C C T T T T C C C C C C C C
1 chr1_73449824 0 73449824 G G G G G G G G A A A A G G G G G G G G
1 chr1_73450603 0 73450603 C C C C C T C C C C C C C C C C C C C C
1 chr1_73451420 0 73451420 G G G G A A G G G G G G G G G G G G G G
1 chr1_73452644 0 73452644 C C C C C C C C T T T T C C C C C C C C
1 chr1_73464550 0 73464550 G G G G G G G G A A A A A G G G G G G G
1 chr1_73473527 0 73473527 C C C C C C C C C T C C C C C C C C C C
1 chr1_73478992 0 73478992 G G A A G G G G G G G G G G G G G G G G
1 chr1_73484229 0 73484229 T T C C C C T T C C C C C C C C C C T T
1 chr1_73488455 0 73488455 C C C C C T C C C C C C C C C C C C C C
1 chr1_73493530 0 73493530 C C C C C C C C C C C C C T C C C C C C
1 chr1_73501438 0 73501438 T T C C C C C C C C C C C C C C C C C C
1 chr1_73508806 0 73508806 T T T T T T T T T T T T T T A T T T T T
1 chr1_73513502 0 73513502 C C T T T T C C T T T T T T T T T T C C
1 chr1_73513634 0 73513634 T T T T T T T T T T T T A T T T T T T T
1 chr1_73517943 0 73517943 C C G G C C C C C C C C C C C C C C C C
1 chr1_73520772 0 73520772 C C C C C C C C C C C C C C C C C T C C
1 chr1_73527065 0 73527065 C C C C C C C C C C C C C C C C G G C C
1 chr1_73539572 0 73539572 C C C C C C C C T T T T C C C C C C C C
1 chr1_73544177 0 73544177 A A A A A A A A G G G G A A A A A A A A
1 chr1_73552120 0 73552120 G G G G G G G G T T T T G G G G G G G G
1 chr1_73571131 0 73571131 C C T T C C C C C C C C C C C C C C C C
1 chr1_73573812 0 73573812 A A C C A A A A A A A A A A A A A A A A
1 chr1_73589141 0 73589141 C C C C C C C C C C C C C C C C C T C C
1 chr1_73591840 0 73591840 C C T T C C C C C C C C C C C C C C C C
1 chr1_73592143 0 73592143 C C C C C C C C C C C C C C C C T T C C
1 chr1_73598925 0 73598925 C C C C C C C C A A A A A C A A C C C C
1 chr1_73604752 0 73604752 G G G G G G G G G G G G G G G G C G G G
1 chr1_73623478 0 73623478 G G A A A A G G G G G G A A A A A A G G
1 chr1_73630849 0 73630849 C G C C C C C C C C C C C C C C C C C C
1 chr1_73651460 0 73651460 G G G G G G G G A A A A G G G G G G G G
1 chr1_73652346 0 73652346 A A A A A A A A A A A A A G A A A A A A
1 chr1_73654240 0 73654240 T T T T T T T T T T T T C T T T T T T T
1 chr1_73663899 0 73663899 C C C C C C C C T T T T C T C C C C T T
1 chr1_73671626 0 73671626 G G G G G G G G A A A A A G G G G G G G
1 chr1_73675598 0 73675598 G G G G G G G G A A A A G G G G G G G G
1 chr1_73687564 0 73687564 G G G G G G G G A A A A G G G G G G G G
1 chr1_73690080 0 73690080 T T C C C T T T T T T T T T T T T T T T
1 chr1_73716836 0 73716836 T T T T T T T T C C C C T T T T T T T T
1 chr1_73720325 0 73720325 C T C C C C C C C C C C C C C C C C C C
1 chr1_73721522 0 73721522 T T T T T T T T A A A A T T T T T T T T
1 chr1_73739394 0 73739394 T T T T T T T T C C C C T T T T T T T T
1 chr1_73739410 0 73739410 G G G G G G G G G G G G G G A A G G G G
1 chr1_73743509 0 73743509 G G G G G G G G T T T T G G G G G G G G
1 chr1_73752400 0 73752400 C C C C C T C C C C C C C C C C C C C C
1 chr1_73761409 0 73761409 T T T T T T T T T T T T T T A A T T T T
1 chr1_73762481 0 73762481 T T T T T T T T T T T T C T T T T T T T
1 chr1_73764163 0 73764163 G G G G G G A A G G G G G G G G G G G G
1 chr1_73769589 0 73769589 A A A A A A A A G G G G A A A A A A A A
1 chr1_73774099 0 73774099 A A G G G G G G A A A A G G G G G G A A
1 chr1_73795438 0 73795438 G G G G G G G G G G G G A G G G G G G G
1 chr1_73797929 0 73797929 A A A A A A A A A G A A A A A A A A A A
1 chr1_73802783 0 73802783 G G A A G G G G G G G G G G G G G G G G
1 chr1_73803251 0 73803251 C C C C C C C C C C C C C T C C C C C C
1 chr1_73803522 0 73803522 G G G G G G G G G G G G A G G G G G G G
1 chr1_73809803 0 73809803 C C C C C C G G C C C C C C C C C C C C
1 chr1_73810959 0 73810959 C C C C C T C C C C C C C C C C C C C C
1 chr1_73812488 0 73812488 A A A A A G A A A A A A A A A A A A A A
1 chr1_73824823 0 73824823 C C C C C C C C T T T T C C C C C C C C
1 chr1_73834857 0 73834857 G G G G G G G G G G G G G G G G A A G G
1 chr1_73841807 0 73841807 C C T T T T C C C C C C C C C C C C C C
1 chr1_73844781 0 73844781 C G C C C C G G C C C C C C C C C C C C
1 chr1_73845225 0 73845225 C C T T T T C C T T T T C C C C C C T T
1 chr1_73847929 0 73847929 G G T T G T G G G G G G G G G G G G G G
1 chr1_73848371 0 73848371 T T C C C C T T T T T T T T T T T T T T
1 chr1_73849748 0 73849748 C C C C C C C C C T C C C C C C C C C C
1 chr1_73850840 0 73850840 G G A A G G G G G G G G G G G G G G G G
1 chr1_73853105 0 73853105 C C C C C C C C T T T T C C C C C C C C
1 chr1_73860230 0 73860230 A A A A A A A A G G G G A A A A A A A A
1 chr1_73866969 0 73866969 T T T T T T T T T T T T C T T T T T T T
1 chr1_73874986 0 73874986 G G G G G G G G G G G G G G G G A A G G
1 chr1_73879257 0 73879257 A A A A A A A A G G G G A A A A A A A A
1 chr1_73885504 0 73885504 G G G G G G A A G G G G G G G G G G G G
1 chr1_73885659 0 73885659 G G G G G G G G G G G G A G G G G G G G
1 chr1_73887731 0 73887731 A A G G G G A A G G G G G G G G G G A A
1 chr1_73888449 0 73888449 A A A A A A A A A G A A A A A A A A A A
1 chr1_73889202 0 73889202 A A A A A A A A A A A A A A A A A C A A
1 chr1_73896485 0 73896485 T T T T T T T T C C C C T T T T T T T T
1 chr1_73899235 0 73899235 C C C C C C C C T T T T C C C C C C C C
1 chr1_73904738 0 73904738 C C C C C C C C T T T T C C C C C C C C
1 chr1_73908278 0 73908278 G G G G G G G G G G G G G G G G A A G G
1 chr1_73919838 0 73919838 C C C C C C C C C C C C C C T T C C C C
1 chr1_73922087 0 73922087 C C C C C C C C C C C C C T C C C C C C
1 chr1_73935582 0 73935582 G G G G G G G G G G G G A G G G G G G G
1 chr1_73937385 0 73937385 C C T T C T C C C C C C C C C C C C C C
1 chr1_73944374 0 73944374 C C C C C T C C C C C C C C C C C C C C
1 chr1_73945420 0 73945420 C C C C C C C C C C C C C C C C T T C C
1 chr1_73958652 0 73958652 G G G G G G G G T T T T G G G G G G G G
1 chr1_73959674 0 73959674 G G G G G G G G G G G G G G A A G G G G
1 chr1_73959693 0 73959693 C T C C C C C C C C C C C C C C C C T T
1 chr1_73971763 0 73971763 A A A A A A A A A A A A A C A A A A A A
1 chr1_73973050 0 73973050 G G G G G G G G G G G G G G G G C G G G
1 chr1_73974197 0 73974197 A A A A A A A A A A A A A A A A G G A A
1 chr1_73980259 0 73980259 C C C C C C A A C C C C C C C C C C C C
1 chr1_74007491 0 74007491 C C C C C C T T C C C C C C C C C C C C
1 chr1_74007706 0 74007706 T T T T T T T T T T T T T T T T C T T T
1 chr1_74010751 0 74010751 C C C C C C C C T T T T C C C C C C C C
1 chr1_74018373 0 74018373 C C C C C C C C T T T T C C C C C C C C
1 chr1_74022945 0 74022945 T T T T T T C C T T T T T T T T T T T T
1 chr1_74025175 0 74025175 G G G G G G G G G G G G G G C C G G G G
1 chr1_74027780 0 74027780 T T T T T T T T A A A A T T T T T T T T
1 chr1_74027894 0 74027894 G G G G G G G G A A A A G G G G G G G G
1 chr1_74034291 0 74034291 A A A A A A A A A A A A A A A A A C A A
1 chr1_74051844 0 74051844 C C C C C C C C C C C C C C C T C C C C
1 chr1_74057354 0 74057354 C C C C C C C C T T T T C C C C C C C C
1 chr1_74073917 0 74073917 C C C C C C C C T T T T C C C C C C C C
1 chr1_74081866 0 74081866 G G G G G G G G A A A A G G G G G G G G
1 chr1_74093553 0 74093553 G G G G G G G G A G G G G G G G G G G G
1 chr1_74096277 0 74096277 T T T T T T T T C C C C T T T T T T T T
1 chr1_74096442 0 74096442 T T C C C T T T T T T T T T T T T T T T
1 chr1_74098455 0 74098455 C C A A A A C C A A A A A A A A A A C C
1 chr1_74100360 0 74100360 C C C C C C C C T T T T C C C C C C C C
1 chr1_74103257 0 74103257 C C C C C C C C T T T T C T C C C C C C
1 chr1_74104583 0 74104583 T T T T T T T T T T T T T T C T T T T T
1 chr1_74105335 0 74105335 T T T T C T T T T T T T T T T T T T T T
1 chr1_74105528 0 74105528 G T T T T T T T T T T T T T T T T T T T
1 chr1_74114809 0 74114809 G G G G G T G G G G G G G G G G G G G G
1 chr1_74122831 0 74122831 G G G G G G G G G G G G A G G G G G G G
1 chr1_74131690 0 74131690 A A A A A A A A A A A A A A A A A G A A
1 chr1_74133554 0 74133554 T T G T T T T T T T T T T T T T T T T T
1 chr1_74143237 0 74143237 A A A A A A A A A G A A A A A A A A A A
1 chr1_74175721 0 74175721 G G G G G G G G A A A A G G G G G G G G
1 chr1_74177256 0 74177256 A A A A A A A A T T T T A A A A A A A A
1 chr1_74184131 0 74184131 C C C C C C C C T T T T C C C C C C C C
1 chr1_74197926 0 74197926 C T T T T T T T T T T T T T T T T T T T
1 chr1_74201064 0 74201064 T T T T T T T T C C C C T T T T T T T T
1 chr1_74206586 0 74206586 G G G G G G G G G G G G C G G G G G G G
1 chr1_74210913 0 74210913 G G G G G G G G G G A G G G G G G G G G
1 chr1_74211185 0 74211185 C C C C C C C C C C C C C C C C A A C C
1 chr1_74217427 0 74217427 G G G G G G G G G G G G A G G G G G G G
1 chr1_74218003 0 74218003 T T A T T T T T T T T T T T T T T T T T
1 chr1_74227822 0 74227822 C T T T T T T T T T T T T T T T T T T T
1 chr1_74229247 0 74229247 G G G G G G G G A G G G G G G G G G G G
1 chr1_74231643 0 74231643 A A A G A A A A A A A A A A A A A A A A
1 chr1_74234272 0 74234272 C T T T T T T T T T T T T T T T T T T T
1 chr1_74235406 0 74235406 A A A A A A A A A A A A C C A A A A A A
1 chr1_74239122 0 74239122 G G G G G G G G G G G G G T G G G G G G
1 chr1_74244830 0 74244830 C C C C C C C C C C C C C T C C C C C C
1 chr1_74254016 0 74254016 G G G G G G G G G G G G G G G G T T G G
1 chr1_74264752 0 74264752 T T T T T T T T C C C C T T T T T T T T
1 chr1_74267327 0 74267327 A A A A A A A A A A A A A A C C A A A A
1 chr1_74268503 0 74268503 A A A A A A A A C C C C A A A A A A A A
1 chr1_74268897 0 74268897 G G G G G G G G G G G G A G G G G G G G
1 chr1_74273377 0 74273377 A A A G A A A A A A A A A A A A A A A A
1 chr1_74288132 0 74288132 C C C C C C C C C C C C C T C C C C C C
1 chr1_74297282 0 74297282 C C C C C C C C A A A A C C C C C C C C
1 chr1_74297357 0 74297357 A T T T T T A A T T T T T T T T T T A A
1 chr1_74297948 0 74297948 T T T T T T T T C C C C T T T T T T T T
1 chr1_74309879 0 74309879 G G G G G G G G A A A A G G G G G G G G
1 chr1_74326404 0 74326404 T T T T T T T T C C C C T T T T T T T T
1 chr1_74333866 0 74333866 T T T T T T T T T T T T T T C C T T T T
1 chr1_74344982 0 74344982 T T T T T T T T C C C C T T T T T T T T
1 chr1_74348136 0 74348136 C C C C C C C C C C C C C T T T C C C C
1 chr1_74350250 0 74350250 G G G G G G G G A G G G G G G G G G G G
1 chr1_74352242 0 74352242 G G G G G G G G A A A A G G G G G G G G
1 chr1_74361555 0 74361555 C C C C C C C C T T T T C C C C C C T T
1 chr1_74370252 0 74370252 G G G G G G G G A G G G G G G G G G G G
1 chr1_74385598 0 74385598 A A A A A A A A G G G G A A A A A A A A
1 chr1_74405164 0 74405164 T T C C C C T T C C C C C C C C C C T T
1 chr1_74411473 0 74411473 C C C C C C T T C C C C C C C C C C C C
1 chr1_74417125 0 74417125 C C C C C C T T C C C C C C C C C C C C
1 chr1_74428805 0 74428805 G G G G G G G G G G G G C G G G G G G G
1 chr1_74434940 0 74434940 T T T T T T T T T T T T C T T T T T T T
1 chr1_74437509 0 74437509 G G G G G G G G G G A G G G G G G G G G
1 chr1_74439878 0 74439878 T T T T T T T T T T C T T T T T T T T T
1 chr1_74445593 0 74445593 C C C C C C C C C C C C T T C C C C C C
1 chr1_74454056 0 74454056 G G G G G G G G G G G G G G A A G G G G
1 chr1_74459022 0 74459022 A A A A A A A A A A A G A A A A A A A A
1 chr1_74469790 0 74469790 C C C C C T C C C C T T C C C C C C C C
1 chr1_74470813 0 74470813 G G G G G G G G G G G G A A G G G G G G
1 chr1_74473059 0 74473059 C C C C C C T T C C C C C C C C C C C C
1 chr1_74473148 0 74473148 C C C C C C C C C T C C C C C C C C C C
1 chr1_74474939 0 74474939 T T T T T T T T T T T T T T A A T T T T
1 chr1_74485171 0 74485171 C C T T C C C C C C C C C C C C C C C C
1 chr1_74487190 0 74487190 T T T T T T T T C C C C T T T T T T T T
1 chr1_74489668 0 74489668 G G G G G T G G G G G G G G G G G G G G
1 chr1_74493024 0 74493024 C C G G C C C C C C C C C C C C C C C C
1 chr1_74507074 0 74507074 C C C C C G C C C C C C C C C C C C C C
1 chr1_74512229 0 74512229 C C C C G G C C C C C C C C C C C C C C
1 chr1_74520347 0 74520347 C C C C C C C C C C C C C C C C G G C C
1 chr1_74528550 0 74528550 C C C C C C C C C C C C C C C C G G C C
1 chr1_74534526 0 74534526 A A A A A A A A G G G G A A A A A A A A
1 chr1_74547312 0 74547312 A A A A A A A A A T A A A A A A A A A A
1 chr1_74547670 0 74547670 G G G G G G G G A A A A G G G G G G G G
1 chr1_74557567 0 74557567 C C C C C C C C A A A A C C C C C C C C
1 chr1_74562188 0 74562188 A A C C C C A A A A A A A A A A A A A A
1 chr1_74564354 0 74564354 C C C C C C C C A A A A C C C C C C C C
1 chr1_74570086 0 74570086 C G C C C C C C C C C C C C C C C C C C
1 chr1_74583225 0 74583225 T T T T T T T T T T T T T T C C T T T T
1 chr1_74583309 0 74583309 G G A A A A G G G G G G G G G G G G G G
1 chr1_74583753 0 74583753 G G G G G G G G G G G G A A G G G G G G
1 chr1_74590702 0 74590702 T T T T T T T T T T T T T T T T G T T T
1 chr1_74599106 0 74599106 G G G G G G G G A A A A G G G G G G G G
1 chr1_74600916 0 74600916 A A A A A A A A A A A A A A C C A A A A
1 chr1_74603348 0 74603348 T T T T T T T T T T C T T T T T T T T T
1 chr1_74606475 0 74606475 G G G G G G G G G G G G C G G G G G G G
1 chr1_74609366 0 74609366 C C C C C C C C C C C C C C C C C T C C
1 chr1_74626071 0 74626071 C C C C C C C C T T T T C C C C C C C C
1 chr1_74629198 0 74629198 A A A A A A A A G G G G A A A A A A A A
1 chr1_74632112 0 74632112 T T T T T T T T T T T T T T T T C C T T
1 chr1_74637191 0 74637191 T T T T T T T T T T T T T T C C T T T T
1 chr1_74640639 0 74640639 C C C C C C C C C C C C C C C C T T C C
1 chr1_74641467 0 74641467 A A A A A A A A G G G G A A A A A A A A
1 chr1_74656812 0 74656812 T T T T T T T T T T T T T T C C T T T T
1 chr1_74658619 0 74658619 A A A A A A A A A A A A A T A A A A A A
1 chr1_74659691 0 74659691 G G G G G G G G A A A A A G G G G G G G
1 chr1_74663102 0 74663102 C C C C C C A A C C A A C C C C C C C C
1 chr1_74664662 0 74664662 T T T T T T T T C C C C T T T T T T T T
1 chr1_74669413 0 74669413 A A A A A A A A A A A A A A G G A A A A
1 chr1_74672434 0 74672434 C G C C C C C C C C C C C C C C C C C C
1 chr1_74681008 0 74681008 C C C C C C C C C C C C C C C C C T C C
1 chr1_74688277 0 74688277 C C C C C C T T T T T T C C C C C C C C
1 chr1_74692980 0 74692980 C C C C C C C C A A A A C C C C C C C C
1 chr1_74697423 0 74697423 C C C C C T C C C C C C C C C C C C C C
1 chr1_74698861 0 74698861 A A A A A A A A A A A A A C A A A A A A
1 chr1_74701204 0 74701204 T T T T T T T T C C C C T T T T T T T T
1 chr1_74701379 0 74701379 A A A A A A A A G G G G A A A A A A A A
1 chr1_74703068 0 74703068 G G G G G G G G G G G G G G G G A A G G
1 chr1_74706252 0 74706252 G G G G G G G G G G A G G G G G G G G G
1 chr1_74711174 0 74711174 G G G G G G A A G G G G G G G G G G G G
1 chr1_74712022 0 74712022 C C T T T T C C T T T T T T T T T T C C
1 chr1_74715060 0 74715060 A A A A A A A A G G G G A A A A A A A A
1 chr1_74716554 0 74716554 G G A A A G G G G G G G G G G G G G G G
1 chr1_74717997 0 74717997 C C C C C T C C C C C C C C C C C C C C
1 chr1_74719224 0 74719224 C C C C C C C C C C C C T T C C C C C C
1 chr1_74719546 0 74719546 G G A A A A G G A A A A A A A A A A G G
1 chr1_74723608 0 74723608 C C C C C C C C C C C C C C A A C C C C
1 chr1_74725238 0 74725238 G G A G A A G G G G G G G G G G G G G G
1 chr1_74731265 0 74731265 C C C G G G C C C C C C C C C C C C C C
1 chr1_74742194 0 74742194 C C C C C C C C C C C C C C C C C T C C
1 chr1_74743063 0 74743063 C C A A A A C C A A A A A A A A A A C C
1 chr1_74746681 0 74746681 A A A A A A A A A A A A A A G G A A A A
1 chr1_74752151 0 74752151 T T G G G G T T T T T T G T T T T T T T
1 chr1_74762201 0 74762201 G G G G G G G G A A A A G G G G G G G G
1 chr1_74766944 0 74766944 G G A G G G G G G G G G G G G G G G G G
1 chr1_74774297 0 74774297 C C C C C C C C C C C C C C C C T T C C
1 chr1_74776234 0 74776234 A A G G G G G G G G G G G G G G G G G G
1 chr1_74787360 0 74787360 A A A T T T A A A A A A A A A A A A A A
1 chr1_74789883 0 74789883 C C C C C C C C C C C C G G C C C C C C
1 chr1_74797989 0 74797989 A A A A A A A A A A C C A A A A A A A A
1 chr1_74799415 0 74799415 C C C T C C C C C C C C C C C C C C C C
1 chr1_74803409 0 74803409 A A G G G G A A G G G G A G G G G G A A
1 chr1_74804400 0 74804400 G G G G A G G G G G G G A A G G G G G G
1 chr1_74805926 0 74805926 G G G G G G G G G G G G A G G G G G G G
1 chr1_74813658 0 74813658 G G G G G G G G G G A G G G G G G G G G
1 chr1_74813993 0 74813993 T T T T T T T T T T T T C T T T T T T T
1 chr1_74817859 0 74817859 C C C C C C C C C C C C C T C C C C C C
1 chr1_74819658 0 74819658 C C C C C C C C C C C C C T C C C C C C
1 chr1_74836737 0 74836737 C C C C C C C C C C C C C T C C C C C C
1 chr1_74837289 0 74837289 T T T T T T T T C C C C T T T T T T T T
1 chr1_74842946 0 74842946 G G A A A A G G G G G G G G G G G G G G
1 chr1_74845346 0 74845346 C C C C C C C C C C C C C T C C C C C C
1 chr1_74851031 0 74851031 C C C C C C C C C C C T C C C C C C C C
1 chr1_74852629 0 74852629 A A A A A A A A C C C C A A A A A A A A
1 chr1_74868744 0 74868744 T T T T T T C C T T T T T T T T T T T T
1 chr1_74871940 0 74871940 C C C C C C T T C C C C C C C C C C C C
1 chr1_74872648 0 74872648 G G G G G G A A G G G G G G G G G G G G
1 chr1_74872717 0 74872717 G G G G G G G G A A A A G G G G G G G G
1 chr1_74875153 0 74875153 A G G G G G G G G G G G G G G G G G G G
1 chr1_74876697 0 74876697 C C T T T T C C T T T T C C C C C C C C
1 chr1_74883740 0 74883740 G G G G C G G G G G G G G G G G G G G G
1 chr1_74883792 0 74883792 G G G G G G G G G G G G G G A G G G G G
1 chr1_74884463 0 74884463 C C C C C C C C C C C C C T C C C C C C
1 chr1_74887437 0 74887437 A A A A A A A A C C C C A A A A A A A A
1 chr1_74891379 0 74891379 G G G G G G G G A A A A G G G G G G G G
1 chr1_74893252 0 74893252 G G G G G G G G G G G G G G A A A G G G
1 chr1_74894679 0 74894679 G G G G G G G G G G G G G G G G A G G G
1 chr1_74899112 0 74899112 A A G G G G G G G G G G G G G G G G A A
1 chr1_74899352 0 74899352 G G G G G G C C G G G G G G G G G G G G
1 chr1_74900375 0 74900375 G G G G G G A A G G G G G G G G G G G G
1 chr1_74905080 0 74905080 A A A A A C A A A A A A A A A A A A A A
1 chr1_74916998 0 74916998 G G G G G G G G A A A A G G G G A G G G
1 chr1_74920879 0 74920879 A A A A A C A A A A A A A A A A A A A A
1 chr1_74937209 0 74937209 G G G G C G G G G G G G G G G G G G G G
1 chr1_74941245 0 74941245 G G G G G G G G A A A A G G G G G G G G
1 chr1_74948573 0 74948573 A A G G G G A A A A A A G G G G G G A A
1 chr1_74952322 0 74952322 C C C C C C C C C C C C C C C C C T C C
1 chr1_74954736 0 74954736 C C A A A A C C A A A A A A A A A A C C
1 chr1_74959175 0 74959175 T T T T T T T T A A A A T T T T T T T T
1 chr1_74960249 0 74960249 T T T T T T T T C C C C T T T T T T T T
1 chr1_74960384 0 74960384 A A A A A A A A G G G G A A A A A A A A
1 chr1_74961227 0 74961227 T T G G G T T T T T T T T T T T T T T T
1 chr1_74962196 0 74962196 T T C C C C T T C C C C C C C C C C T T
1 chr1_74966055 0 74966055 T T T T T T T T C C C C T T T T T T T T
1 chr1_74970301 0 74970301 G G G G G G G G G G G G G G A G G G G G
1 chr1_74977878 0 74977878 G G G G G G G G A A A A G G G G G G G G
1 chr1_74980921 0 74980921 A G A A A A A A A A A A A A A A A A A A
1 chr1_74981752 0 74981752 T T C C C C T T T T T T T T T T T T T T
1 chr1_74986415 0 74986415 A A A A G G A A A A A A A A A A A A A A
1 chr1_74987013 0 74987013 T T T T C T T T T T T T T T T T T T T T
1 chr1_74989503 0 74989503 C C C C C C C C C C C C A C C C C C C C
1 chr1_74996164 0 74996164 C C T T C T C C C C C C C C C C C C C C
1 chr1_74997764 0 74997764 C C C C C C C C C C C C C C C T C C C C
1 chr1_74998879 0 74998879 G T G G G G G G G G G G G G G G G G G G
1 chr1_75000557 0 75000557 A A A A A C A A A A A A A A A A A A A A
1 chr1_75006710 0 75006710 C C C C C T C C C C C C C C C C C C C C
1 chr1_75007634 0 75007634 T T T T T T T T T T T T T T T T C C T T
1 chr1_75009967 0 75009967 A A A A A A A A C C C C A A A A A A A A
1 chr1_75010633 0 75010633 A A A A A A A A A A A A A G G G A A A A
1 chr1_75010738 0 75010738 A A A A A A A A C C C C A A A A A A A A
1 chr1_75011219 0 75011219 G G G G G G G G G G G G A G G G G G G G
1 chr1_75013825 0 75013825 A A A A A A A A A A A A A T A A A A A A
1 chr1_75016588 0 75016588 C T C C C C C C C C C C C C C C C C C C
1 chr1_75017899 0 75017899 G G G G G G G G G G A A G G G G G G G G
1 chr1_75018767 0 75018767 G G G G G G G G G G G G C G G G G G G G
1 chr1_75023451 0 75023451 G G A A G G G G G G G G G G G G G G G G
1 chr1_75025543 0 75025543 C C C C C C C C T T T T C C C C C C C C
1 chr1_75029636 0 75029636 C C C C A C C C C C C C C C C C C C C C
1 chr1_75051020 0 75051020 A A A A A A A A A A A A A A T T A A A A
1 chr1_75052534 0 75052534 T T T T T T T T C C C C T T T T T T T T
1 chr1_75069053 0 75069053 G G G G G G G G G G G G A G G G G G G G
1 chr1_75069450 0 75069450 A A A A A A A A G G G G A A A A A A A A
1 chr1_75087866 0 75087866 A A A A A A A A G G G G A A A A A A A A
1 chr1_75088840 0 75088840 G G A A A A G G A A A A A A A A A A G G
1 chr1_75089842 0 75089842 A A A A A A A A G G G G A A A A A A A A
1 chr1_75096943 0 75096943 T T T T T T T T T T G T T T T T T T T T
1 chr1_75096971 0 75096971 A A A A A A A A A A A G A A A A A A A A
1 chr1_75097212 0 75097212 G G G G G G G G G G G G A A G G G G G G
1 chr1_75099110 0 75099110 G G A A G G G G G G G G G G G G G G G G
1 chr1_75105510 0 75105510 C C C C C C C C T T T T C C C C C C C C
1 chr1_75106052 0 75106052 C C A A A A C C C C C C A A C C C C C C
1 chr1_75113372 0 75113372 A A A A A A A A G G A G A A A A A A A A
1 chr1_75120704 0 75120704 G G T T T T G G T T T T G G G G G G G G
1 chr1_75133740 0 75133740 G G G G G G G G C C C C G G G G G G G G
1 chr1_75138163 0 75138163 A A A A G G A A A A A A A A A A A A A A
1 chr1_75143079 0 75143079 T T T T C T T T T T T T T T T T T T T T
1 chr1_75144918 0 75144918 C C C C C C C C C C C C T T C C C C C C
1 chr1_75145549 0 75145549 G G G G A G G G G G G G G G G G G G G G
1 chr1_75154816 0 75154816 T T C C T T T T T T T T T T T T T T T T
1 chr1_75157772 0 75157772 G G G G G G G G A A A A G G G G G G G G
1 chr1_75163417 0 75163417 G G G G G G G G G G G G G G G G A A G G
1 chr1_75174200 0 75174200 C C C C C C C C C C C T C C C C C C C C
1 chr1_75174968 0 75174968 G G G G G G G G C C C C G G G G G G G G
1 chr1_75176200 0 75176200 G G G G G G G G G G A A G G G G G G G G
1 chr1_75178312 0 75178312 C C T T T T C C T T T T T T T T T T C C
1 chr1_75180776 0 75180776 C C A A A A C C A A A A A A A A A A C C
1 chr1_75180785 0 75180785 A A A A A A A A A A A A A C A A A A A A
1 chr1_75190681 0 75190681 C C C C C T C C C C C C C C C C C C C C
1 chr1_75200145 0 75200145 A A A A A A A A A A A A A A A A C C A A
1 chr1_75200801 0 75200801 A A A A A A A A G G G G A A A A A A A A
1 chr1_75213368 0 75213368 C C C C C C C C C C C C C C C C T T C C
1 chr1_75217337 0 75217337 G G G G G G G G A A A A G G G G G G G G
1 chr1_75220014 0 75220014 G G G G G G G G A A A A G G G G G G G G
1 chr1_75221730 0 75221730 A A A A A A A A A A A A G G A A A A A A
1 chr1_75231564 0 75231564 A A A A A A A A T T T T A A A A A A A A
1 chr1_75236362 0 75236362 A A A A A A A A A A A G A A A A A A A A
1 chr1_75236573 0 75236573 T T T T A T T T T T T T T T T T T T T T
1 chr1_75238569 0 75238569 G G G G G G G G A G A G G G G G G G G G
1 chr1_75240784 0 75240784 G G G G G G G G C G C G G G G G G G G G
1 chr1_75249476 0 75249476 G G G G G G G G G G A G G G G G G G G G
1 chr1_75252171 0 75252171 A A A A A A A A A A A A A T A A A A A A
1 chr1_75255035 0 75255035 C C C C C T C C C C C C C C C C C C C C
1 chr1_75263576 0 75263576 T T T T T T T T G G G G T T T T T T T T
1 chr1_75265156 0 75265156 G G G G G G G G G G G G A G G G G G G G
1 chr1_75278446 0 75278446 G G G G G G G G G G C G G G G G G G G G
1 chr1_75284894 0 75284894 T T T T T T T T T T T T G T T T T T T T
1 chr1_75286435 0 75286435 C C C C C C C C C C C C C G G G C C C C
1 chr1_75293820 0 75293820 G G G G G G G G G G G G A G G G G G G G
1 chr1_75296844 0 75296844 C C C C C C C C C C C C C C C C A A C C
1 chr1_75296938 0 75296938 C C G G C G C C C C C C C C C C C C C C
1 chr1_75309424 0 75309424 A A A A A A A A A G A G A A A A A A A A
1 chr1_75314733 0 75314733 A A A A A A A A A A A A A A A A C C A A
1 chr1_75320498 0 75320498 C C C C C C C C C C C C C G C C C C C C
1 chr1_75328197 0 75328197 G G C C G G G G G G G G G G G G G G G G
1 chr1_75330348 0 75330348 G G G G G G G G G G G G G G A A G G G G
1 chr1_75341303 0 75341303 A A A A A A G G A A A A A A A A A A A A
1 chr1_75341512 0 75341512 T T C C C C T T C C C C C C C C C C T T
1 chr1_75348695 0 75348695 A A A A A G A A A A A A A A A A A A A A
1 chr1_75349854 0 75349854 G G G G G G G G G G A G G G G G G G G G
1 chr1_75350783 0 75350783 G G G G G G G G G G G G G G A A G G G G
1 chr1_75351006 0 75351006 G G G G G G G G G G G G A A A A G G G G
1 chr1_75351446 0 75351446 T T T T T T T T C T C T T T T T T T T T
1 chr1_75354852 0 75354852 A C C C C C C C C C C C C C C C C C C C
1 chr1_75363157 0 75363157 C C C C C C C C C C C C C C T T C C C C
1 chr1_75363213 0 75363213 A A A A A A A A C C C C A A A A A A A A
1 chr1_75365933 0 75365933 G G G G G G G G C G C G G G G G G G G G
1 chr1_75368880 0 75368880 G G G G G G G G G G G G G G G G A A G G
1 chr1_75370933 0 75370933 C C C C C T C C C C C C C C C C C C C C
1 chr1_75371421 0 75371421 A A A A A A A A A A A A A A C C A A A A
1 chr1_75372923 0 75372923 C C C C C C C C G G G G C C C C C C C C
1 chr1_75373739 0 75373739 T T T T T T T T T T T T C C T T T T T T
1 chr1_75380987 0 75380987 G G G G G G G G G G G G G G G G C G G G
1 chr1_75388914 0 75388914 C C C C C C C C C C C C C C C C C T C C
1 chr1_75394089 0 75394089 G G G G G G G G G G A G G G G G G G G G
1 chr1_75402632 0 75402632 A A G G A G A A G G G G A A A A A G A A
1 chr1_75405087 0 75405087 A A A A A A A A T T T T A A A A A A A A
1 chr1_75406174 0 75406174 C C C C C C C C C C C C G G C C C C C C
1 chr1_75409061 0 75409061 C C C C C C C C C T C C C C C C C C C C
1 chr1_75410309 0 75410309 C C C T C C C C C C C C C C C C C C C C
1 chr1_75410686 0 75410686 C T C C C C T T C C C C C C C C C C C C
1 chr1_75412195 0 75412195 G G G G A G G G G G G G G G G G G G G G
1 chr1_75419211 0 75419211 T T T T T T T T T T T T G T T T T T T T
1 chr1_75419270 0 75419270 G G A A G G G G G G G G G G G G G G G G
1 chr1_75422293 0 75422293 T T T T T T T T C C C C T T T T T T T T
1 chr1_75424419 0 75424419 C C C C C C C C C C C T T T C C T T C C
1 chr1_75424925 0 75424925 T T G G T T T T T T T T T T T T T T T T
1 chr1_75426014 0 75426014 G G G G G G G G G G G G C C G G G G G G
1 chr1_75428309 0 75428309 G G G G G G G G G G G G C C G G G G G G
1 chr1_75429050 0 75429050 T T T T T T T T C C C C T T T T C C T T
1 chr1_75433019 0 75433019 C T C C C C C C C C C C C C C C C C C C
1 chr1_75435982 0 75435982 C C C C T T C C C C C C C C C C C C C C
1 chr1_75448758 0 75448758 G G G G G G G G A A A A G G G G G G G G
1 chr1_75453068 0 75453068 T T T T T T T T G G G G T T T T T T T T
1 chr1_75455364 0 75455364 T T G G G G T T G G G G G G G G G G T T
1 chr1_75461457 0 75461457 C C T T T T C C C C C C C C C C C C C C
1 chr1_75463687 0 75463687 G G C C C C G G G G G G G G G G G G G G
1 chr1_75470823 0 75470823 T T T T T T T T T T T T T T T T C C T T
1 chr1_75474517 0 75474517 C C C C C C C C C C C C C C C C T T C C
1 chr1_75474741 0 75474741 C T T T T T T T T T T T T T T T T T T T
1 chr1_75478516 0 75478516 A A A A A A A A A A A A A A A G A A A A
1 chr1_75480492 0 75480492 T T C C C C T T T T T T T T T T T T T T
1 chr1_75485173 0 75485173 T T T T T T T T C C C C T T T T T T T T
1 chr1_75486216 0 75486216 A G G G G G A A G G G G G G G G G G G G
1 chr1_75502130 0 75502130 G G A A G G G G G G G G G G G G G G G G
1 chr1_75506761 0 75506761 G G G G A G G G G G G G G G G G G G G G
1 chr1_75509131 0 75509131 A A A A A A A A A A A G A A A A A A A A
1 chr1_75514762 0 75514762 C T C C C C C C C C C C C C C C C C C C
1 chr1_75516921 0 75516921 C C C C C C C C C C C C C G C C C C C C
1 chr1_75527853 0 75527853 T T T T T T T T T T T T C C C C C C T T
1 chr1_75530221 0 75530221 G G G G G G G G C C C C G G G G G G G G
1 chr1_75530271 0 75530271 T T T T T T T T G G G G T T T T T T T T
1 chr1_75531030 0 75531030 C C T T C T C C C C C C C C C C C C C C
1 chr1_75535120 0 75535120 C C C C C C C C A A A A C C C C C C C C
1 chr1_75544045 0 75544045 T T T T T T T T T T T T T T T T C C T T
1 chr1_75544181 0 75544181 C C G G G G C C C C C C C C C C C C C C
1 chr1_75544645 0 75544645 T T C C C C T T C C C C C C C C C C T T
1 chr1_75558544 0 75558544 C T C C C C C C C C C C C C C C C C C C
1 chr1_75565781 0 75565781 G G G G G G G G G G G G A A G G G G G G
1 chr1_75572803 0 75572803 T T C C C C T T C C C C C C C C C C T T
1 chr1_75573353 0 75573353 A A C C C C A A C C C C C C C C C C A A
1 chr1_75590005 0 75590005 C C C C C C C C G G G G C C C C C C C C
1 chr1_75590814 0 75590814 T T T T T T T T T T T T G G T T T T T T
1 chr1_75591044 0 75591044 A A A A A A A A A G A A A A A A A A A A
1 chr1_75593101 0 75593101 T T C C C C T T C C C C C C C C C C C C
1 chr1_75595568 0 75595568 C C C C C C C C C C C C C C C C A A C C
1 chr1_75595745 0 75595745 C C C C C C C C T T T T C C C C C C C C
1 chr1_75611457 0 75611457 C C C C C C C C C C C C C C C C T T C C
1 chr1_75617206 0 75617206 A A G G G G A A G G G G A A A A A A A A
1 chr1_75619329 0 75619329 A A A A A A A A A A A A A A G G A A A A
1 chr1_75626120 0 75626120 T T T T T T T T G G G G T T T T T T T T
1 chr1_75647832 0 75647832 G T G G G G G G G G G G G G G G G G G G
1 chr1_75652528 0 75652528 T T T T T T T T C T C C T T T T T T T T
1 chr1_75655113 0 75655113 G G G G G G G G G G G G G G T T G G G G
1 chr1_75661308 0 75661308 T T C C C C T T T T T T T T T T T T T T
1 chr1_75663145 0 75663145 A A C C A A A A A A A A A A A A A A A A
1 chr1_75690371 0 75690371 A A A A A A A A A A A A G G A A A A A A
1 chr1_75700729 0 75700729 G G G G G G G G G G A G G G G G G G G G
1 chr1_75701182 0 75701182 A A A A A A A A A A A A A A A A T T A A
1 chr1_75707834 0 75707834 T T T T T T T T T T T T T T T T C C T T
1 chr1_75723762 0 75723762 T T T T T T T T G G G G T T T T T T T T
1 chr1_75727392 0 75727392 G G G G G G G G G G G G A G G G G G G G
1 chr1_75732933 0 75732933 C T C C C C C C C C C C C C C C C C T T
1 chr1_75740547 0 75740547 A A A A A A A A A A A A G G G G A A A A
1 chr1_75742691 0 75742691 G G G G G G G G A A A A G G G G G G G G
1 chr1_75761307 0 75761307 G G C G G G G G G G G G G G G G G G G G
1 chr1_75768100 0 75768100 C C C C C C C C C T C T C C C C C C C C
1 chr1_75772958 0 75772958 T T T T T T T T T T T T G G G G G G T T
1 chr1_75773210 0 75773210 G G C C C C G G C C C C C C C C C C G G
1 chr1_75773816 0 75773816 T T T T T T T T C C C C T T T T T T T T
1 chr1_75778940 0 75778940 A A G G G G A A G G G G G G G G G G A A
1 chr1_75780311 0 75780311 G G G G G G G G G G G G G G G G A A G G
1 chr1_75780857 0 75780857 G G A G G G G G G G G G G G G G G G G G
1 chr1_75783105 0 75783105 C C C C C C C C C C C C C C C T C C C C
1 chr1_75792063 0 75792063 C G G G G G G G G G G G G G G G G G C C
1 chr1_75794745 0 75794745 C C C C C C C C C C C C C C C C T T C C
1 chr1_75794984 0 75794984 A A A A A A A A G G G G A A A A A A A A
1 chr1_75795448 0 75795448 A A A A A A A A A A A A A A A A G G A A
1 chr1_75799863 0 75799863 A A A A A A A A C C C C A A A A A A A A
1 chr1_75812900 0 75812900 G G A A A A G G G G G G A A A A A A G G
1 chr1_75815955 0 75815955 T T T T T T T T G G G G T T T T T T T T
1 chr1_75828909 0 75828909 T T T T T T T T G G G G T T T T T T T T
1 chr1_75830948 0 75830948 G G G G G G G G C C C C G G G G G G G G
1 chr1_75832539 0 75832539 T T T T C C T T T T T T T T T T T T T T
1 chr1_75836041 0 75836041 G G G G A A G G G G G G G G G G G G G G
1 chr1_75838439 0 75838439 T T A T T T T T T T T T T T T T T T T T
1 chr1_75838853 0 75838853 T T G T T T T T T T T T T T T T T T T T
1 chr1_75844776 0 75844776 C C C C C C C C C C C T C C C C C C C C
1 chr1_75844819 0 75844819 G G G G G G G G A A A A G G G G G G G G
1 chr1_75847274 0 75847274 G G G G G G G G A A A A G G G G G G G G
1 chr1_75847830 0 75847830 G G A G G G G G G G G G G G G G G G G G
1 chr1_75848801 0 75848801 C T C C C C C C C C C C C C C C C C C C
1 chr1_75860272 0 75860272 C C C C C C C C G G G G C C C C C C C C
1 chr1_75863919 0 75863919 A A A A A A A A A A A A A A G G A A A A
1 chr1_75865414 0 75865414 G G G G G G G G G G G G A G G G G G G G
1 chr1_75871834 0 75871834 G G G G G G G G G G G G G G A A G G G G
1 chr1_75872712 0 75872712 G G G G G G G G A A A A G G G G G G G G
1 chr1_75883186 0 75883186 T T T T T T T T T T T T T T G T T T T T
1 chr1_75888310 0 75888310 A A A A A A A A G G G G A A A A A A G G
1 chr1_75891638 0 75891638 G G G G G G G G G G G G G G G T G G G G
1 chr1_75897343 0 75897343 C C C C C C C C C C C C C T C C C C C C
1 chr1_75904854 0 75904854 A A A A A A A A A A A A A A G G A A A A
1 chr1_75908965 0 75908965 C C C C C C C C C C C C C C C T T T C C
1 chr1_75915153 0 75915153 C C C C C G C C C C C C C C C C C C C C
1 chr1_75915487 0 75915487 G G A A A A G G G G G G A A A A A A G G
1 chr1_75920325 0 75920325 C C C C C C C C T T C C C C C C C C C C
1 chr1_75921495 0 75921495 A A C C C C A A C C C C C C C C C C A A
1 chr1_75922016 0 75922016 C C C C C C C C C C C C C T C C C C C C
1 chr1_75925035 0 75925035 C C C C C C C C C C C C C C C T C C C C
1 chr1_75925846 0 75925846 C C C C C C C C C C C T C C C C C C C C
1 chr1_75930400 0 75930400 T T T T T T T T T T T T A T T T T T T T
1 chr1_75933244 0 75933244 A A A A A A A A A G G G A A A A A A A A
1 chr1_75933450 0 75933450 G G G G A G G G G G G G G G G G G G G G
1 chr1_75935619 0 75935619 A A A A A A A A A A A G A A A A A A A A
1 chr1_75952222 0 75952222 C C C C C C C C C C C C C C A A C C C C
1 chr1_75971437 0 75971437 G G G G G G G G G G G G G G G G C C G G
1 chr1_75971571 0 75971571 C C C C C C C C T T T T C C C C C C C C
1 chr1_75991337 0 75991337 C C C C C C C C A C C C C C C C C C C C
1 chr1_75991778 0 75991778 G G A A A A G G A A A A A A A A A A G G
1 chr1_75998115 0 75998115 G G G G G G G G G T G G G G G G G G G G
1 chr1_76003339 0 76003339 A A G G G G A A G G G G G G G G G G A A
1 chr1_76008536 0 76008536 C C C C C C C C C C C C A C C C C C C C
1 chr1_76019600 0 76019600 T T C C C C T T T T T T T T T T T T T T
1 chr1_76019658 0 76019658 A A A A A A A A C C C C A A A A A A A A
1 chr1_76022812 0 76022812 G G G G G G G G G G G G C C G G G G G G
1 chr1_76037140 0 76037140 A A A A A A A A A G A A A A A A A A A A
1 chr1_76044789 0 76044789 C C C C C C C C C T C C C C C C C C C C
1 chr1_76063420 0 76063420 C C C C C C C C C C C C C T C C C C C C
1 chr1_76066237 0 76066237 A A A A A A A A A A A A A A A A T T A A
1 chr1_76076047 0 76076047 T T T T T T T T A A A A T T T T T T T T
1 chr1_76081698 0 76081698 C C C C C C C C C C C C A C C C C C C C
1 chr1_76095177 0 76095177 A A A A A A A A A A A A A A A T A A A A
1 chr1_76105322 0 76105322 C C C C C C C C C C C C C T C C C C C C
1 chr1_76106503 0 76106503 C C C C C C C C C C C C C T C C C C C C
1 chr1_76121400 0 76121400 T T T T T T T T C C C C T T T T T T T T
1 chr1_76126941 0 76126941 C C C C C C C C C C C C C C C T C C C C
1 chr1_76136599 0 76136599 G G G G G G G G A A A A G G G G G G G G
1 chr1_76137232 0 76137232 A A A A A A A A A A A A A A A A C C A A
1 chr1_76153177 0 76153177 A A G G G G A A G G G G G G G G G G A A
1 chr1_76157859 0 76157859 A A A A A A A A A A A A A G A A A A A A
1 chr1_76161664 0 76161664 T T T T T T T T T T T T T T T T G G T T
1 chr1_76172689 0 76172689 T T T T G G T T T T T T T T T T T T T T
1 chr1_76177102 0 76177102 C C C C C C C C C T C C C C C C C C C C
1 chr1_76178205 0 76178205 T T T T C C T T T T T T T T T T T T T T
1 chr1_76178446 0 76178446 G G G G G G G G G G G G G G A G G G G G
1 chr1_76192810 0 76192810 A A A A G G A A A A A A A A A A A A A A
1 chr1_76193468 0 76193468 C C C C C C C C C C C C C C C T C C C C
1 chr1_76194487 0 76194487 G G A G G G G G G G G G G G G G G G G G
1 chr1_76196286 0 76196286 T T T T T T T T T T T T C C T T T T T T
1 chr1_76213322 0 76213322 G G G G G G G G A A A A G G A G G G A A
1 chr1_76214297 0 76214297 G G G G G G G G G G G G A G G G G G G G
1 chr1_76219391 0 76219391 G G G G G G G G G G A G G G G G G G G G
1 chr1_76228564 0 76228564 C C C C C C C C C C C T C C C C C C C C
1 chr1_76235637 0 76235637 A A A A A A A A C C C C A A A A A A A A
1 chr1_76236556 0 76236556 C C C C C C C C G G G G C C C C C C C C
1 chr1_76238771 0 76238771 G G G G A G G G G G G G G G G G G G G G
1 chr1_76244627 0 76244627 C C C C C C C C C C C C C T C C C C C C
1 chr1_76246267 0 76246267 A A A A A A A A G G A G A A A A A A A A
1 chr1_76250404 0 76250404 C C C C C T C C C C C C C C C T C C C C
1 chr1_76256303 0 76256303 C C C C C C C C C C C C T T C C C C C C
1 chr1_76257741 0 76257741 C C C C C C C C C C C C C C C C T T C C
1 chr1_76266548 0 76266548 C C C C C C C C G G G G C C C C C C C C
1 chr1_76271722 0 76271722 G G G G G G G G G G G G C C C C C C G G
1 chr1_76272925 0 76272925 G G G G G G G G G G A G G G G G G G G G
1 chr1_76273063 0 76273063 C C C C C C C C C C A C C C C C C C C C
1 chr1_76279096 0 76279096 C C C C C C C C A A A A C C C C C C C C
1 chr1_76291845 0 76291845 C C C C C C C C T T T T C C C C C C C C
1 chr1_76293008 0 76293008 C C C C C C C C T T T T C C C C C C C C
1 chr1_76295451 0 76295451 A A A A A A A A A A A A G G A A A A A A
1 chr1_76298049 0 76298049 A A A A A A A A G G G G A A A G A A A A
1 chr1_76300685 0 76300685 A A A A A A A A C C C C A A A A A A A A
1 chr1_76309558 0 76309558 C T C C C C T T C C C C C C C C C C C C
1 chr1_76310403 0 76310403 C C C C C C C C T T T T C C C C C C C C
1 chr1_76312422 0 76312422 T T T T T T T T C C C C T T T T T T T T
1 chr1_76314497 0 76314497 C C C C C C C C G G G G C C C C C C C C
1 chr1_76321048 0 76321048 A C A A A A A A A A A A A A A A A A A A
1 chr1_76322211 0 76322211 G G G G A A G G G G G G G G G G G G G G
1 chr1_76326361 0 76326361 A A A A A A A A A A A C A A A A A A A A
1 chr1_76326595 0 76326595 A A A A A A A A C C C C A A A A A A A A
1 chr1_76327801 0 76327801 C C C C C C C C T T C C C C C C C C C C
1 chr1_76349055 0 76349055 C C C C C C C C C C C C C C G G C C C C
1 chr1_76349278 0 76349278 A A A A A A A A G G G G A A A A A A A A
1 chr1_76350217 0 76350217 C C C C C C C C T T T T C C C C C C C C
1 chr1_76352466 0 76352466 T T T T C T T T T T T T T T T T T T T T
1 chr1_76357086 0 76357086 C C C C C C C C T T T T C C C C C C C C
1 chr1_76357406 0 76357406 C C C C C C C C T T T T C C C C C C C C
1 chr1_76360792 0 76360792 A A A A A A A A G G G G A A A A A A A A
1 chr1_76362140 0 76362140 A A A A A A A A A A A A A A A A T T A A
1 chr1_76362946 0 76362946 G G G G G G G G A A A A G G G G G G G G
1 chr1_76366735 0 76366735 G G A A G G G G G G G G G G G G G G G G
1 chr1_76368475 0 76368475 C C C C C C C C C C C C C C C C C T C C
1 chr1_76369252 0 76369252 G G G G A G G G G G G G G G G G G G G G
1 chr1_76369261 0 76369261 C C C C C C C C C C C C T T C C C C C C
1 chr1_76372755 0 76372755 C C C C C C C C C C C C C T C C C C C C
1 chr1_76373353 0 76373353 C T C C C C C C C C C C C C C C C C T T
1 chr1_76375510 0 76375510 G G G G G G G G G G G G A G G G G G G G
1 chr1_76376876 0 76376876 G G G G G G G G G G G G G T G G G G G G
1 chr1_76383490 0 76383490 T T T T T T T T C C C C T T T T T T T T
1 chr1_76386911 0 76386911 A A A A A A A A G G A G A A A A A A A A
1 chr1_76389794 0 76389794 C C T T C T C C C C C C C C C C C C C C
1 chr1_76390293 0 76390293 C C C C C C C C C C C C C T C C C C C C
1 chr1_76392842 0 76392842 C C C C C C C C C C C C C T C C T T C C
1 chr1_76401144 0 76401144 G G G G G G G G A A A A G G G G G G G G
1 chr1_76406178 0 76406178 C C C C C C C C C C C C A C C C C C C C
1 chr1_76406794 0 76406794 G G G G G G G G G G G G G G G G A A G G
1 chr1_76407514 0 76407514 A A G G G G A A G G G G A A A A A A A A
1 chr1_76412485 0 76412485 G G T T G G G G G G G G G G G G G G G G
1 chr1_76422748 0 76422748 G G C C C C G G C C C C C C C C C C G G
1 chr1_76423116 0 76423116 G G G G G G G G A A A A G G G G G G G G
1 chr1_76429207 0 76429207 C C C C C C C C G G G G C C C C C C C C
1 chr1_76429409 0 76429409 G G G G G G A A G G G G G G G G G G G G
1 chr1_76435816 0 76435816 A A T T T T A A T T T T T T T T T T A A
1 chr1_76440086 0 76440086 C C C C T T C C T T T T C C C C C C C C
1 chr1_76441461 0 76441461 T T T T T T T T A A A A T T T T T T T T
1 chr1_76441844 0 76441844 A A A A A A A A A A A A A A A A G G A A
1 chr1_76445804 0 76445804 G G T T T T G G G G G G G G G G G G G G
1 chr1_76450551 0 76450551 T T T T T T T T C C C C T T T T T T T T
1 chr1_76453975 0 76453975 A A A A A A A A A A A A A A A A G G A A
1 chr1_76457901 0 76457901 C C C C C C C C G G G G C C C C C C C C
1 chr1_76461094 0 76461094 C C C T C C C C C C C C C C C C C C C C
1 chr1_76462381 0 76462381 T T T T T T T T C C C C T T T T T T T T
1 chr1_76462840 0 76462840 C C C C C C C C C C C C T T C C C C C C
1 chr1_76469198 0 76469198 T T T T C T T T T T T T T T T T T T T T
1 chr1_76479877 0 76479877 A A A A A A A A A A A A A G G G A A A A
1 chr1_76480824 0 76480824 G G G G G G G G A A A A G G G G G G G G
1 chr1_76490714 0 76490714 C C C C C C C C C C C T C C C C C C C C
1 chr1_76492038 0 76492038 C C C C C C C C A A A A C C C C C C C C
1 chr1_76493871 0 76493871 T T T T T T T T C C C C T T T T T T T T
1 chr1_76494847 0 76494847 T T T T T T T T T T T T T T C C T T T T
1 chr1_76496009 0 76496009 G G A A A A G G A A A A A A A A A A G G
1 chr1_76504217 0 76504217 G G G G G G G G G G A G G G G G G G G G
1 chr1_76504822 0 76504822 G G G G G G G G G G A G G G G G G G G G
1 chr1_76506201 0 76506201 C C C C C C C C C C C T C C C C C C C C
1 chr1_76508967 0 76508967 T T T T T T T T T T T T C T T T T T T T
1 chr1_76525537 0 76525537 C C C C C C G G C C C C C C C C C C C C
1 chr1_76526623 0 76526623 A A A A A A A A G G A G A A A A A A A A
1 chr1_76532047 0 76532047 C C C C C C C C C C C C C C T T C C C C
1 chr1_76532981 0 76532981 G G G G A G G G G G G G G G G G G G G G
1 chr1_76542230 0 76542230 G G G G G G G G A A A A G G G G G G G G
1 chr1_76544741 0 76544741 C C C C C C C C A A A A C C C C C C C C
1 chr1_76545595 0 76545595 A A A C A A A A A A A A A A A A A A A A
1 chr1_76547408 0 76547408 C C C C C T C C C C C C C C C C C C C C
1 chr1_76549852 0 76549852 G G A A A A A A A A A A A A A A A A A A
1 chr1_76550954 0 76550954 A A A A A A A A A A A G A A A A A A A A
1 chr1_76552829 0 76552829 G G G G G G G G A A A A G G G G G G G G
1 chr1_76559571 0 76559571 A A A A A A A A G G A G A A A A A A A A
1 chr1_76561713 0 76561713 T T T T T T T T T T C T T T T T T T T T
1 chr1_76561758 0 76561758 A A A A A T A A A A A A A A A A A A A A
1 chr1_76572996 0 76572996 A A A A A C A A A A A A A A A A A A A A
1 chr1_76576824 0 76576824 T T C C C C T T T T T T T T T T T T T T
1 chr1_76580059 0 76580059 T T T T T T T T T T T T T T T T G G T T
1 chr1_76592204 0 76592204 T T T T T T T T C C C C T T T T T T T T
1 chr1_76592435 0 76592435 G G G G G G G G G G A G G G G G G G G G
1 chr1_76608416 0 76608416 C C C C C C C C C C C T C C C C C C C C
1 chr1_76610329 0 76610329 G G G G G G G G A A A A G G G G G G G G
1 chr1_76617334 0 76617334 G G G G G G G G G G G G G G G G A A G G
1 chr1_76619433 0 76619433 T T T T T T T T T T C T T T T T T T T T
1 chr1_76620957 0 76620957 G G A A A A G G G G G G G G G G G G G G
1 chr1_76623708 0 76623708 G G G G G G G G A A A A G G G G G G G G
1 chr1_76625126 0 76625126 C C T T T T C C C C C C C C C C C C C C
1 chr1_76626345 0 76626345 T T T T T T T T C C C C T T T T T T T T
1 chr1_76629200 0 76629200 T T T T T T T T T T G T T T T T T T T T
1 chr1_76637805 0 76637805 C C C C C T C C C C C C C C C C C C C C
1 chr1_76643925 0 76643925 G G G G G G G G G G G G G T G G G G G G
1 chr1_76654868 0 76654868 A A A A A G A A A A A A A A A A A A A A
1 chr1_76657311 0 76657311 A A G G G G A A G G G G G G G G G G A A
1 chr1_76658602 0 76658602 G G G G G G G G T T T T G G G G G G G G
1 chr1_76668080 0 76668080 C C C C C C C C T T T T C C C C C C C C
1 chr1_76686748 0 76686748 G G G G G G G G A G A G G G G G G G G G
1 chr1_76694970 0 76694970 G G G G G G G G C C C C G G G G G G G G
1 chr1_76696730 0 76696730 G G G G G G G G A A A A G G G G G G G G
1 chr1_76696783 0 76696783 G G G G G G G G A A A A G G G G G G G G
1 chr1_76704934 0 76704934 C C C C C C C C C C C C C T C C C C C C
1 chr1_76707693 0 76707693 A A A A A A A A A A A A A G A A A A A A
1 chr1_76714298 0 76714298 T T T T T T T T T T T T T T T T C C T T
1 chr1_76719205 0 76719205 G T T T T T G G T T T T T T T T T T T T
1 chr1_76726917 0 76726917 A A A A A A A A G G G G A A A A A A A A
1 chr1_76729593 0 76729593 C C C C C C C C C T T T C C C C C C C C
1 chr1_76734418 0 76734418 C C C C C C C C C C C C A C C C C C C C
1 chr1_76736870 0 76736870 G G G G G G G G G G G G G G G G A A G G
1 chr1_76737010 0 76737010 T T A A T T T T T T T T T T T T T T T T
1 chr1_76738694 0 76738694 G G G G A G G G G G G G G G G G G G G G
1 chr1_76740522 0 76740522 T T T T T T T T C C C C T T T T T T T T
1 chr1_76741169 0 76741169 A A A A A G A A A A A A A A A A A A A A
1 chr1_76745969 0 76745969 T T T T T T T T C T T T T T T T T T T T
1 chr1_76747648 0 76747648 A A A A A A A A G G G G A G A A A A A A
1 chr1_76747853 0 76747853 A G G G G G G G G G G G G G G G G G G G
1 chr1_76748428 0 76748428 C C C C C C C C T T T T C C C C C C C C
1 chr1_76759966 0 76759966 C C C C C C C C C C C C C T C C C C C C
1 chr1_76760379 0 76760379 T T T T G G T T T T T T T T T T T T T T
1 chr1_76767456 0 76767456 C C C C C C C C C C C C C C A A C C C C
1 chr1_76769761 0 76769761 A A A A A A A A G G G G A A A A A A A A
1 chr1_76783225 0 76783225 T T G G T T T T T T T T T T T T T T T T
1 chr1_76792371 0 76792371 C C C C C C C C T T T T C C C C C C C C
1 chr1_76793658 0 76793658 G G G G A A G G G G G G G G G G G G G G
1 chr1_76798261 0 76798261 C C C C C C C C T T T T C C C C C C C C
1 chr1_76804093 0 76804093 C C C C C C C C C C C C C C T T C C C C
1 chr1_76812079 0 76812079 G G G G G G G G G G G G C G G G G G G G
1 chr1_76820826 0 76820826 G G G G G G G G C C C C G G G G G G G G
1 chr1_76827906 0 76827906 C C C C C C C C T T T T C C C C C C C C
1 chr1_76830206 0 76830206 G G G G G G G G G G G G G G G G A G G G
1 chr1_76842004 0 76842004 C C C C C C C C C C C C C C G G C C C C
1 chr1_76846045 0 76846045 A A T T T T A A A A A A A A A A A A A A
1 chr1_76853638 0 76853638 T T T T T T T T T T T T T T T T G T T T
1 chr1_76855088 0 76855088 A A A A A A A A A A A A A A A A A G A A
1 chr1_76858561 0 76858561 A A A A A A A A A G A G A A A A A A A A
1 chr1_76860826 0 76860826 T T T T T T T T G G G G T T T T T T T T
1 chr1_76868256 0 76868256 C C C C C C C C C C C C C C C C G G C C
1 chr1_76871959 0 76871959 A A A A A A A A A A A A A A A C A A A A
1 chr1_76873399 0 76873399 G G G G G G G G G G A G G G G G G G G G
1 chr1_76889389 0 76889389 T T T T T T T T T T T T T T C C T T T T
1 chr1_76892925 0 76892925 C C C C C C T T C C C C C C C C C C C C
1 chr1_76894837 0 76894837 G G G G G G G G G G G G G G G G A A G G
1 chr1_76912590 0 76912590 A A A A A A A A G G G G A A A A A A A A
1 chr1_76914852 0 76914852 C C C C C C A A C C C C C C C C C C C C
1 chr1_76919898 0 76919898 T T T T T T T T C C C C T T T T T T T T
1 chr1_76920464 0 76920464 G G G G G G G G G G G G G G G G A A G G
1 chr1_76932296 0 76932296 C C C C C C C C C C C C C C C C A C C C
1 chr1_76932623 0 76932623 C C A A A A A A A A A A A A A A A A C C
1 chr1_76932765 0 76932765 A A A A A A A A A A A A A G A A A A A A
1 chr1_76933818 0 76933818 T T T T T T T T C C C C T T T T T T T T
1 chr1_76942462 0 76942462 T T T T T T T T C C C C T T T T T T T T
1 chr1_76943445 0 76943445 T T T T T T T T T T T T T T G T T T T T
1 chr1_76950415 0 76950415 A G G G G G G G G G G G G G G G G G G G
1 chr1_76957217 0 76957217 C C C C T T C C C C C C C C C C C C C C
1 chr1_76958617 0 76958617 C C C C C C C C C T T T C C C C C C C C
1 chr1_76959051 0 76959051 A A A A G G A A G G G G A A A A A A A A
1 chr1_76962724 0 76962724 G G A A G G G G G G G G G G G G A A G G
1 chr1_76965906 0 76965906 C C C C C T C C C C C C C C C C C C C C
1 chr1_76966337 0 76966337 T T T T T T T T T T T T T T T T A A T T
1 chr1_76973769 0 76973769 C C C C C C C C C C C C C C C T C C C C
1 chr1_76975462 0 76975462 C C C C C C C C C C C C C C A A C C C C
1 chr1_76976815 0 76976815 G G G G G G A A G G G G G G G G G G G G
1 chr1_76983610 0 76983610 T T T T T T T T T T T T T T T T C T T T
1 chr1_76984789 0 76984789 T T G G T T T T T T T T T T T T T T T T
1 chr1_76985325 0 76985325 T T T T A T T T T T T T T T T T T T T T
1 chr1_76985973 0 76985973 C C C C C T C C C C C C C C C C C C C C
1 chr1_76992168 0 76992168 G G G G G G A A G G G G G G G G G G G G
1 chr1_76993094 0 76993094 A A T T T T A A T T T T T T T T T T A A
1 chr1_76994487 0 76994487 C C C C C T C C C C C C C C C C C C C C
1 chr1_77000556 0 77000556 G G G G G G G G G G G G G G A A G G G G
1 chr1_77003522 0 77003522 G G G G G G G G G G G G A A A A A A G G
1 chr1_77006785 0 77006785 A A A A A A A A A A A G A A A A A A A A
1 chr1_77015197 0 77015197 C C C C C C C C C C A C C C C C C C C C
1 chr1_77024637 0 77024637 T T T T T T T T C C C T T T T T T T T T
1 chr1_77027625 0 77027625 A A A A G G A A A A A A A A A A A A A A
1 chr1_77027970 0 77027970 C C C C C C C C C C C C C C T T C C C C
1 chr1_77028600 0 77028600 G G G G A A G G G G G G G G G G G G G G
1 chr1_77031427 0 77031427 C C T T C C C C C C C C C C C C C C C C
1 chr1_77034229 0 77034229 G G G G A A G G G G A G A G G G G G G G
1 chr1_77047097 0 77047097 T T T T T T T T T T T T T T T T C T T T
1 chr1_77048224 0 77048224 C C C C T T C C C C C C C C C C C C C C
1 chr1_77051987 0 77051987 A A A A A A A A T T T T A A A A A A A A
1 chr1_77054392 0 77054392 G G G G G G G G A A A A G G G G G G G G
1 chr1_77055930 0 77055930 C C C C C C C C C C C C C C C C G G C C
1 chr1_77056212 0 77056212 T T G G T T T T T T T T T T T T T T T T
1 chr1_77056509 0 77056509 C C C C C C C C C C C C C C T T C C C C
1 chr1_77057139 0 77057139 C C C C C G C C C C C C C C C C C C C C
1 chr1_77058423 0 77058423 T T C C C C T T C C C C C C C C C C T T
1 chr1_77063519 0 77063519 C C C C C C C C T T T T C C C C C C C C
1 chr1_77075922 0 77075922 T T C C C C C C C C C C C C C C C C C C
1 chr1_77085366 0 77085366 C C T T T T C C T T T T T T T T T T C C
1 chr1_77088114 0 77088114 T T C C C C C C C C C C C C C C C C C C
1 chr1_77089800 0 77089800 T T T T T T T T C C C C T T T T T T T T
1 chr1_77090490 0 77090490 G G G G G G G G G G G G G G A G G G G G
1 chr1_77097042 0 77097042 C C C C C C C C C C C C C T C C C C C C
1 chr1_77103675 0 77103675 C C T T T T C C C C C C C C C C C C C C
1 chr1_77104853 0 77104853 A A A A A A A A A A A A A T A A A A A A
1 chr1_77115050 0 77115050 G G G G G T T T G G G G G G G G G G G G
1 chr1_77118417 0 77118417 G G G G G G G G A G A G G G G G G G G G
1 chr1_77120733 0 77120733 C C C C A C C C C C C C C C C C C C C C
1 chr1_77121995 0 77121995 T T T T T T T T A T A T T T T T T T T T
1 chr1_77122338 0 77122338 G G G G A G G G G G G G G G G G G G G G
1 chr1_77125652 0 77125652 G G G G G G A A G G G G G G G G G G G G
1 chr1_77127710 0 77127710 C C C C C C C C C C C C C C C C C T C C
1 chr1_77128765 0 77128765 C C C C C C C C C C C C C T T T C C C C
1 chr1_77129540 0 77129540 G G G G G G G G G G G G G G G G A A G G
1 chr1_77133651 0 77133651 T T C C C C T T C C C C C C C C C C C C
1 chr1_77134941 0 77134941 A A A A A A A A G G G G A A A A A A A A
1 chr1_77135447 0 77135447 T T T T T T T T T T T T C T T T C C T T
1 chr1_77139625 0 77139625 G G G G G G G G G G G G A G G G G G G G
1 chr1_77149592 0 77149592 T T T T T T T T T T T T C T T T T T T T
1 chr1_77151427 0 77151427 C C C C C C C C C C C C C C C C A C C C
1 chr1_77156087 0 77156087 T T T T T T C C T T T T T T T T T T T T
1 chr1_77157740 0 77157740 C C C C C C C C G G G G C C C C C C C C
1 chr1_77167196 0 77167196 C C C C C G C C C C C C C C C C C C C C
1 chr1_77167289 0 77167289 G G G G G G G G G G G G A G G G G G G G
1 chr1_77171172 0 77171172 C C C C T T C C C C C C C C C C C C C C
1 chr1_77174947 0 77174947 T T T T T T T T C T T T T T T T T T T T
1 chr1_77176111 0 77176111 C C C C C C C C C C C C C T C C C C C C
1 chr1_77191443 0 77191443 T T T T T T T T T T T T T T C T T T T T
1 chr1_77192568 0 77192568 A A A A A A A A G G G G A A A A A A A A
1 chr1_77195447 0 77195447 G G G G G G G G A A A A G G G G G G G G
1 chr1_77199740 0 77199740 A A A A A A A A A A A A A A A A G G A A
1 chr1_77200796 0 77200796 C C C C C C C C C C C C C C C C C T C C
1 chr1_77201993 0 77201993 G G G G G G G G G G G G G G G G A A G G
1 chr1_77207782 0 77207782 G G G G G G G G G G A G G G G G G G G G
1 chr1_77213317 0 77213317 G G G G G G G G G G G G G G A G G G G G
1 chr1_77214010 0 77214010 T T T T T T T T C C C C T T T T T T T T
1 chr1_77215356 0 77215356 G G G G G G G G G G G G C G G G G G G G
1 chr1_77216932 0 77216932 G G G G G G G G G G G G A G G G G G G G
1 chr1_77217103 0 77217103 A A A A A A A A G G G G A A A A A A A A
1 chr1_77218924 0 77218924 T T T T T T T T C C C C T T T T T T T T
1 chr1_77224076 0 77224076 T T T T T T T T T T T T T T T T C T T T
1 chr1_77229355 0 77229355 A A A A A G A A A A A A A A A A A A A A
1 chr1_77231969 0 77231969 C C C C C C C C C C C C C C C C T T C C
1 chr1_77233265 0 77233265 C G G G G G G G G G G G C G G G G G G G
1 chr1_77235340 0 77235340 T T C C T T T T T T T T T T T T T T T T
1 chr1_77235862 0 77235862 A A G G A A A A A A A A A A A A A A A A
1 chr1_77238440 0 77238440 C C C C C C C C C C C C C C C C T T C C
1 chr1_77238702 0 77238702 A A A A A A A A G G G G A A A A A A A A
1 chr1_77246793 0 77246793 G G G G G G G G A A A A G G G G G G G G
1 chr1_77250395 0 77250395 A G G G G G G G G G G G G G G G G G A A
1 chr1_77256459 0 77256459 G T T T T T T T T T T T T T T T T T T T
1 chr1_77257971 0 77257971 A G G G G G G G G G G G G G G G G G G G
1 chr1_77271307 0 77271307 C C C C C C C C C C C C C T C C C C C C
1 chr1_77274739 0 77274739 C C C C A C C C C C C C C C C C C C C C
1 chr1_77278087 0 77278087 T T T T T T T T G T G G T T T T T T T T
1 chr1_77279533 0 77279533 T T T T T T T T C T T T T T T T T T T T
1 chr1_77280621 0 77280621 G G G G G G G G G G G G A G G G G G G G
1 chr1_77289572 0 77289572 C C T T C T C C C C C C C C C C T T C C
1 chr1_77291035 0 77291035 G T G G G G G G G G G G G G G G G G G G
1 chr1_77292391 0 77292391 C C C C C C C C C C C C C T C C C C C C
1 chr1_77311084 0 77311084 G G G G G G G G G G G G G G A G G G G G
1 chr1_77311131 0 77311131 G G G G G G G G G G G G G G A G G G G G
1 chr1_77313322 0 77313322 C C C C C C C C C C T T C C C C C C C C
1 chr1_77315145 0 77315145 C C C C C C C C C T C C C C C C C C C C
1 chr1_77317109 0 77317109 A A A A A A A A A G G G A A A A A A A A
1 chr1_77322412 0 77322412 A A G G G G A A A A A A A A A A A A A A
1 chr1_77326157 0 77326157 C C C C C C C C C C C C T T T T C C C C
1 chr1_77329169 0 77329169 G G G G G G G G G G G G G G A A G G G G
1 chr1_77336794 0 77336794 G G A A G G G G G G G G G G G G G G G G
1 chr1_77339927 0 77339927 C C C T C C C C C C C C C C C C C C C C
1 chr1_77341772 0 77341772 C C C C C C C C C C C C C C C T C C C C
1 chr1_77347059 0 77347059 C C T T C T C C C C C C C C C C C C C C
1 chr1_77347378 0 77347378 G G A A A G G G G G G G G G G G G G G G
1 chr1_77349042 0 77349042 C C C C C C C C C C C C C C C C A C C C
1 chr1_77353610 0 77353610 T T T T T T T T C C C C T T T T T T T T
1 chr1_77353689 0 77353689 G G G G G G G G G G G G A A G G G G G G
1 chr1_77356647 0 77356647 C C T T C C C C C C C C C C C C C C C C
1 chr1_77357747 0 77357747 G G G G G G G G G G C C G G G G G G G G
1 chr1_77360756 0 77360756 G G G G G G G G G G G G G G A G G G G G
1 chr1_77361250 0 77361250 T T C C C C T T C C C C C C C C C C T T
1 chr1_77362409 0 77362409 C C T T T T T T T T T T T T T T T T T T
1 chr1_77371929 0 77371929 A A A A A A A A A A A A G G G G A A A A
1 chr1_77376286 0 77376286 T T T T T T T T C C C C T T T T T T T T
1 chr1_77378569 0 77378569 A A A A A A A A A A A A A G A A A A A A
1 chr1_77382294 0 77382294 A A A A A A A A G G G G A A A A A A A A
1 chr1_77386278 0 77386278 A A A A A A A A G G A A A A A A A A A A
1 chr1_77388289 0 77388289 A A A A A A A A A A A A A A A G A A A A
1 chr1_77388643 0 77388643 C C C C C C C C C C C C C C C T C C C C
1 chr1_77390788 0 77390788 G G G G G G G G A A A A G G G G G G G G
1 chr1_77406218 0 77406218 C C T T T T C C C C C C C C C C C C C C
1 chr1_77410031 0 77410031 T T T T T T T T A A A A T T T T T T T T
1 chr1_77413367 0 77413367 C C C C C C C C C C C C T T C T C C C C
1 chr1_77422083 0 77422083 G G G G G G G G G G G G G G G G A A G G
1 chr1_77426448 0 77426448 A A A A A A A A A A A A A A A G A A A A
1 chr1_77426922 0 77426922 A A A A A A A A G G G G A A A A A A A A
1 chr1_77432305 0 77432305 C C C C C C C C T T C C C C C C C C C C
1 chr1_77435178 0 77435178 T T T T T T T T T T T T T T C T T T T T
1 chr1_77435932 0 77435932 T T T T T T T T T T T T T T C T T T T T
1 chr1_77436410 0 77436410 C C C C C C C C C C T T C C C C C C C C
1 chr1_77440887 0 77440887 C C C C C C C C T T T T C C C C C C C C
1 chr1_77454742 0 77454742 A A A C A A A A A A A A A A A A A A A A
1 chr1_77455310 0 77455310 T T T T T T C C T T T T T T T T T T T T
1 chr1_77456486 0 77456486 T T T T T T T T T T T T T T G G T T T T
1 chr1_77460840 0 77460840 G G G G G G G G A G G G G G G G G G G G
1 chr1_77468477 0 77468477 A G G G G G G G G G A A A A A A A A A A
1 chr1_77469598 0 77469598 G G G G G G G G T T T T G G G G G G G G
1 chr1_77471995 0 77471995 G G G G G G G G G G G G G G A A G G G G
1 chr1_77476877 0 77476877 G G G G G T G G G G G G G G G G G G G G
1 chr1_77480995 0 77480995 T T C C T T T T T T T T T T T T T T T T
1 chr1_77481124 0 77481124 T T T T A T T T T T T T T T T T T T T T
1 chr1_77494070 0 77494070 T T T T T T T T C C C C T T T T T T T T
1 chr1_77498471 0 77498471 A A A A A A A A T T T T A A A A A A A A
1 chr1_77498507 0 77498507 A A A A A A A A A T A A A A A A A A A A
1 chr1_77501754 0 77501754 C C C C C T C C C C C C C C C C C C C C
1 chr1_77503985 0 77503985 T T T T T T C C T T T T T T T T T T T T
1 chr1_77505732 0 77505732 G G G G G G G G A G G G G G G G G G G G
1 chr1_77512101 0 77512101 T T T T G T T T T T T T T T T T T T T T
1 chr1_77512261 0 77512261 C C C C C C C C T T T T C C C C C C C C
1 chr1_77512953 0 77512953 G G G G A G G G A A A A A G G G G G A A
1 chr1_77516385 0 77516385 A A A A A A A A G G G G A A A A A A A A
1 chr1_77520121 0 77520121 T T T T T T T T T T T T C C C C C C T T
1 chr1_77521372 0 77521372 C C C C C C C C T T T T C C C C C C C C
1 chr1_77524711 0 77524711 A A A A A A A A A A A A C C A C C C A A
1 chr1_77537971 0 77537971 T T T T T T T T C C C C C C C C C C T T
1 chr1_77547989 0 77547989 C C C C C C T T C C C C C C C C C C C C
1 chr1_77549568 0 77549568 G G G G G G G G G G G G G G C G G G G G
1 chr1_77554941 0 77554941 T T T T T T T T C C C C T T T T T T T T
1 chr1_77558712 0 77558712 A A A A A A A A C C C C A A A A A A A A
1 chr1_77567485 0 77567485 A G G G G G G G G G G G G G G G G G G G
1 chr1_77573042 0 77573042 C C C C C C C C C C C C T T C C C C C C
1 chr1_77574198 0 77574198 A A A A A A A A G G G G A A A A A A A A
1 chr1_77575146 0 77575146 C C C C C C C C C C C C C C T T C C C C
1 chr1_77575562 0 77575562 A A A A A A A A G G G G A A A A A A A A
1 chr1_77586871 0 77586871 C C C C C C C C T T T T C C C C C C C C
1 chr1_77588052 0 77588052 A A A A A A A A A A A A A A C C A A A A
1 chr1_77594187 0 77594187 C C C C C C C C C C C C C C A C C C C C
1 chr1_77605314 0 77605314 C C C C C C C C T T T T C C C C C C C C
1 chr1_77606159 0 77606159 T T T T T T T T A A A A T T T T T T T T
1 chr1_77615351 0 77615351 C C A A A A A A A A A A A A A A A A C C
1 chr1_77618110 0 77618110 C C C C C C C C T T T T C C C C C C C C
1 chr1_77619250 0 77619250 A A A A A A A A A C A A A A A A A A A A
1 chr1_77623914 0 77623914 A A A A A A A A G G G G A A A A A A A A
1 chr1_77624097 0 77624097 T T T T T T T T T T T T C C C C C C T T
1 chr1_77625126 0 77625126 G G G G G G A A G G G G G G G G G G G G
1 chr1_77632129 0 77632129 G G G G G G G G G G G G A A A A A A G G
1 chr1_77632759 0 77632759 A A A A A A A A G G G G A A A A A A A A
1 chr1_77633691 0 77633691 A A A A A A A A G G G G A A A A A A A A
1 chr1_77633817 0 77633817 G G G G G G G G G G G G G G G G A G G G
1 chr1_77634430 0 77634430 G G G G G G G G A A A A G G G G G G G G
1 chr1_77644074 0 77644074 A A A A A A A A C C C C A A A A A A A A
1 chr1_77648090 0 77648090 A A A A A A A A A A A A A A A G A A A A
1 chr1_77649509 0 77649509 G G G G A G G G G G G G A G A G G G G G
1 chr1_77651913 0 77651913 A A A A A A A A A G A A A A A A A A A A
1 chr1_77672784 0 77672784 C C C C C T C C C C C C C C C C C C C C
1 chr1_77677289 0 77677289 C C C C C T C C C C C C C C C C C C C C
1 chr1_77687555 0 77687555 G G G G G G G G G G G G G G A A G G G G
1 chr1_77688417 0 77688417 A A A A A A A A A A A A A A G G A A A A
1 chr1_77689764 0 77689764 G G G G G G G G A A A G G G G G G G G G
1 chr1_77691820 0 77691820 A A A A A G A A A A A A A A A A A A A A
1 chr1_77698241 0 77698241 G G G G G G G G G G G G A G G G G G G G
1 chr1_77699604 0 77699604 A A A A A A A A G G G G A A A A A A A A
1 chr1_77703919 0 77703919 C C C C C C C C C C C C C C C T C C C C
1 chr1_77705465 0 77705465 T T C C C C C C C C C C C C C C C C C C
1 chr1_77707011 0 77707011 C C C C C C C C C C C C C C T T C C C C
1 chr1_77707089 0 77707089 G G G G G G G G A G G G G G G G G G G G
1 chr1_77710743 0 77710743 A A A A A C A A A A A A A A A A A A A A
1 chr1_77710864 0 77710864 A A A A A A A A A A A A A A A A A G A A
1 chr1_77715474 0 77715474 C C C C C C C C C C C C C T C C C C C C
1 chr1_77725753 0 77725753 A A A A A C A A A A A A A A A A A A A A
1 chr1_77727356 0 77727356 G G G G G G G G G G G G C G G G G G G G
1 chr1_77732507 0 77732507 G G G G G G G G C C C C G G G G G G G G
1 chr1_77733952 0 77733952 A A A C A A A A A A A A A A A A A A A A
1 chr1_77735352 0 77735352 C C T T T T C C T T T T T T T T T T C C
1 chr1_77735455 0 77735455 G G G G A G G G G G G G G G G G G G G G
1 chr1_77736296 0 77736296 A A A A A G A A A A A A A A A A A A A A
1 chr1_77740944 0 77740944 C C C C C C C C C C C C A C C C C C C C
1 chr1_77741801 0 77741801 G G G G G G A A G G G G G G G G G G G G
1 chr1_77747929 0 77747929 C C C C C C C C C C C T C C C C C C C C
1 chr1_77752754 0 77752754 A A A A A A A A C C C C A A A A A A A A
1 chr1_77754137 0 77754137 T T T T A T T T T T T T T T T T T T T T
1 chr1_77755640 0 77755640 A A G G A A A A A A A A G G G G G G A A
1 chr1_77756385 0 77756385 T T T T T T T T T T T T C T T T T T T T
1 chr1_77766228 0 77766228 C C C C C T C C C C C C C C C C C C C C
1 chr1_77778061 0 77778061 C C C C C C C C C C C C T T T T T T C C
1 chr1_77779889 0 77779889 C C C C C C T T C C C C C C C C T T C C
1 chr1_77783283 0 77783283 C C C C C C C C C C C C C C C C C T C C
1 chr1_77795045 0 77795045 G G G G G G G G G G G G C G G G G G G G
1 chr1_77816313 0 77816313 A A A A A A A A A G A A A A A A A A A A
1 chr1_77824679 0 77824679 C C C C C C C C C C C C C C T T C C C C
1 chr1_77824746 0 77824746 A A A G A A A A A A A A A A A A A A A A
1 chr1_77828775 0 77828775 C G G G G G G G G G G G G G G G G G G G
1 chr1_77833705 0 77833705 G G C C C G G G C C C C C G C C C C G G
1 chr1_77841326 0 77841326 G G G G G G G G G G G G A G G G G G G G
1 chr1_77842067 0 77842067 T T T T T T T T T T T T C T T T T T T T
1 chr1_77843618 0 77843618 A A G G G G A A A A A A A A A A A A A A
1 chr1_77852804 0 77852804 G G G G G G G G G G G T G G G G G G G G
1 chr1_77853264 0 77853264 T T T T T T T T C C C C T T T T T T T T
1 chr1_77867670 0 77867670 A A A A A G A A A A A A A A A A A A A A
1 chr1_77869083 0 77869083 C C C C A A C C C C C C A A A A A A C C
1 chr1_77870262 0 77870262 C C C C C C C C C C C C C T C C C C C C
1 chr1_77872383 0 77872383 T T T T T T T T T T T T T T C C T T T T
1 chr1_77872545 0 77872545 A A A A A A A A A A A G A A A A A A A A
1 chr1_77885358 0 77885358 T T T T T T T T T T C T T T T T T T T T
1 chr1_77888191 0 77888191 T T C T T T T T T T T T T T T T T T T T
1 chr1_77896653 0 77896653 C C C C C C C C C T C C C C C C C C C C
1 chr1_77898349 0 77898349 G G G G G G G G A A A A G G G G G G G G
1 chr1_77900106 0 77900106 G G G G G G G G T T G T G G G G G G G G
1 chr1_77904990 0 77904990 G G G G G G G G G G G G A G G G G G G G
1 chr1_77912186 0 77912186 A A A A A A A A G G G G A A A A A A A A
1 chr1_77913035 0 77913035 G G G G G G G G A A A A G G G G G G G G
1 chr1_77913675 0 77913675 G G G G G G G G G G G G G T G G G G G G
1 chr1_77917806 0 77917806 G G G G G G G G G G A G G G G G G G G G
1 chr1_77920709 0 77920709 C C C C C C C C C C C C C C C G C C C C
1 chr1_77938419 0 77938419 C C C C C C C C C C C C C G C C C C C C
1 chr1_77938835 0 77938835 G G C G C C G G G G G G G G G G G G G G
1 chr1_77942488 0 77942488 G G G G G G G G T T T T G G G G G G G G
1 chr1_77963572 0 77963572 C C T T T T C C T T T T T T T T T T C C
1 chr1_77967071 0 77967071 G G A G G G G G G G G G G G G G G G G G
1 chr1_77967249 0 77967249 T T T T T T T T T T C T T T T T T T T T
1 chr1_77971291 0 77971291 T T T T T T T T C C C C T T T T T T T T
1 chr1_77971784 0 77971784 C C C C C C C C C C C C C T C C C C C C
1 chr1_77975260 0 77975260 A A A G A A A A A A A A A A A A A A A A
1 chr1_77975491 0 77975491 T T T T T T T T T T T T C T T T T T T T
1 chr1_77976183 0 77976183 C C C C C C C C C C C C C C C C A A C C
1 chr1_77985021 0 77985021 T T T T T T T T T T T T T T A T T T T T
1 chr1_77985184 0 77985184 A A A A A A A A A A A A A A C C A A A A
1 chr1_77986473 0 77986473 A A A A A A A A A A A A A A A C A A A A
1 chr1_78010948 0 78010948 A A A G A A A A A A A A A A A A A A A A
1 chr1_78015665 0 78015665 A A A A A A A A A A A A A G A A A A A A
1 chr1_78029608 0 78029608 C C C C C C C C C C C C C C G G C C C C
1 chr1_78030189 0 78030189 T T T T T T T T G G G G T T T T T T T T
1 chr1_78034309 0 78034309 A A A A A A A A C C C C A A A A A A A A
1 chr1_78038662 0 78038662 C C C C C C C C C C C C C C C C C T C C
1 chr1_78041103 0 78041103 G G G G G G G G A A A A G G G G G G G G
1 chr1_78042255 0 78042255 G G G G G G G G G G G G G G G G A A G G
1 chr1_78042752 0 78042752 T T A A A T T T T T T T T T T T T T T T
1 chr1_78050377 0 78050377 C C C C C C C C C C C C C C C C A A C C
1 chr1_78056051 0 78056051 A A A A A A A A A G A G A A A A A A A A
1 chr1_78060426 0 78060426 C C T T T T C C C C C C C C C C C C C C
1 chr1_78060750 0 78060750 G G G G A G G G G G G G G G G G G G G G
1 chr1_78060814 0 78060814 G G A A G G G G G G G G G G G G G G G G
1 chr1_78062345 0 78062345 T T C C C C T T T T T T T T C C C C T T
1 chr1_78065368 0 78065368 C C C C C C C C C C C C C C C C G G C C
1 chr1_78065681 0 78065681 G G G G G G G G C G C G G G G G G G G G
1 chr1_78077898 0 78077898 G G G G A A G G G G G G G G G G G G G G
1 chr1_78083006 0 78083006 T T C C C C T T T T T T T T T T T T T T
1 chr1_78091248 0 78091248 G G G G G T G G G G G G G G G G G G G G
1 chr1_78097017 0 78097017 C T C C C C C C C C C C C C C C C C C C
1 chr1_78100888 0 78100888 A A A A A A A A G G G G A A A A A A A A
1 chr1_78104216 0 78104216 C C T T T T C C T T T T T T T T T T C C
1 chr1_78109326 0 78109326 T T T T T T C C T T T T T T T T T T T T
1 chr1_78115245 0 78115245 G G T T T T T T T T T T T T T T T T G G
1 chr1_78115748 0 78115748 C C C C C C C C C C C C T T C C C C C C
1 chr1_78116643 0 78116643 A A A A A A A A G G G G A A A A A A A A
1 chr1_78125387 0 78125387 A G G G G G G G G G G G G G G G G G G G
1 chr1_78125918 0 78125918 C C C C C C C C C C C C A A C C C C C C
1 chr1_78129245 0 78129245 T T T T T T T T C C C C T T T T T T T T
1 chr1_78133688 0 78133688 T T C C C C T T C C C C C C C C C C T T
1 chr1_78134614 0 78134614 C C C C C C C C C C C T C C C C C C C C
1 chr1_78135492 0 78135492 T T T T T T T T T T T T T T T T C C T T
1 chr1_78136787 0 78136787 A T A A A A A A A A A A A A A A A A A A
1 chr1_78138458 0 78138458 T T T T T T T T T T T T T T T T G G T T
1 chr1_78140629 0 78140629 C C C C C C C C C C C C C C C T C C C C
1 chr1_78142424 0 78142424 A G A A A A A A A A A A A A A A A A A A
1 chr1_78148794 0 78148794 T T C C C C T T T T T T C C C C T T T T
1 chr1_78149658 0 78149658 C C C C C C C C T T T T C C C C C C C C
1 chr1_78150236 0 78150236 C C T T C C C C C C C C C C C C C C C C
1 chr1_78151218 0 78151218 A A A A A A A A A A A A A A A A A C A A
1 chr1_78160739 0 78160739 G G G G G G G G G G G G G G A A G G G G
1 chr1_78161922 0 78161922 T T T T T T T T C C C C T T C C T T T T
1 chr1_78162279 0 78162279 A A A A A A A A G G G G A A G G A A A A
1 chr1_78164052 0 78164052 C C C C C C C C G G G G C C C C C C C C
1 chr1_78178377 0 78178377 T T T T A T T T T T T T T T T T T T T T
1 chr1_78180924 0 78180924 C C C C C C C C C T C C C C C C C C C C
1 chr1_78184341 0 78184341 A A A A A A A A A A A G A A A A A A A A
1 chr1_78184764 0 78184764 G G G G G G G G G G G G T T G G G G G G
1 chr1_78185280 0 78185280 G G G G G G G G G G G G A A G G G G G G
1 chr1_78188876 0 78188876 T T T T T T T T C C C C T T T T T T T T
1 chr1_78189752 0 78189752 A A A A A A G G A A A A A A A A A A A A
1 chr1_78190993 0 78190993 T T T T T T T T T T T T G G T T T T T T
1 chr1_78192708 0 78192708 G G G G G G G G A A A A G G G G G G G G
1 chr1_78193472 0 78193472 A A A T T T A A A A A A A A A A A A A A
1 chr1_78194566 0 78194566 C C C T C C C C C C C C C C C C C C C C
1 chr1_78196980 0 78196980 C C C C C C C C G G G G C C C C C C C C
1 chr1_78200653 0 78200653 T T T T T T T T T T T T T T G G T T T T
1 chr1_78207999 0 78207999 C C C C C C C C C C C C C C C C T T C C
1 chr1_78208023 0 78208023 C C C C C C T T C C C C C C C C T T C C
1 chr1_78208079 0 78208079 T T T T A T T T T T T T T T T T T T T T
1 chr1_78210015 0 78210015 C C C C C C C C A A A A C C C C C C C C
1 chr1_78218888 0 78218888 A A A A A A G G A A A A A A A A A A A A
1 chr1_78221389 0 78221389 C C T T T T C C C C C C C C C C C C C C
1 chr1_78221734 0 78221734 T T T T T T T T T T T T C C T T T T T T
1 chr1_78226442 0 78226442 A G G G G G A A G G G G G G G G G G G G
1 chr1_78228185 0 78228185 G G G G G G G G G G G G A G G G G G G G
1 chr1_78230325 0 78230325 C C A C C C C C C C C C C C C C C C C C
1 chr1_78231257 0 78231257 C C A A A A C C A A A A A A A A A A C C
1 chr1_78233290 0 78233290 T T T T T T T T T T T T C T T T T T T T
1 chr1_78234366 0 78234366 T T T T T T T T C C C C T T T T T T T T
1 chr1_78235380 0 78235380 T T T T T T T T T T T T G T T T G G T T
1 chr1_78248036 0 78248036 C C C T C T C C C C C C C C C C C C C C
1 chr1_78258782 0 78258782 A A A G A A A A A A A A A A A A A A A A
1 chr1_78264481 0 78264481 T T T T T T T T T T T T T T T T C T T T
1 chr1_78268677 0 78268677 T T C C T T T T T T T T T T T T T T T T
1 chr1_78270231 0 78270231 A A A A A A A A G G G G A A A A A A A A
1 chr1_78271050 0 78271050 C C C C C C C C C C C C C C T T C C C C
1 chr1_78276971 0 78276971 T T T T T T T T C C C C T T T T T T T T
1 chr1_78286920 0 78286920 G G A A A G G G G G G G G G G G G G G G
1 chr1_78296025 0 78296025 A A A A A A A A A A A A A A G G A A A A
1 chr1_78296573 0 78296573 T T T T T T T T C C C C T T T T T T T T
1 chr1_78297288 0 78297288 C C C C C C C C C C C C A C C C C C C C
1 chr1_78303953 0 78303953 G G G G G G G G G G G G A G G G G G G G
1 chr1_78305010 0 78305010 C C C C C C C C C C C C C T C C C C C C
1 chr1_78309000 0 78309000 C C C C C C C C C C C C C C C C C G C C
1 chr1_78317982 0 78317982 T T T T T T T T C C C C T T T T T T T T
1 chr1_78323402 0 78323402 C C C C C C C C C C C C T T C C C C C C
1 chr1_78325386 0 78325386 A A A A A A A A A A A A A A A A A G A A
1 chr1_78344341 0 78344341 A A A A A A A A C C C C A A A A A A A A
1 chr1_78349770 0 78349770 T T T T A T T T T T T T T T T T T T T T
1 chr1_78355374 0 78355374 A A G G A G A A A G A A A A A A A A A A
1 chr1_78358286 0 78358286 C C C C C C C C C C A C C C C C C C C C
1 chr1_78367666 0 78367666 G G G G G G G G G G G G G G G G A A G G
1 chr1_78372597 0 78372597 G T T T T T T T T T T T T T T T T T T T
1 chr1_78372749 0 78372749 A A C C A A A A A A A A A A A A A A A A
1 chr1_78373433 0 78373433 G G G G G G G G G G G G G G A G G G G G
1 chr1_78378940 0 78378940 G G G G G G G G G G G G G G A A G G G G
1 chr1_78389480 0 78389480 A G G G G G G G G G G G G G G G G G A A
1 chr1_78390765 0 78390765 C C C C C C C C C C C C C C C T C C C C
1 chr1_78391300 0 78391300 C C C C C C C C C C C T C C C C C C C C
1 chr1_78391545 0 78391545 C C C C G G C C C C C C C C C C C C C C
1 chr1_78399881 0 78399881 G G G G G G G G A A A A G G G G G G G G
1 chr1_78400222 0 78400222 A A A A A A A A A A A A A G A A A A A A
1 chr1_78402778 0 78402778 C C C C C C C C C C C C T T C C C C C C
1 chr1_78414742 0 78414742 A A A A A A A A A G A A A A A A A A A A
1 chr1_78414912 0 78414912 G G G G G G G G A A A A G G G G G G G G
1 chr1_78415712 0 78415712 G G G G G G G G A A A A G G G G G G G G
1 chr1_78417832 0 78417832 T T T T T T T T T T C C T T T T T T T T
1 chr1_78425001 0 78425001 A A A A A A A A A A A A A A G G A A A A
1 chr1_78452288 0 78452288 A A A A A A A A A A A G A A A A A A A A
1 chr1_78453111 0 78453111 A A A A A A A A G G G G A A A A A A A A
1 chr1_78453995 0 78453995 A A A A C C A A A A A A A A A A A A A A
1 chr1_78456690 0 78456690 C C C C C C T T C C C C C C C C C C C C
1 chr1_78460402 0 78460402 G G A A G G G G G G G G G G G G G G G G
1 chr1_78460486 0 78460486 G G G G G G G G G T G G G G G G G G G G
1 chr1_78468417 0 78468417 C C T T T T C C T T T T T T T T T T C C
1 chr1_78470202 0 78470202 G G G G C G G G G G G G G G G G G G G G
1 chr1_78472791 0 78472791 A A A A A G A A A A A A A A A A A A A A
1 chr1_78477267 0 78477267 C C C C C C C C C C C C C C C C C G C C
1 chr1_78478082 0 78478082 G G G G G G G G A A A A G G G G G G G G
1 chr1_78493102 0 78493102 C C C C C C C C T T T T C C C C C C C C
1 chr1_78495932 0 78495932 G G C C C C G G C C C C C C C C C C G G
1 chr1_78498599 0 78498599 A A A A A A A A G G G G A A A A A A A A
1 chr1_78499723 0 78499723 T T T T T T T T C C C C T T T T T T T T
1 chr1_78502294 0 78502294 C C C C C T C C C C C C C C C C C C C C
1 chr1_78510163 0 78510163 C C C C C C C C C C C C C T C C C C C C
1 chr1_78510473 0 78510473 G G G G G G G G G G G G G G C C G G G G
1 chr1_78517621 0 78517621 G G G G G G G G G G G G A A A A A A G G
1 chr1_78521277 0 78521277 C C C C C C C C C C C C C C C C T T C C
1 chr1_78522383 0 78522383 C C C C C C C C T T T T C C C C C C C C
1 chr1_78523477 0 78523477 A A A A A A A A G G G G A A A A A A A A
1 chr1_78532991 0 78532991 C C C C C C C C T T T T C C C C C C C C
1 chr1_78535010 0 78535010 A A A A A A A A A A A A A A A A C C A A
1 chr1_78536886 0 78536886 C C C C C C C C G G G G C C C C C C C C
1 chr1_78537669 0 78537669 T T T T T T T T C C C C T T T T T T T T
1 chr1_78539346 0 78539346 A A A A A A A A A A A A A A A G A A A A
1 chr1_78539381 0 78539381 C C C C C C C C T T T T C C C C C C C C
1 chr1_78539411 0 78539411 T T A A A T T T T T T T T T T T T T T T
1 chr1_78540657 0 78540657 T T T T T T T T C C C C T T T T T T T T
1 chr1_78543748 0 78543748 C C C C C C C C T T T T C C C C C C C C
1 chr1_78547524 0 78547524 G G G G G G G G G G G G A G G G G G G G
1 chr1_78549943 0 78549943 G G G G G G G G G G C C G G G G G G G G
1 chr1_78550462 0 78550462 T T T T T T T T C C C C T T T T T T T T
1 chr1_78551791 0 78551791 C C C C C C C C C T C C C C C C C C C C
1 chr1_78553588 0 78553588 A G A A A A A A A A A A A A A A A A A A
1 chr1_78557875 0 78557875 A A A A A A A A A A T T A A A A A A A A
1 chr1_78560729 0 78560729 G G G G G G G G G G G G A A G G G G G G
1 chr1_78562812 0 78562812 G G G G G G G G G G G G G G A G G G G G
1 chr1_78566196 0 78566196 C C T T C C C C C C C C C C C C C C C C
1 chr1_78570240 0 78570240 A A A A A A A A G G G G A A A A A A A A
1 chr1_78572551 0 78572551 A A A A A A A A G G G G A A A A A A A A
1 chr1_78574080 0 78574080 A A A A A A A A A A A A A A G G A A A A
1 chr1_78574828 0 78574828 C C C C C C C C C C C T C C C C C C C C
1 chr1_78575877 0 78575877 G G G G G G G G A A A A G G G G G G G G
1 chr1_78584151 0 78584151 A A A A A A A A A A A A A A A A G G A A
1 chr1_78585385 0 78585385 A A G G G G A A G G G G G G G G G G A A
1 chr1_78588943 0 78588943 C C C C C C C C C C C C C T C C C C C C
1 chr1_78589170 0 78589170 A C C C C C C C C C C C C C C C C C C C
1 chr1_78596723 0 78596723 G G G G G G G G G G G G G G C G G G G G
1 chr1_78599333 0 78599333 G G G G G G G G A A A A G G G G G G G G
1 chr1_78599890 0 78599890 C C C C C T C C C C C C C C C C C C C C
1 chr1_78602003 0 78602003 A A A A A G A A A A A A A A A A A A A A
1 chr1_78605417 0 78605417 G G G G G G G G G G G G A G G G G G G G
1 chr1_78605455 0 78605455 T T T T T T T T T T T T T T T T C C T T
1 chr1_78611440 0 78611440 A A A A A A A A G G G G A A A A A A A A
1 chr1_78618470 0 78618470 A A G G G G G G G G G G G G G G G G A A
1 chr1_78619539 0 78619539 C C T T T T T T C C C C C C C C C C C C
1 chr1_78626911 0 78626911 C C C C C C C C C C C C C C C T C C C C
1 chr1_78628453 0 78628453 G G A A A A G G G G G G G G G G G G G G
1 chr1_78638964 0 78638964 A A A A A A A A G G G G A A A A A A A A
1 chr1_78640348 0 78640348 A A A A A A A A A C A A A A A A A A A A
1 chr1_78641487 0 78641487 G G G G G G G G A A A A G G G G G G G G
1 chr1_78644254 0 78644254 G G G G G G G G G G G G G G G G A A G G
1 chr1_78653074 0 78653074 G G A A A A G G G G G G G G G G G G G G
1 chr1_78657048 0 78657048 G G G G G G G G A A A A G G G G G G G G
1 chr1_78662621 0 78662621 G G G G G G G G G G G G G G G G A A G G
1 chr1_78663447 0 78663447 C C C C C C C C C C C T C C C C C C C C
1 chr1_78665149 0 78665149 G G G G G G G G G G A G G G G G G G G G
1 chr1_78670222 0 78670222 A A A A A A A A A A T T A A A A A A A A
1 chr1_78671592 0 78671592 C C C C C C C C A A A A C C C C C C C C
1 chr1_78674226 0 78674226 G G G G G G G G G G G G G G G G A A G G
1 chr1_78675166 0 78675166 C C C C C T C C C C C C C C C C C C C C
1 chr1_78675500 0 78675500 C C C C C C C C C C C C C C C C G G C C
1 chr1_78676024 0 78676024 G G G G A G G G A A A A G G G G G G G G
1 chr1_78680462 0 78680462 G G G G G G T T G G G G G G G G G G G G
1 chr1_78685244 0 78685244 T T T T T T T T G G G G T T T T T T T T
1 chr1_78685883 0 78685883 C C C C C C C C T T T T C C C C C C C C
1 chr1_78700163 0 78700163 C C C C C C C C C G C C C C C C C C C C
1 chr1_78701333 0 78701333 A A A A A A A A A A A A A C A A A A A A
1 chr1_78707900 0 78707900 A A A A A A A A C C C C A A A A A A A A
1 chr1_78708709 0 78708709 A A A A A A A A A C C C A A A A A A A A
1 chr1_78712319 0 78712319 C C C C C C C C C C C C C T C C C C C C
1 chr1_78714227 0 78714227 T T C T T T T T T T T T T T T T T T T T
1 chr1_78716063 0 78716063 C T C C C C T T C C C C C C C C C C C C
1 chr1_78718313 0 78718313 A A A A A A A A C C C C A C A A A A A A
1 chr1_78721829 0 78721829 C C C C C C C C C T C C C C C C C C C C
1 chr1_78722261 0 78722261 A A A A A A A A G G G G A A A A A A A A
1 chr1_78726739 0 78726739 A A A A A A A A A A A A A A A A G G A A
1 chr1_78735352 0 78735352 G G G G G G G G G G G G A G G G G G G G
1 chr1_78755108 0 78755108 T T T T A T T T T T T T T T T T T T T T
1 chr1_78758288 0 78758288 T T T T T T T T G G G G T T T T T T T T
1 chr1_78766960 0 78766960 A A A A A A A A G G G G A A A A A A A A
1 chr1_78769748 0 78769748 T T T T T T T T T T T T T T C T T T T T
1 chr1_78770806 0 78770806 A A A A A A A A A A A A A G A A A A A A
1 chr1_78782667 0 78782667 T T T T T T T T G G G G T T T T T T T T
1 chr1_78786936 0 78786936 C C C C C C C C T T T T C T C C C C C C
1 chr1_78786977 0 78786977 C G C C C C C C C C C C C C C C C C C C
1 chr1_78795426 0 78795426 A A C C A A A A A A A A A A A A A A A A
1 chr1_78795738 0 78795738 C T C C C C T T C C C C C C C C C C C C
1 chr1_78803545 0 78803545 G G A A A A G G G G G G G G G G G G G G
1 chr1_78805572 0 78805572 A T A A A A A A A A A A A A A A A A A A
1 chr1_78810264 0 78810264 A A A A A A A A G G G G A A A A A A A A
1 chr1_78811086 0 78811086 C C C C C C C C C C C C C C C T C C C C
1 chr1_78812606 0 78812606 T T T T T T T T C T T T T T T T T T T T
1 chr1_78818756 0 78818756 C C C C C C C C C C C C C C C C T T C C
1 chr1_78820434 0 78820434 G G G G G G A A G G G G G G G G G G G G
1 chr1_78824527 0 78824527 C C C C C C C C C G C C C C C C C C C C
1 chr1_78826572 0 78826572 A A A A G G A A A A A A A A A A A A A A
1 chr1_78831055 0 78831055 C C C C C C C C C G G G C C C C C C C C
1 chr1_78831134 0 78831134 C C C C C C T T C C C C C C C C C C T T
1 chr1_78831874 0 78831874 A A A A A A A A A A A A A A A C A A A A
1 chr1_78832425 0 78832425 T T T T T T T T C T C C T T T T T T T T
1 chr1_78840336 0 78840336 C C C C C C C C C C C C C C C C T T C C
1 chr1_78843071 0 78843071 T T C C C C T T C C C C C C C C C C T T
1 chr1_78844873 0 78844873 G G G G G G G G A G G G G G G G G G G G
1 chr1_78850887 0 78850887 C C C C C T C C C C C C C C C C C C C C
1 chr1_78856093 0 78856093 C C C C C C C C C T C C C C C C C C C C
1 chr1_78857853 0 78857853 C T C C C C C C C C C C C C C C C C C C
1 chr1_78869463 0 78869463 G G G G G G G G G G G G G G A G G G G G
1 chr1_78870195 0 78870195 A A A A A A A A G G G G A A A A A A A A
1 chr1_78871682 0 78871682 G G G G G G G G G G G G A G G G G G G G
1 chr1_78877792 0 78877792 C T C T T T C C T T T T T T T T T T C C
1 chr1_78879464 0 78879464 C C C C C C C C C C C C C C C C A A C C
1 chr1_78879529 0 78879529 C C C C C C C C C C C C C T C C C C C C
1 chr1_78881351 0 78881351 G G G G G G G G A G G G G G G G G G G G
1 chr1_78891060 0 78891060 G G A A G G G G G G G G G G G G G G G G
1 chr1_78899866 0 78899866 G G G G G G G G A A A A G G G G G G G G
1 chr1_78906358 0 78906358 A A G G G G A A G G G G G G G G G G A A
1 chr1_78909085 0 78909085 A A A A A A A A T T T T A A A A A A A A
1 chr1_78911062 0 78911062 G G A A A A G G A A A A A A A A A A G G
1 chr1_78912590 0 78912590 T T T T C T T T T T T T T T T T T T T T
1 chr1_78915480 0 78915480 G G G G G G G G T T T T G G G G G G G G
1 chr1_78917198 0 78917198 C C C C C C C C T T T T C C C C C C C C
1 chr1_78918383 0 78918383 C G G G G G G G G G G G G G G G G G G G
1 chr1_78919124 0 78919124 C C C C C C C C G G G G C C C C C C C C
1 chr1_78923906 0 78923906 C C C C C T C C C C C C C C C C C C C C
1 chr1_78924882 0 78924882 G G G G G G G G G G G G A G G G G G G G
1 chr1_78926914 0 78926914 G G G G C G G G G G G G G G G G G G G G
1 chr1_78927160 0 78927160 T T T T C T T T T T T T T T T T T T T T
1 chr1_78934074 0 78934074 G G G G G G G G G G G G G T G G G G G G
1 chr1_78939492 0 78939492 A A A A A T A A A A A A A A A A A A A A
1 chr1_78941355 0 78941355 G G G G A G G G G G G G G G G G G G G G
1 chr1_78941486 0 78941486 G G G G G G G G G T T T G G G G G G G G
1 chr1_78941609 0 78941609 G G G G G G G G G G G G G G A A G G G G
1 chr1_78941924 0 78941924 T T T T T T T T C C C C T T T T T T T T
1 chr1_78942718 0 78942718 T T T T C T T T T T T T T T T T T T T T
1 chr1_78943589 0 78943589 C C C C C C C C C T T T C C C C C C C C
1 chr1_78954318 0 78954318 T T A A T T T T T T T T T T T T T T T T
1 chr1_78966627 0 78966627 C C C C C C C C T T T T C C C C C C C C
1 chr1_78967053 0 78967053 T T T T T T T T C T T T T T T T T T T T
1 chr1_78974071 0 78974071 G G G G G G G G G G G G G G A G G G G G
1 chr1_78979057 0 78979057 T T T T T T T T C C C C T T T T T T T T
1 chr1_78982095 0 78982095 A A A A A A A A A A A A A T A A A A A A
1 chr1_78986961 0 78986961 T T T T T T T T C T T T T T T T T T T T
1 chr1_78994008 0 78994008 C C C C C C A A C C C C C C C C C C C C
1 chr1_79000906 0 79000906 G G A A G G A A A A A A G G A A A A G G
1 chr1_79002189 0 79002189 T T A A T T T T T T T T T T T T T T T T
1 chr1_79003127 0 79003127 A A A A A A A A A A A A A T A A A A A A
1 chr1_79004203 0 79004203 A G G G G G G G G G G G G G G G G G G G
1 chr1_79004727 0 79004727 A G A A A A A A A A A A A A A A A A A A
1 chr1_79006125 0 79006125 C T T T C C T T T T T T T T T T T T T T
1 chr1_79007500 0 79007500 T T T T T T T T T T T T C C T T T T T T
1 chr1_79010628 0 79010628 T T T T T T T T C C C C T T T T T T T T
1 chr1_79016434 0 79016434 G G G G G G G G G G G G G G G G G T G G
1 chr1_79018524 0 79018524 T T T T T T C C T T T T T T T T T T T T
1 chr1_79018678 0 79018678 C C C C C C C C C T C C C C C C C C C C
1 chr1_79023181 0 79023181 G G G G G G G G T T T T G G G G G G G G
1 chr1_79024515 0 79024515 C C C C C C C C C C C C C C A A C C C C
1 chr1_79025121 0 79025121 G G G G G G G G C C C C G G G G G G G G
1 chr1_79029577 0 79029577 A A A A A A G G G G G G A A A A A A A A
1 chr1_79029999 0 79029999 T T C T T T T T T T T T T T T T T T T T
1 chr1_79030702 0 79030702 G G G G G G G G G G G G G G G G A A G G
1 chr1_79031482 0 79031482 A A A A A A A A A A A A A A A A G G A A
1 chr1_79033058 0 79033058 G G G G G T G G G G G G G G G G G G G G
1 chr1_79046063 0 79046063 G G G G G G G G C C C C G G G G G G G G
1 chr1_79052192 0 79052192 C C C C C C C C C C C C C G C C C C C C
1 chr1_79056203 0 79056203 G G C G G G G G G G G G G G G G G G G G
1 chr1_79060672 0 79060672 G G G G G G G G G G A A G G G G G G G G
1 chr1_79064239 0 79064239 G G G G G G G G A A A A G G G G G G G G
1 chr1_79070190 0 79070190 G G G G G G G G A A G G G G G G G G G G
1 chr1_79076671 0 79076671 A A A A A G A A A A A A A A A A A A A A
1 chr1_79077603 0 79077603 T T T T T T T T C C T T T T T T T T T T
1 chr1_79080944 0 79080944 G G G G G G A A G G G G G G G G G G G G
1 chr1_79082164 0 79082164 A A A A A A A A A A A A A C A A A A A A
1 chr1_79098895 0 79098895 C C C G C C C C C C C C C C C C C C C C
1 chr1_79099014 0 79099014 T T T T T T T T T T T T T T T T C T T T
1 chr1_79099076 0 79099076 C C C C C T C C C C C C C C C C C C C C
1 chr1_79100199 0 79100199 G G G G G G G G A A A A G G G G G G G G
1 chr1_79108587 0 79108587 C C C C C C C C C C C C C T C C C C T T
1 chr1_79109034 0 79109034 A A A A A A A A A A A A A C A A A A A A
1 chr1_79113571 0 79113571 G G G G G G G G G G G G G G G G A A G G
1 chr1_79114593 0 79114593 T T T T T T T T C C C C T T T T T T T T
1 chr1_79118628 0 79118628 C C C C C C C C C T C C C C C C C C C C
1 chr1_79121780 0 79121780 A A G G A A A A A A A A A A A A A A A A
1 chr1_79121909 0 79121909 C C C C C C C C C T C C C C C C C C C C
1 chr1_79138143 0 79138143 A A A A A A A A A A A A A C A A A A A A
1 chr1_79138257 0 79138257 T T T T T T T T T T T T C T T T T T T T
1 chr1_79139178 0 79139178 T T T T T T T T T T T T T T T T G G T T
1 chr1_79139877 0 79139877 T T C C T T T T T T T T C C T T C C T T
1 chr1_79157091 0 79157091 T T T T T T T T C C C C T T T T T T T T
1 chr1_79162778 0 79162778 T T T T T T T T C C C C T T T T T T T T
1 chr1_79165090 0 79165090 G G G G G G G G G G G G A G G G G G G G
1 chr1_79168661 0 79168661 G G G G G G G G C C C C G G G G G G G G
1 chr1_79169440 0 79169440 C C C C C C C C G G G G C C C C C C C C
1 chr1_79171006 0 79171006 G G G G G G G G G G G G A G G G G G G G
1 chr1_79172808 0 79172808 C C C C C C C C C C C C C C C C C G C C
1 chr1_79181465 0 79181465 G G G G G G G G A A A A G G G G G G G G
1 chr1_79188155 0 79188155 G G G G A G G G G G G G G G G G G G G G
1 chr1_79195723 0 79195723 C C C C C C C C T T T T C C C C C C C C
1 chr1_79199378 0 79199378 G G G G G G G G G G G G A G G G G G G G
1 chr1_79205651 0 79205651 T T T T T T T T C C C C T T T T T T T T
1 chr1_79211237 0 79211237 A A A A A A A A G G G G A A A A A A A A
1 chr1_79220417 0 79220417 T T A A T T T T A A A A T T T T T T T T
1 chr1_79221195 0 79221195 C C C C C C T T C C C C C C C C C C C C
1 chr1_79224708 0 79224708 C C C C C T C C C C C C C C C C C C C C
1 chr1_79225474 0 79225474 G G G G G G G G G G G G G G A G G G G G
1 chr1_79229825 0 79229825 G G G G G G G G G G G G A G G G A A G G
1 chr1_79231400 0 79231400 T T T T T T T T T T T T T T C T T T T T
1 chr1_79232111 0 79232111 G G G G G G G G A A A A G G G G G G G G
1 chr1_79232330 0 79232330 T T T T T T T T T T T T C C T T C C T T
1 chr1_79234037 0 79234037 G G G G A G G G G G G G G G G G G G G G
1 chr1_79234717 0 79234717 C G C C C C C C C C C C C C C C C C G G
1 chr1_79244332 0 79244332 T T T T T T T T C C C C T T T T T T T T
1 chr1_79244833 0 79244833 C C C C C T C C C C C C C C C C C C T T
1 chr1_79247808 0 79247808 T T T T T T T T C T T T T T T T T T T T
1 chr1_79252350 0 79252350 C C C C C C C C C C C C T T T T C C C C
1 chr1_79259261 0 79259261 A A A A A A A A C C C C A A A A A A A A
1 chr1_79272754 0 79272754 A G A A A A A A A A A A A A A A A A A A
1 chr1_79277334 0 79277334 C C T T T T C C T T T T T T T T T T C C
1 chr1_79278227 0 79278227 C C C C C T C C C C C C C C C C C C C C
1 chr1_79279705 0 79279705 C T T T T T T T T T T T T T T T T T T T
1 chr1_79280985 0 79280985 G G G G G G G G A G A A G G G G G G G G
1 chr1_79281691 0 79281691 G G G G G G G G G G G G A A G G G G G G
1 chr1_79285248 0 79285248 G G G G G G G G G G G G G G A G G G G G
1 chr1_79285613 0 79285613 G G G G A G G G G G G G A A G G G G G G
1 chr1_79294606 0 79294606 C C T T T T T T T T T T T T T T T T C C
1 chr1_79298845 0 79298845 G G G G G G G G G G G G C G G G G G G G
1 chr1_79298937 0 79298937 A A C C A A A A A A A A A A A A A A A A
1 chr1_79309259 0 79309259 T T T T T T T T C T T T T T T T T T T T
1 chr1_79310309 0 79310309 C T C C C C C C C C C C C C C C C C C C
1 chr1_79326702 0 79326702 T T T T T T T T T T T T A T T T T T T T
1 chr1_79328154 0 79328154 T T T T T T T T G G G G T T T T T T T T
1 chr1_79330372 0 79330372 G G A A A A G G G G G G G G G G G G G G
1 chr1_79333556 0 79333556 G G G G G G G G G G G G G G G G C C G G
1 chr1_79346963 0 79346963 C C T T T T C C T T T T T T T T T T C C
1 chr1_79348653 0 79348653 T T T T T T T T T T T T G T T T T T T T
1 chr1_79355915 0 79355915 G G G G C G G G G G G G G G G G G G G G
1 chr1_79360040 0 79360040 G G G G G G G G G G G G G G A A G G G G
1 chr1_79365400 0 79365400 G G G G G G G G T T T T G G G G G G G G
1 chr1_79380153 0 79380153 C C C C C C C C C T C C C C C C C C C C
1 chr1_79381015 0 79381015 T T T T T T T T T T T T T T T T A T T T
1 chr1_79385978 0 79385978 A G G G G G A A G G G G G G G G G G G G
1 chr1_79392843 0 79392843 C C C C C C C C T T T T C C C C C C C C
1 chr1_79394692 0 79394692 C C C C C C C C T T T T C C C C C C C C
1 chr1_79394733 0 79394733 T T T T T T T T C C T T T T T T T T T T
1 chr1_79418898 0 79418898 C C C C C C C C A A A A C C C C C C C C
1 chr1_79424001 0 79424001 T T C C C C T T C C C C C C C C C C T T
1 chr1_79424892 0 79424892 G G G G G T G G G G G G G G G G G G G G
1 chr1_79432616 0 79432616 G G G G G G G G G G G G G G C C G G G G
1 chr1_79436385 0 79436385 A A C C C C A A A A A A C C C C C C A A
1 chr1_79442228 0 79442228 C C C C C C C C C C C C C C C C A A C C
1 chr1_79442487 0 79442487 T T T T T T T T T T T T T T C C T T T T
1 chr1_79443940 0 79443940 T T T T G T T T T T T T T T T T T T T T
1 chr1_79452267 0 79452267 C C C C C C C C T T T T C C C C C C C C
1 chr1_79452943 0 79452943 C C C C C C C C C C C C C C C T C C C C
1 chr1_79453387 0 79453387 C C C C C C C C T T T T C C C C C C C C
1 chr1_79454650 0 79454650 A A A A A A A A G G A A A A A A A A A A
1 chr1_79460411 0 79460411 G G G G G G G G G G G G A G G G G G G G
1 chr1_79505536 0 79505536 G G C C C C G G G G G G G G G G G G G G
1 chr1_79505967 0 79505967 C C C C C C C C C C C C C C C C C G C C
1 chr1_79508066 0 79508066 C C C C C C C C C C C C C C C T C C C C
1 chr1_79515803 0 79515803 C C C C C C C C G G G G C C C C C C C C
1 chr1_79523107 0 79523107 A A T T T T A A A A A A A A A A A A A A
1 chr1_79524870 0 79524870 C G G G G G G G G G G G G G G G G G G G
1 chr1_79535795 0 79535795 A A A A A A A A A A A A G G G G G G A A
1 chr1_79541991 0 79541991 G G G G G G G G A A A A G G G G G G G G
1 chr1_79561225 0 79561225 C C C C C C C C A A A A C C C C C C C C
1 chr1_79572035 0 79572035 T T T T T T T T G G G G T T T T T T T T
1 chr1_79572288 0 79572288 G G G G A G G G G G G G G G A A G G G G
1 chr1_79579566 0 79579566 A A G G G G G G G G G G G G G G G G G G
1 chr1_79588741 0 79588741 G G G G A G G G G G G G G G G G G G G G
1 chr1_79605459 0 79605459 T T T T T T T T T T T T G T T T T T T T
1 chr1_79622414 0 79622414 C C C C C C C C G G G G C C C C C C C C
1 chr1_79626813 0 79626813 A A A A A A A A G G G G A A A A A A A A
1 chr1_79628444 0 79628444 G G G G G G G G A A A A G G G G G G G G
1 chr1_79634334 0 79634334 C T C C C C C C C C C C C C C C C C C C
1 chr1_79635480 0 79635480 C C C C C C C C T T C C C C C C C C C C
1 chr1_79639581 0 79639581 A A A A A A A A A A A A A A C C A A A A
1 chr1_79642213 0 79642213 C C C C C C C C C C C C C T C C C C C C
1 chr1_79644797 0 79644797 T T T T T T T T T T T T T T T T G G T T
1 chr1_79645137 0 79645137 G G G G A G G G G G G G G G G G G G G G
1 chr1_79646004 0 79646004 C C C C C C C C C C C C C T C C C C C C
1 chr1_79655917 0 79655917 C T C C C C C C C C C C C C C C C C C C
1 chr1_79659430 0 79659430 G G G G G G G G G G G G G G G G A G G G
1 chr1_79660871 0 79660871 G G G G G G G G A A A A G G G G G G G G
1 chr1_79675810 0 79675810 G G G G G G G G G G G G G G C G G G G G
1 chr1_79684289 0 79684289 T T C C T T T T T T T T T T T T T T T T
1 chr1_79686660 0 79686660 G G G G G G G G A A A A G G G G G G G G
1 chr1_79689541 0 79689541 A A A A A A A A G G G G A A A A A A A A
1 chr1_79692163 0 79692163 C C C C C C G G C C C C C C C C C C C C
1 chr1_79693727 0 79693727 C C T T T T C C T T T T T T T T T T C C
1 chr1_79695006 0 79695006 T T C C C C T T C C C C C C C C C C T T
1 chr1_79709383 0 79709383 T T T T T T T T T T T T T T T T C T T T
1 chr1_79726043 0 79726043 C T C C C C C C C C C C C C C C C C C C
1 chr1_79728595 0 79728595 C C T T C C C C C C C C C C C C C C C C
1 chr1_79748035 0 79748035 T T T T T T T T C C C C C C C C C C T T
1 chr1_79748221 0 79748221 C T T T T T T T T T T T T T T T T T T T
1 chr1_79753231 0 79753231 G G G G G G G G C C C C G G G G G G G G
1 chr1_79754752 0 79754752 C T C C C C C C T T T T C C C C C C C C
1 chr1_79755217 0 79755217 G G C C C G G G C C C C C C C C C C G G
1 chr1_79765974 0 79765974 G G G G G T G G G G G G G G G G G G G G
1 chr1_79773773 0 79773773 A G G G G G G G G G G G G G G G G G G G
1 chr1_79777132 0 79777132 T T G G G G T T G G G G T T T T T T T T
1 chr1_79777231 0 79777231 T T C C C C T T C C C C T T T T T T T T
1 chr1_79784587 0 79784587 G G G G G G G G G G G G G G G G C C G G
1 chr1_79785062 0 79785062 C C C C C C C C C C C C T T T T T T C C
1 chr1_79791019 0 79791019 C C C C C C C C C C C C C C C T C C C C
1 chr1_79795938 0 79795938 G G G G G G G G G G G G G G A G G G G G
1 chr1_79802029 0 79802029 T T T T T T T T C C C C C C C C C C T T
1 chr1_79803371 0 79803371 C C C C C C C C G G G G C C C C C C C C
1 chr1_79805213 0 79805213 G G G G G G G G A A A A G G G G G G G G
1 chr1_79812679 0 79812679 A A A A A A A A G G G G A A A A A A A A
1 chr1_79813688 0 79813688 C C C C C C C C C C C C C G C C C C C C
1 chr1_79816759 0 79816759 A A A A A A A A G G G G G G G G G G A A
1 chr1_79818835 0 79818835 A A A G A A A A A A A A A A A A A A A A
1 chr1_79818962 0 79818962 G G G G G G G G G G G G T T G G G G G G
1 chr1_79819222 0 79819222 C C T T T T C C T T T T T T T T T T C C
1 chr1_79819557 0 79819557 A C C C C C C C C C C C C C C C C C A A
1 chr1_79819749 0 79819749 A A A A A A A A A A A A A A G G A A A A
1 chr1_79820507 0 79820507 G G G G G G G G G G A A G G G G G G G G
1 chr1_79828007 0 79828007 T T T T G T T T T T T T T T T T T T T T
1 chr1_79838077 0 79838077 T T T T T T T T C C C C T T T T T T T T
1 chr1_79839078 0 79839078 C C C C C C C C C C C C A A C C C C C C
1 chr1_79849685 0 79849685 C G C C C C C C C C C C C C C C C C G G
1 chr1_79851119 0 79851119 G G G G G T G G G G G G G G G G G G G G
1 chr1_79851528 0 79851528 A G G G G G G G G G G G G G G G G G A A
1 chr1_79856169 0 79856169 T T A A A A T T A A A A A A A A A A T T
1 chr1_79857931 0 79857931 G G G G G G G G G G G G G G A A G G G G
1 chr1_79861673 0 79861673 G G G G G G G G T T T T G G G G G G G G
1 chr1_79869409 0 79869409 A A A A A T A A A A A A A A A A A A A A
1 chr1_79869515 0 79869515 A A A A A A A A G G G G A A A A A A A A
1 chr1_79870773 0 79870773 A A A A A A A A A A A A A A A C A A A A
1 chr1_79877405 0 79877405 C T C C C C C C C C C C C C C C C C T T
1 chr1_79878925 0 79878925 T T T T T T T T C C C C T T C C C C T T
1 chr1_79885924 0 79885924 C C T T C C C C C C C C C C C C C C C C
1 chr1_79887178 0 79887178 A A A A A A A A A A A A A A A A A C A A
1 chr1_79889986 0 79889986 G G G G G G G G A A A A G G G G G G G G
1 chr1_79893447 0 79893447 G G G G G G G G G G G G G G A A G G G G
1 chr1_79896588 0 79896588 G G G G G G G G C G C C G G G G G G G G
1 chr1_79903507 0 79903507 C C C C C T C C C C C C C C C C C C C C
1 chr1_79904259 0 79904259 G G G G A G G G G G G G G G G G G G G G
1 chr1_79908323 0 79908323 A G G G G G G G G G G G G G G G G G G G
1 chr1_79913704 0 79913704 T T C C C C T T C C C C C C C C C C T T
1 chr1_79920180 0 79920180 C C C C C C C C C C C C C C T T C C C C
1 chr1_79922593 0 79922593 T T T T G T T T T T T T T T T T T T T T
1 chr1_79923920 0 79923920 T T T T T T T T G G T T T T T T T T T T
1 chr1_79927909 0 79927909 G G G G G G G G G G G G G G G G T T G G
1 chr1_79929306 0 79929306 C C C C C C C C T T T T C C C C C C C C
1 chr1_79929868 0 79929868 C C C C C C C C G G G G C C C C C C C C
1 chr1_79930226 0 79930226 A A A A A A A A A A A A A A A G A A A A
1 chr1_79935629 0 79935629 C C C C C C C C C C C C C C C T C C C C
1 chr1_79947511 0 79947511 C C C C A C C C C C C C C C C C C C C C
1 chr1_79947552 0 79947552 C C C C C C C C A A A A C C C C C C C C
1 chr1_79949220 0 79949220 C C C C C C C C T T T T C C C C C C C C
1 chr1_79951036 0 79951036 G G G G G G G G A A A A G G G G G G G G
1 chr1_79954627 0 79954627 T T T T T T T T T T T T T T T T C C T T
1 chr1_79955300 0 79955300 G G G G G G G G G G G G G G A G G G G G
1 chr1_79955595 0 79955595 G G G G T T G G G G G G G G G G G G G G
1 chr1_79959987 0 79959987 A A A A A A A A G G G G A A A A A A A A
1 chr1_79964509 0 79964509 T T T T T T T T T T T T T T C T T T T T
1 chr1_79970374 0 79970374 G G G G G G G G G G G G A A A A G G G G
1 chr1_79986323 0 79986323 A A G G G G A A G G G G G G G G G G A A
1 chr1_79987269 0 79987269 G G A A A A G G G G G G G G G G G G G G
1 chr1_79990910 0 79990910 A A A A A A A A A G A A A A A A A A A A
1 chr1_79993604 0 79993604 C C C C C C C C A A A A C C C C C C C C
1 chr1_79997793 0 79997793 C C C C C C C C C C C C C T C C C C C C
1 chr1_80000781 0 80000781 A A G G G G A A G G G G G G G G G G A A
1 chr1_80003979 0 80003979 C C C C C C C C T T T T C C C C C C C C
1 chr1_80004625 0 80004625 C C C C C C C C T T T T C C C C C C C C
1 chr1_80005499 0 80005499 T T C C C C C C C C C C C C C C C C T T
1 chr1_80007533 0 80007533 G G G G G G G G A A A A G G G G G G G G
1 chr1_80020137 0 80020137 G G G G G T G G G G G G G G G G G G G G
1 chr1_80024358 0 80024358 C C C C C T C C C C C C C C C C T T C C
1 chr1_80026439 0 80026439 C C C C C C C C C C C C C T C C C C C C
1 chr1_80032923 0 80032923 C C C C C C C C C C C C C C A A C C C C
1 chr1_80033496 0 80033496 C C T T C T C C C C C C C C C C C C C C
1 chr1_80034556 0 80034556 G G A A G G G G G G G G G G G G G G G G
1 chr1_80040972 0 80040972 G G G G G G G G G G G G A A A A A A G G
1 chr1_80041662 0 80041662 G G G G A G G G G G G G G G G G G G G G
1 chr1_80044222 0 80044222 A A A A A G A A A A A A A A A A A A A A
1 chr1_80044961 0 80044961 C T C C C C C C C C C C C C C C C C C C
1 chr1_80046141 0 80046141 G G G G G G G G G G G G A G G G G G G G
1 chr1_80046994 0 80046994 C C C C C C C C C C C C C C T T C C C C
1 chr1_80049785 0 80049785 G G G G G G G G A A A A G G G G G G G G
1 chr1_80056684 0 80056684 C C C C C C C C C C C C T T T T T T C C
1 chr1_80058104 0 80058104 A A G G A A A A A A A A A A A A A A A A
1 chr1_80063679 0 80063679 C C C C C C T T C C C C C C C C C C C C
1 chr1_80067374 0 80067374 C C C C C C C C C C C C C T C C C C C C
1 chr1_80068534 0 80068534 G G G G G G G G G G G G A G G G G G G G
1 chr1_80071861 0 80071861 G G G G G G G G T T T T G G G G G G G G
1 chr1_80073846 0 80073846 G G C C C G G G G G G G G G G G G G G G
1 chr1_80075348 0 80075348 C C C C C G C C C C C C C C C C C C C C
1 chr1_80078186 0 80078186 G G A A A A G G G G G G G G G G G G G G
1 chr1_80083902 0 80083902 C C C C A C C C C C C C C C C C C C C C
1 chr1_80244634 0 80244634 G G G G G G G G G G G G A A G G G G G G
1 chr1_80250884 0 80250884 G G G G G G G G G G G G G G G G T T G G
1 chr1_80259763 0 80259763 G G T T T T G G G G G G G G G G G G G G
1 chr1_80264431 0 80264431 G G G G G G G G G G G G G G A A G G G G
1 chr1_80267134 0 80267134 G G G G G G G G A A A A G G G G G G G G
1 chr1_80272707 0 80272707 T T T T T T T T T T T T T T C T T T T T
1 chr1_80283825 0 80283825 G G G G G G G G A A A A G G G G G G G G
1 chr1_80284018 0 80284018 C C C C C C C C C C C C C C C T C C C C
1 chr1_80296715 0 80296715 T T G G G G T T T T T T T T T T G G T T
1 chr1_80298321 0 80298321 C C C C C C C C T T T T C C C C C C C C
1 chr1_80300486 0 80300486 A A A A A A G G A A A A A A A A A A A A
1 chr1_80305690 0 80305690 C C C C A A C C C C C C C C C C C C C C
1 chr1_80322751 0 80322751 G G G G G G G G G G G G G G A A G G G G
1 chr1_80322920 0 80322920 G G A A A A G G G G G G G G G G G G G G
1 chr1_80329838 0 80329838 T T G G G G T T T T T T T T T T T T T T
1 chr1_80331757 0 80331757 C C C C C C C C C C C C C C C C T T C C
1 chr1_80334825 0 80334825 T T T T T T T T T T T T A T T T T T T T
1 chr1_80337717 0 80337717 A A A A A A A A C C A A A A A A A A A A
1 chr1_80338538 0 80338538 A A A A A A A A A A A A A A G G A A A A
1 chr1_80340168 0 80340168 T T T T T T T T T T C T T T T T T T T T
1 chr1_80347407 0 80347407 T T T T T T T T T T T T A T T T T T T T
1 chr1_80353893 0 80353893 A A A A A A A A G G G G A A A A A A A A
1 chr1_80358324 0 80358324 G G G G G G G G A A A A G G G G G G G G
1 chr1_80359773 0 80359773 C C C C C C C C T T T T C C C C C C C C
1 chr1_80361050 0 80361050 C C C C T T C C C C C C C C C C T T C C
1 chr1_80362834 0 80362834 C C C C C C T T C C C C C C C C C C C C
1 chr1_80363627 0 80363627 T T T T T T T T T T C T T T T T T T T T
1 chr1_80364397 0 80364397 T T T T T T A A T T T T T T T T T T T T
1 chr1_80368124 0 80368124 T T T T T T T T C C C C T T T T T T T T
1 chr1_80371408 0 80371408 C C C C C C C C C C C C C C C C T T C C
1 chr1_80377456 0 80377456 A A G G A A A A A A A A A A A A A A A A
1 chr1_80385209 0 80385209 A G G G G G G G G G G G G G G G G G G G
1 chr1_80390882 0 80390882 T T T T T T T T T T T T T T G G T T T T
1 chr1_80392173 0 80392173 A A A A A A A A G G G G A A A A A A A A
1 chr1_80393509 0 80393509 G G G G G G A A G G G G G G G G G G G G
1 chr1_80396809 0 80396809 T T T T T T T T T T T T C C T T T T T T
1 chr1_80403893 0 80403893 C C C C C C C C C C C C C C C G C C C C
1 chr1_80405821 0 80405821 C C C C C C C C C C C C C C C C C T C C
1 chr1_80407643 0 80407643 G G G G G G G G G G G G A A G G A A G G
1 chr1_80409368 0 80409368 C C C C C C C C T T T T C C C C C C C C
1 chr1_80411815 0 80411815 C C C G C C C C C C C C C C C C C C C C
1 chr1_80412083 0 80412083 G G G G G G G G G G G G A G G G G G G G
1 chr1_80413773 0 80413773 A A A A A A A A G G G G A A A A A A A A
1 chr1_80414788 0 80414788 C C C C C G C C C C C C C C C C C C C C
1 chr1_80424926 0 80424926 G G G G G G G G A A A A G G G G G G G G
1 chr1_80436969 0 80436969 C C C C C C T T C C C C C C C C C C C C
1 chr1_80439562 0 80439562 C C C C C C T T C C C C C C C C C C C C
1 chr1_80442867 0 80442867 C C C C C C C C C T C C C C C C C C C C
1 chr1_80445667 0 80445667 G G A A A A A A G G G G G G G G G G G G
1 chr1_80453210 0 80453210 A A A A A A A A A G A A A A A A A A A A
1 chr1_80456000 0 80456000 C C T T C C C C C C C C C C C C C C C C
1 chr1_80459344 0 80459344 C C C C C T C C C C C C C C C C C C C C
1 chr1_80460539 0 80460539 G G G G A G G G G G G G G G G G G G G G
1 chr1_80461625 0 80461625 C C C C C C T T C C C C C C C C C C C C
1 chr1_80465880 0 80465880 G G G G G G G G G G G G A G G G G G G G
1 chr1_80468450 0 80468450 G G G G G G G G G G C C G G G G G G G G
1 chr1_80469672 0 80469672 C C C C C C C C G G G G C C C C C C C C
1 chr1_80474049 0 80474049 A G A A A A A A A A A A A A A A A A A A
1 chr1_80476059 0 80476059 G G G G G G G G G G G G A G G G G G G G
1 chr1_80480237 0 80480237 T T T T T T T T T T C C T T T T T T T T
1 chr1_80480770 0 80480770 G G A A G G G G G G G G G G G G G G G G
1 chr1_80481157 0 80481157 T T T T T T T T C T T T T T T T T T T T
1 chr1_80485516 0 80485516 G G G G G G C C G G G G G G G G G G G G
1 chr1_80487764 0 80487764 C G C C C C C C C C C C C C C C C C C C
1 chr1_80491471 0 80491471 C C C C C C C C C C C C C T C C C C C C
1 chr1_80498664 0 80498664 C C C C C C T T C C C C C C C C C C C C
1 chr1_80503953 0 80503953 G G G G G G G G G G G G A G G G G G G G
1 chr1_80506914 0 80506914 A A A A A A A A A A A A A A C C A A A A
1 chr1_80508302 0 80508302 G G G G G G G G G G A A G G G G G G G G
1 chr1_80512536 0 80512536 T T T T T T T T T T T T A A T T T T T T
1 chr1_80526360 0 80526360 A A C C C C A A A A A A A A A A A A A A
1 chr1_80528363 0 80528363 A C C C C C C C C C C C C C C C C C C C
1 chr1_80531038 0 80531038 T T T T T T T T T T T T T T T T G G T T
1 chr1_80533235 0 80533235 C C C C C C C C C C T T C C C C C C C C
1 chr1_80534694 0 80534694 C C T T T T C C T T T T T T T T T T C C
1 chr1_80537139 0 80537139 A T T T T T T T T T T T T T T T T T T T
1 chr1_80540432 0 80540432 T T T T T T T T G G G G T T T T T T T T
1 chr1_80548193 0 80548193 T T T T G G T T T T T T T T T T T T T T
1 chr1_80558211 0 80558211 C T C C C C C C C C C C C C C C C C T T
1 chr1_80569069 0 80569069 T T T T T T T T C C C C T T T T T T T T
1 chr1_80574372 0 80574372 G G G G G G G G G G G G T T G G G G G G
1 chr1_80581449 0 80581449 G G G G G G G G G G G G G G C C G G G G
1 chr1_80585438 0 80585438 C C C C C C C C C C C C C T C C C C C C
1 chr1_80597122 0 80597122 C C A A A A C C A A A A A A A A A A C C
1 chr1_80598191 0 80598191 C C C C C C C C C C C C T T T T C C C C
1 chr1_80600972 0 80600972 G G G G G G G G G G G G G G A A G G G G
1 chr1_80604755 0 80604755 G G G G G G G G T T T T G G G G G G G G
1 chr1_80608677 0 80608677 T T T T T T T T C T T T T T T T T T T T
1 chr1_80610697 0 80610697 C C C C C C C C C C C C A A C C C C C C
1 chr1_80615667 0 80615667 G G G G G G G G G G G G C C C C C C G G
1 chr1_80619354 0 80619354 C C C C C C G G C C C C C C C C C C C C
1 chr1_80626351 0 80626351 C C C C C C T T C C C C C C C C C C C C
1 chr1_80627038 0 80627038 A A A A A A A A C C C C A A A A A A A A
1 chr1_80650454 0 80650454 C C C C C C C C A A A A C C C C C C C C
1 chr1_80661118 0 80661118 A A A A A A A A A A A A A G A A A A A A
1 chr1_80661153 0 80661153 C C C C C C C C C C C C T T C C C C C C
1 chr1_80664921 0 80664921 T T T T T T T T C C C C T T T T T T T T
1 chr1_80669389 0 80669389 A A A A A A A A G G G G A A A A A A A A
1 chr1_80673257 0 80673257 C C T T T T C C T T T T T T T T T T C C
1 chr1_80689418 0 80689418 A A A A T T A A A A A A A A A A A A A A
1 chr1_80691411 0 80691411 A A A A A T A A A A A A A A A A A A A A
1 chr1_80692224 0 80692224 C C C C C C C C C C C C C C T T T T C C
1 chr1_80693173 0 80693173 C G G G G G G G G G G G G G G G G G G G
1 chr1_80694557 0 80694557 G G G G G G G G G G G G G G G G A A G G
1 chr1_80702750 0 80702750 A A A A G G A A A A A A A A A A A A A A
1 chr1_80710453 0 80710453 G G G G G G G G G G G G C G G G G G G G
1 chr1_80722476 0 80722476 C C C T C C C C C C C C C C C C C C C C
1 chr1_80728409 0 80728409 T T T T T T T T G G G G T T T T T T T T
1 chr1_80731850 0 80731850 A A G G G G A A G G G G G G G G G G A A
1 chr1_80733232 0 80733232 A A A A A A A A A A A A A A G G A A A A
1 chr1_80735514 0 80735514 G G G G G G G G G G G G G G G G A A G G
1 chr1_80737097 0 80737097 A A A A A A A A A A A A A A C C A A A A
1 chr1_80744072 0 80744072 G G G G G G G G G G A A G G G G G G G G
1 chr1_80746654 0 80746654 T T T T C T T T T T T T T T T T T T T T
1 chr1_80747597 0 80747597 A A A A A A A A A A A A A C A A A A A A
1 chr1_80748388 0 80748388 C C C C C C C C T T T T C C C C C C C C
1 chr1_80757306 0 80757306 A A G G G G A A A A A A A A A A A A A A
1 chr1_80759269 0 80759269 A A A A A A A A G G G G A A A A A A A A
1 chr1_80761684 0 80761684 A A A A A A A A G G G G A A A A A A A A
1 chr1_80762219 0 80762219 G G G G G G G G G G G G G G C C G G G G
1 chr1_80773395 0 80773395 G G A G G G G G G G G G G G G G G G G G
1 chr1_80780270 0 80780270 G G A G G G G G G G G G G G G G G G G G
1 chr1_80788679 0 80788679 C C C C C C C C G G G G C C C C C C C C
1 chr1_80793210 0 80793210 A A A A A A A A A A A A A A A A A G A A
1 chr1_80795982 0 80795982 C C C C C C C C T T T T C C C C C C C C
1 chr1_80798734 0 80798734 G G G G G G G G G G G G G T G G G G G G
1 chr1_80799388 0 80799388 G G G G A G G G G G G G G G G G G G G G
1 chr1_80800224 0 80800224 C C C C C C C C C C C C T T C C C C C C
1 chr1_80803931 0 80803931 T T T T T T T T T T C C T T T T T T T T
1 chr1_80808431 0 80808431 T T T T T T T T T T C C T T T T T T T T
1 chr1_80812054 0 80812054 A A A A A A A A G G G G A A A A A A A A
1 chr1_80815345 0 80815345 C C C T C C C C C C C C C C C C C C C C
1 chr1_80816442 0 80816442 G G C C G G G G G G G G G G G G G G G G
1 chr1_80834039 0 80834039 G G G G A G G G G G G G G G G G G G G G
1 chr1_80842501 0 80842501 T T T T C T T T T T T T T T T T T T T T
1 chr1_80850155 0 80850155 T T T T T T T T C C C C T T T T T T T T
1 chr1_80850786 0 80850786 A A A A A A A A A A A A A A A A C C A A
1 chr1_80852852 0 80852852 C C C C C C C C C C C C C C C C T T C C
1 chr1_80863016 0 80863016 C C C C G G C C C C C C C C C C C C C C
1 chr1_80882650 0 80882650 G G G G G G A A G G G G G G G G G G G G
1 chr1_80897939 0 80897939 G G G G G G G G G G G G G G G G C C G G
1 chr1_80898312 0 80898312 G G G G A A G G G G G G G G G G G G G G
1 chr1_80903863 0 80903863 T T T T T T T T T T T T T T G T T T T T
1 chr1_80905279 0 80905279 A A A A A T A A A A A A A A A A A A A A
1 chr1_80906389 0 80906389 G G G G G G G G A A A A G G G G G G G G
1 chr1_80906502 0 80906502 C C C C C C C C C C C C C C A A C C C C
1 chr1_80911758 0 80911758 A A G G G G A A G G G G G G G G G G A A
1 chr1_80912464 0 80912464 T T T T T T T T C C C C T T T T T T T T
1 chr1_80913516 0 80913516 G G G G G G G G T T T T G G G G G G G G
1 chr1_80915071 0 80915071 C C C C C T C C C C C C C C C C C C C C
1 chr1_80921052 0 80921052 A A A A A C A A A A A A A A A A A A A A
1 chr1_80923099 0 80923099 C C C C C C C C C C C C C C T T C C C C
1 chr1_80930550 0 80930550 T T T T G T T T T T T T T T T T T T T T
1 chr1_80954148 0 80954148 T T T T T T T T T T T T A T T T T T T T
1 chr1_80957253 0 80957253 C C C C C C C C C C C C C C C T C C C C
1 chr1_80957277 0 80957277 T T T T T T T T C C C C T T T T T T T T
1 chr1_80963426 0 80963426 G G G G G G G G G G G G G G A A G G G G
1 chr1_80974184 0 80974184 A A A A A A A A A A A A A C A A A A A A
1 chr1_80982597 0 80982597 T T T T T T T T T T T T T T G T T T T T
1 chr1_80982740 0 80982740 C C C C C C T T C C C C C C C C C C C C
1 chr1_80983015 0 80983015 T T T T T T T T T T G G T T T T T T T T
1 chr1_80985956 0 80985956 A G A A A A A A A A A A A A A A A A A A
1 chr1_80988171 0 80988171 C C C C C C C C C C C C C C C C T T C C
1 chr1_80992783 0 80992783 A G A A A A A A A A A A A A A A A A A A
1 chr1_81002570 0 81002570 C C C C C C C C C C C C C T C C C C C C
1 chr1_81005940 0 81005940 A A A A A A A A G G G G A A A A A A A A
1 chr1_81007889 0 81007889 C C A C C C C C C C C C C C C C C C C C
1 chr1_81025459 0 81025459 G G G G G G G G G G A A G G G G G G G G
1 chr1_81027178 0 81027178 C C C C C C C C T T T T C C C C C C C C
1 chr1_81034929 0 81034929 G G T T T T G G G G G G T T T T T T G G
1 chr1_81035672 0 81035672 C C T T T T C C C C C C C C C C C C C C
1 chr1_81036611 0 81036611 T T T T T T T T G G G G T T T T T T T T
1 chr1_81061951 0 81061951 T T T T A T T T T T T T T T T T T T T T
1 chr1_81077051 0 81077051 T T T T T T T T T T T T G G T T T T T T
1 chr1_81078683 0 81078683 C C C C T T C C C C C C C C C C C C C C
1 chr1_81084316 0 81084316 A A A A A A A A G G G G A A A A A A A A
1 chr1_81087107 0 81087107 A A G G G G A A G G G G G G G G G G A A
1 chr1_81102835 0 81102835 G G G G C G G G G G G G G G G G G G G G
1 chr1_81104426 0 81104426 C C C C C C C C C C C C C C C C T T C C
1 chr1_81111788 0 81111788 T T T T T T T T T T T T G T T T T T T T
1 chr1_81113248 0 81113248 C C C C C C C C A A A A C C C C C C C C
1 chr1_81115410 0 81115410 C C C C C C C C T T T T C C C C C C C C
1 chr1_81121872 0 81121872 T T C C C C C C C C C C C C C C C C T T
1 chr1_81124489 0 81124489 C C C C C C C C C C T T C C C C C C C C
1 chr1_81124501 0 81124501 G G G G A G G G G G G G G G G G G G G G
1 chr1_81125660 0 81125660 C C C C C T C C C C C C C C C C C C C C
1 chr1_81127674 0 81127674 T T T T T T T T C C C C T T T T T T T T
1 chr1_81138220 0 81138220 A A A A A A A A A A A A A C A A A A A A
1 chr1_81138879 0 81138879 T T T T C T T T T T T T T T T T T T T T
1 chr1_81140815 0 81140815 A A A G A A A A A A A A A A A A A A A A
1 chr1_81153472 0 81153472 A A A A A A A A A A A A A A A A G G A A
1 chr1_81154264 0 81154264 G G G G G G G G G G G G C G G G G G G G
1 chr1_81154529 0 81154529 A A A A A A A A A A A A A A A A C C A A
1 chr1_81161281 0 81161281 C C C C C T C C C C C C C C C C C C C C
1 chr1_81161331 0 81161331 T T T T C T T T T T T T T T T T T T T T
1 chr1_81163719 0 81163719 G G G G G G G G A A A A G G G G G G G G
1 chr1_81185442 0 81185442 C C C T C T C C C C C C C C C C C C C C
1 chr1_81186641 0 81186641 C C C T C T C C C C C C C C C C C C T T
1 chr1_81192674 0 81192674 G G G G G G G G G G G G A G G G G G G G
1 chr1_81193489 0 81193489 C C C C C C C C A A A A C C C C C C C C
1 chr1_81202864 0 81202864 G G G G G G G G G G G G A G G G G G G G
1 chr1_81206688 0 81206688 A A A A A A A A A A A A A A A A A T A A
1 chr1_81214230 0 81214230 G G G G G G G G A A A A G G G G G G G G
1 chr1_81221238 0 81221238 G G G G G G G G C C C C G G G G G G G G
1 chr1_81222266 0 81222266 C C C C C C C C C C C C C C C C T T C C
1 chr1_81224124 0 81224124 G G C G G G G G G G G G G G G G G G G G
1 chr1_81228680 0 81228680 A A A A A A A A A A A A G G A A A A A A
1 chr1_81235602 0 81235602 G G G G G G G G G G G G G G A G G G G G
1 chr1_81240021 0 81240021 C C C C C C C C C C C T C C C C C C C C
1 chr1_81240815 0 81240815 G G A G A A G G G G G G G G G G G G G G
1 chr1_81241646 0 81241646 C C C C C C C C C C C C C C C T C C C C
1 chr1_81243752 0 81243752 C C C C C C C C T T T T C C C C C C C C
1 chr1_81254397 0 81254397 A A A A A A A A A A A A A A A A T T A A
1 chr1_81255486 0 81255486 G G G G G G G G G G G G A G G G A A G G
1 chr1_81255849 0 81255849 G G G G G G G G G G G G G T G G G G G G
1 chr1_81256851 0 81256851 C C C C C C C C C C C C C G C C C C C C
1 chr1_81259900 0 81259900 A A A A A A A A A A A A A G A A A A A A
1 chr1_81264902 0 81264902 T T T T T T T T T T T T C T T T T T T T
1 chr1_81271645 0 81271645 C C C T T T C C C C C C C C C C C C C C
1 chr1_81271953 0 81271953 A A A A A A A A G G G G A A A A A A A A
1 chr1_81285006 0 81285006 A G G G G G A A G G G G G G G G A A A A
1 chr1_81300633 0 81300633 T T A A A A T T T T T T T T T T T T T T
1 chr1_81301068 0 81301068 G G G G G G G G G G G G G G A A G G G G
1 chr1_81302272 0 81302272 C C C C C C C C C C C C C C C C A A C C
1 chr1_81329147 0 81329147 G G G G G G G G G G G T G G G G G G G G
1 chr1_81332459 0 81332459 A A A A A A A A A A A A A A A A G G A A
1 chr1_81332693 0 81332693 C C C C C C C C C C C C C C C C C G C C
1 chr1_81334181 0 81334181 C C T T C C C C C C C C C C C C C C C C
1 chr1_81340509 0 81340509 G G G G G G G G A A A A A A A A A A G G
1 chr1_81344196 0 81344196 G G G G G G G G G G G G G G A G G G G G
1 chr1_81350673 0 81350673 C C T T C C C C C C C C C C C C C C C C
1 chr1_81354333 0 81354333 T T T T T T T T T T T T C T T T T T T T
1 chr1_81361629 0 81361629 T T T T T T T T C C C C T T T T T T T T
1 chr1_81367019 0 81367019 C C C C C C C C C T C C C C C C C C C C
1 chr1_81371199 0 81371199 C C C C C C C C T T T T C C C C C C C C
1 chr1_81384412 0 81384412 G G A A A A G G G G G G G G G G G G G G
1 chr1_81384444 0 81384444 T T T T T T T T G G G G T T T T T T T T
1 chr1_81385286 0 81385286 C C C C C C C C T T T T C C C C C C C C
1 chr1_81387311 0 81387311 T T T T T T T T C C C C T T T T T T T T
1 chr1_81388961 0 81388961 A G G G G G G G G G G G G G G G G G G G
1 chr1_81392919 0 81392919 G G G G G G G G G G A G G G G G G G G G
1 chr1_81398153 0 81398153 C C C C C C C C C T C C C C C C C C C C
1 chr1_81398626 0 81398626 T T T T T T T T C C C C T T T T T T T T
1 chr1_81408500 0 81408500 C C C C C C C C C C A C C C C C C C C C
1 chr1_81408849 0 81408849 C C C C C C C C C C C C C C C C T T C C
1 chr1_81412035 0 81412035 C C C C A C C C C C C C C C C C C C C C
1 chr1_81418170 0 81418170 T T C C C C T T T T T T T T T T T T T T
1 chr1_81422398 0 81422398 C C C C C T C C C C C C C C C C C C C C
1 chr1_81424034 0 81424034 G G G G G G G G G G G G G G A G G G G G
1 chr1_81424686 0 81424686 A A A A A A A A G G G G A A A A A A A A
1 chr1_81426182 0 81426182 C C T T C C C C C C C C C C C C C C C C
1 chr1_81444908 0 81444908 C C C C C C C C C C C C C T C C C C C C
1 chr1_81445074 0 81445074 A G A A A A A A A A A A A A A A A A A A
1 chr1_81450155 0 81450155 T T T T T T T T T T T T T T C T T T T T
1 chr1_81452298 0 81452298 A G G G G G G G G G A G G G G G G G A A
1 chr1_81453719 0 81453719 C C G G C C C C C C C C C C C C C C C C
1 chr1_81462405 0 81462405 G G G G G G G G G G G G A G G G G G G G
1 chr1_81464564 0 81464564 A A A A A A A A A A A A A A A A G G A A
1 chr1_81465791 0 81465791 C C T T T T T T T T T T T T T T T T T T
1 chr1_81468889 0 81468889 T T T T T T T T T T T T T T C T T T T T
1 chr1_81471215 0 81471215 G G G G G G G G A A A A G G G G G G G G
1 chr1_81474318 0 81474318 C C C C C C C C T T T T C C C C C C C C
1 chr1_81476042 0 81476042 G G G G G G G G G G G G A G G G G G G G
1 chr1_81481531 0 81481531 T T T T T T T T T T G T T T T T T T T T
1 chr1_81481574 0 81481574 G G G G G G G G A G G G G G G G G G G G
1 chr1_81483451 0 81483451 T T T T T T T T A A A A T T T T T T T T
1 chr1_81486445 0 81486445 T T T T T T T T C C C C T T T T T T T T
1 chr1_81487298 0 81487298 G G G G G T G G G G G G G G G G G G G G
1 chr1_81490032 0 81490032 C C C C C C T T C C C C C C C C C C C C
1 chr1_81490531 0 81490531 A A A A A A A A A A A A A G A A A A A A
1 chr1_81491525 0 81491525 A A A A A A G G A A A A A A A A A A A A
1 chr1_81492019 0 81492019 C C C C C C C C C C C C C C T T C C C C
1 chr1_81494791 0 81494791 C C C C C C C C C C C C C C C C T T C C
1 chr1_81506144 0 81506144 A A A A A A A A A A A A G G A G G G A A
1 chr1_81508589 0 81508589 G G G G G G G G G G G G A G G G G G G G
1 chr1_81509020 0 81509020 A A A A A G A A A A A A A A A A A A A A
1 chr1_81518749 0 81518749 T T T T C C T T T T T T T T T T T T T T
1 chr1_81519293 0 81519293 A A A A G G A A A A A A A A A A A A A A
1 chr1_81520472 0 81520472 C C C C C C C C A A A A C C C C C C C C
1 chr1_81531209 0 81531209 T T T T T T T T T T T T C C T T T T T T
1 chr1_81532012 0 81532012 T T T T T T T T C C C C T T T T T T T T
1 chr1_81533324 0 81533324 G G G G A G G G G G G G G G G G G G G G
1 chr1_81535247 0 81535247 G G G G G G G G T T T T T T T T T T G G
1 chr1_81536722 0 81536722 G G G G G G G G G G C G G G G G G G G G
1 chr1_81538906 0 81538906 C C C C C C C C T T T T C C C C C C C C
1 chr1_81539151 0 81539151 C C T T C C C C C C C C C C C C C C T T
1 chr1_81539235 0 81539235 C C C C C C G G C C C C C C C C C C C C
1 chr1_81539237 0 81539237 A A A A A A A A C C C C A A A A A A A A
1 chr1_81543284 0 81543284 C C C C C C C C C C C T C C C C C C C C
1 chr1_81543653 0 81543653 C C T T C C C C C C C C C C C C C C C C
1 chr1_81543944 0 81543944 G G G G G G G G G G G G G G G G A A G G
1 chr1_81547975 0 81547975 G G G G G G G G G G G G A G G G G G G G
1 chr1_81553247 0 81553247 G G G G G G G G A G A G G G G G G G G G
1 chr1_81554625 0 81554625 G G G G G G G G G G G G A A G G G G G G
1 chr1_81564464 0 81564464 A A A A A A A A G G G G A A A A A A A A
1 chr1_81568350 0 81568350 T T T T C T T T T T T T T T T T T T T T
1 chr1_81577377 0 81577377 C C C C C C C C C C C C C C C C C T C C
1 chr1_81579472 0 81579472 T T T T T T T T C C C C T T T T T T T T
1 chr1_81580001 0 81580001 A A A A A A A A G G G G A A A A A A A A
1 chr1_81585810 0 81585810 A A C C C C A A C C C C A A A A A A A A
1 chr1_81587398 0 81587398 T T T T T T T T T T T T A T T T T T T T
1 chr1_81600703 0 81600703 T T T T T T G G T T T T T T T T T T T T
1 chr1_81601531 0 81601531 C C T T T T C C C C C C C C C C C C C C
1 chr1_81606529 0 81606529 G G G G G G G G C C C C G G G G G G G G
1 chr1_81607730 0 81607730 C C C C C C C C C C C C T T T T T T C C
1 chr1_81609058 0 81609058 G G G G G G G G G G G G G G A G G G G G
1 chr1_81612417 0 81612417 A A A A A A A A A A A A A A A G A A A A
1 chr1_81618582 0 81618582 T T C C C C C C C C C C C T C C C C C C
1 chr1_81618788 0 81618788 C C C C C C C C C T C C C C C C C C C C
1 chr1_81618863 0 81618863 T T T T T T T T T T T T C T T T T T T T
1 chr1_81620430 0 81620430 T T T T T T G G T T T T T T G G T T G G
1 chr1_81622457 0 81622457 T T T T T T T T C T C T T T T T T T T T
1 chr1_81627844 0 81627844 C C C C C C C C C C C C C C T T C C C C
1 chr1_81627857 0 81627857 G G G G G G G G G G G G A G G G G G G G
1 chr1_81630285 0 81630285 G G G G A G G G G G G G G G G G G G G G
1 chr1_81632261 0 81632261 A A A A A A A A A A A A A A G G A A A A
1 chr1_81633472 0 81633472 T T T T T T T T G G G G T T T T T T T T
1 chr1_81637894 0 81637894 T T T T T T T T T T T T G T T T T T T T
1 chr1_81639944 0 81639944 C C C C C C C C G G G G C C C C C C C C
1 chr1_81640996 0 81640996 C C C C C C C C C C C C C C C C C T C C
1 chr1_81641259 0 81641259 G G G G G G G G G G G G G G G G A A G G
1 chr1_81642879 0 81642879 C C C C C T C C C C C C C C C C C C C C
1 chr1_81649365 0 81649365 G G G G G G G G A A A A G G G G G G G G
1 chr1_81650287 0 81650287 A A G G G G A A G G G G G G G G G G G G
1 chr1_81654726 0 81654726 C C C C C C C C C C C C C C C C T T C C
1 chr1_81657430 0 81657430 C C C C C C C C T T T T C C C C C C C C
1 chr1_81658920 0 81658920 C C T T T T T T T T T T T T T T T T T T
1 chr1_81671127 0 81671127 A A A A A A A A A A A A G G A A A A A A
1 chr1_81674267 0 81674267 T T A A A T T T T T T T T T T T T T T T
1 chr1_81676174 0 81676174 C C C C C C C C T T T T C C C C C C C C
1 chr1_81680662 0 81680662 A A A A A A A A C C C C A A A A A A A A
1 chr1_81680991 0 81680991 G G G G A G G G G G G G G G G G G G G G
1 chr1_81684338 0 81684338 C T C C C C C C C C C C C C C C C C T T
1 chr1_81684678 0 81684678 G G G G G G G G G G G G G T G G G G G G
1 chr1_81690791 0 81690791 C C C C C C C C C C C C C C T T C C C C
1 chr1_81694220 0 81694220 C C T T T T C C C C C C T T T T T T C C
1 chr1_81694749 0 81694749 G G G G G G G G A A A A G G G G G G G G
1 chr1_81697926 0 81697926 A A A A A A A A A A A A A A C C A A A A
1 chr1_81700392 0 81700392 G G G G G G G G A A A A G G G G G G G G
1 chr1_81702221 0 81702221 C C C C C C C C C C C C C C C C C T C C
1 chr1_81704622 0 81704622 G G A A A A G G G G G G G G G G G G G G
1 chr1_81706964 0 81706964 C C C C C C C C C C C C C C A A C C C C
1 chr1_81707331 0 81707331 G G G G G G G G G G G G G G G G A G G G
1 chr1_81710524 0 81710524 T T T T T T T T C C C C T T T T T T T T
1 chr1_81717044 0 81717044 G G G G G G G G G G G G G G G G A G G G
1 chr1_81721687 0 81721687 G G G G G G G G G G A G G G G G G G G G
1 chr1_81725395 0 81725395 C C C C C C C C T T T T C C C C C C C C
1 chr1_81725449 0 81725449 G G G G G G G G A G G G G G G G G G G G
1 chr1_81733442 0 81733442 C C C C C C C C T T T T C C C C C C C C
1 chr1_81751188 0 81751188 T T T T T T T T T T G T T T T T T T T T
1 chr1_81754333 0 81754333 C C C C C C C C T T T T C C C C C C C C
1 chr1_81761238 0 81761238 T T G T T T T T T T T T T T T T T T T T
1 chr1_81761248 0 81761248 G G G G G G G G A A A A G G G G G G G G
1 chr1_81765299 0 81765299 T T T T T T T T T T C T T T T T T T T T
1 chr1_81766123 0 81766123 C C A A C C C C C C C C C C C C C C C C
1 chr1_81773445 0 81773445 T T T T T T T T C C C C T T T T T T T T
1 chr1_81780538 0 81780538 C C C C C C C C T T T T C C C C C C C C
1 chr1_81780748 0 81780748 G G G G G G G G G G G G G G G G A G G G
1 chr1_81786499 0 81786499 A C C C C C C C C C C C C C C C C C A A
1 chr1_81787666 0 81787666 T T T T T T C C T T T T T T T T T T T T
1 chr1_81794731 0 81794731 C C C C C C C C C C C C C T C C T T C C
1 chr1_81801064 0 81801064 G G C G C G G G G G G G G G G G G G G G
1 chr1_81803646 0 81803646 C C C T C T C C C C C C C C C C C C C C
1 chr1_81812456 0 81812456 G G G G G G A A G G G G G G G G G G G G
1 chr1_81817428 0 81817428 C C C C C C C C C C C C A A A C A A C C
1 chr1_81818418 0 81818418 C C C C C T C C C C C C C C C C C C C C
1 chr1_81827655 0 81827655 G G A A G G G G G G G G G G G G G G G G
1 chr1_81827710 0 81827710 T T T T T T T T T T T T T T C C T T T T
1 chr1_81829670 0 81829670 G G G G G G G G G T G G G G G G G G G G
1 chr1_81833756 0 81833756 C C C C C C C C C T C C C C C C C C C C
1 chr1_81834376 0 81834376 C C C C C C C C C T T T C C C C C C C C
1 chr1_81836854 0 81836854 T T C C T T T T T T T T T T T T T T T T
1 chr1_81837266 0 81837266 T T T T T T T T T T C C T T T T T T T T
1 chr1_81839314 0 81839314 A A A A A A A A A A A A A A A A A G A A
1 chr1_81840240 0 81840240 A A A A A A G G A A A A A A A A A A A A
1 chr1_81842897 0 81842897 C C C T T T C C C C C C C C C C C C C C
1 chr1_81844535 0 81844535 C C C C C C C C C T C C C C C C C C C C
1 chr1_81851960 0 81851960 C C C C C C C C C C A A C C C C C C C C
1 chr1_81854404 0 81854404 C C C T C C C C C C C C C C C C C C C C
1 chr1_81856266 0 81856266 T T T T T T T T C C T T T T T T T T T T
1 chr1_81858988 0 81858988 G G G G G G G G G G A G G G G G G G G G
1 chr1_81860726 0 81860726 C C C C C C C C A A A A C C C C C C C C
1 chr1_81861708 0 81861708 G G T T T T G G T T T T T T T T T T G G
1 chr1_81862488 0 81862488 C C C C C C C C C C C C C C C T C C C C
1 chr1_81863326 0 81863326 A G G G G G G G G G G G A A G G G G G G
1 chr1_81864352 0 81864352 G G A G G G G G G G G G G G G G G G G G
1 chr1_81865415 0 81865415 T T T T T T T T T T T T T T C T T T T T
1 chr1_81866628 0 81866628 A G G G G G G G G G A G G G G G G G A A
1 chr1_81870218 0 81870218 C C C T C C C C C C C C C C C C C C C C
1 chr1_81871409 0 81871409 G G G G G G G G G G G G C G G G G G G G
1 chr1_81874872 0 81874872 A A A A A A A A G G G G A A A A A A A A
1 chr1_81893488 0 81893488 G G G G G T G G G G G G G G G G G G G G
1 chr1_81894867 0 81894867 C C C C C C C C C C C C A C C C C C C C
1 chr1_81904134 0 81904134 A A A G A G A A A A A A A A A A A A A A
1 chr1_81904135 0 81904135 C C C C C C C C C C C T C C C C C C C C
1 chr1_81907567 0 81907567 C C C C C C C C C C C C C C T T C C C C
1 chr1_81908758 0 81908758 C C C C C G C C C C C C C C C C C C C C
1 chr1_81908932 0 81908932 G G G G G G G G C C C G G G G G G G G G
1 chr1_81909924 0 81909924 T T T T T T T T T T T T T T A T T T T T
1 chr1_81910068 0 81910068 T T T T T T T T G G G G T T T T T T T T
1 chr1_81916709 0 81916709 T T C C C T T T T T T T T T T T T T T T
1 chr1_81918256 0 81918256 G G G G G G G G G G G T G G G G G G G G
1 chr1_81920709 0 81920709 A A A A A A A A G G G G A A A A A A A A
1 chr1_81922584 0 81922584 A A A A A C A A A A A A A A A A A A A A
1 chr1_81931237 0 81931237 A A G G G G A A A A A A A A A A A A A A
1 chr1_81932005 0 81932005 C C C C C C C C T T T T C C C C C C T T
1 chr1_81932509 0 81932509 C C C C C T C C C C C C C C C C C C C C
1 chr1_81932563 0 81932563 A A A A A A A A A A A A A A G G A A A A
1 chr1_81932980 0 81932980 T T T T T T T T T T T T C C C C T T T T
1 chr1_81943163 0 81943163 A G G G G G G G G G G G G G G G G G A A
1 chr1_81947022 0 81947022 G G G G G G G G A A A A A A G G G G G G
1 chr1_81947113 0 81947113 T T T T T T T T T T T T T T T T C C T T
1 chr1_81951391 0 81951391 G G G G G G G G G G A G G G G G G G G G
1 chr1_81952170 0 81952170 C G G G G G G G G G G G G G G G G G C C
1 chr1_81962399 0 81962399 C C C T C C C C C C C C C C C C C C C C
1 chr1_81962809 0 81962809 A A A G G G A A A A A A A A A A A A A A
1 chr1_81964910 0 81964910 C C C C C C C C C C C C C C C C C T C C
1 chr1_81969577 0 81969577 G G A G G G G G G G G G G G G G G G G G
1 chr1_81978484 0 81978484 A A A A A G A A A A A A A A A A A A A A
1 chr1_81980779 0 81980779 T T T T C T T T T T T T T T T T T T T T
1 chr1_81988449 0 81988449 G G G G G G G G G G G G G G G G A G G G
1 chr1_81989419 0 81989419 C C C C C C C C C C C C A C C C C C C C
1 chr1_81991393 0 81991393 A A G G G G A A G G G G G G G G G G A A
1 chr1_81995088 0 81995088 T T T T T T T T T T T T A T A T T T T T
1 chr1_82000960 0 82000960 A A G G A A A A A A A A A A A A A A A A
1 chr1_82005178 0 82005178 G G G G G G G G A A A A G G G G A G G G
1 chr1_82011896 0 82011896 C C C C C C C C A A A A C C C C C C C C
1 chr1_82012046 0 82012046 G G G G G G G G G G G G G G G G A G G G
1 chr1_82014897 0 82014897 G G G G G G G G G G G G G G A A G G G G
1 chr1_82023836 0 82023836 C C C C C T C C C C C C C C C C C C C C
1 chr1_82024482 0 82024482 G G G G A G G G G G G G G G G G G G G G
1 chr1_82044638 0 82044638 T T T T T T T T T T T T T T T T C C T T
1 chr1_82045471 0 82045471 C C C C C C C C C C C C C T C C C C C C
1 chr1_82049092 0 82049092 C C C C C C C C C C C C C C A C C C C C
1 chr1_82050147 0 82050147 G G G G C G G G G G G G G G G G G G G G
1 chr1_82053543 0 82053543 T T T T T T G G T T T T T T T T T T T T
1 chr1_82054511 0 82054511 G G G G G G G G A G G G G G G G G G G G
1 chr1_82060758 0 82060758 G G A A A A A A A A A A A A A A A A G G
1 chr1_82065021 0 82065021 A A A A A A A A G G G G A A A A A A A A
1 chr1_82066457 0 82066457 G G G G C G G G G G G G G G G G G G G G
1 chr1_82068814 0 82068814 A A A A A A G G A A A A A A A A A A A A
1 chr1_82071154 0 82071154 C C C C C C C C C C C C C C C C T T C C
1 chr1_82073513 0 82073513 C C C C C C C C C C C C C T C C C C C C
1 chr1_82080199 0 82080199 A A G G G G A A G G G G G G G G G G A A
1 chr1_82087730 0 82087730 C C C C C C T T C C C C C T C C C C C C
1 chr1_82090101 0 82090101 A A A A A A A A G G G G A A A A A A A A
1 chr1_82090607 0 82090607 G G G G G G G G G G G G G G A G G G G G
1 chr1_82094158 0 82094158 G G G G G G G G G G G G A G G G G G G G
1 chr1_82097021 0 82097021 G G G G G G G G A A A A G G G G G G G G
1 chr1_82119762 0 82119762 C C C C C C C C G G G G C C C C C C C C
1 chr1_82122406 0 82122406 A A A A A A A A A A A A A G A A A A A A
1 chr1_82126789 0 82126789 G G G G G G A A G G G G G G G G G G G G
1 chr1_82130490 0 82130490 C C C C C C C C G G G G C C C C C C C C
1 chr1_82132837 0 82132837 G G G G G G G G G G G G G G A G G G G G
1 chr1_82135445 0 82135445 G G G G G G G G G G G G G G A G G G G G
1 chr1_82138249 0 82138249 G G A A A A G G G G G G G G G G G G G G
1 chr1_82145646 0 82145646 G G G G A A G G G G G G G G G G G G G G
1 chr1_82151433 0 82151433 G G G G A G G G A A A A G G G G G G G G
1 chr1_82175254 0 82175254 C C C T C C C C C C C C C C C C C C C C
1 chr1_82177395 0 82177395 C G C C C C C C C C C C C C C C C C C C
1 chr1_82180333 0 82180333 C C C C C C C C C C C C C T C C C C C C
1 chr1_82183055 0 82183055 G G G G G G G G G G G G G G G G A G G G
1 chr1_82184309 0 82184309 G G A A A A G G G G G G G G G G G G G G
1 chr1_82189982 0 82189982 G G C C C G G G G G G G G G G G G G G G
1 chr1_82190129 0 82190129 A A A A A A A A G G G G A A A A A A A A
1 chr1_82191344 0 82191344 G G G G G G G G A A A A G G G G G G G G
1 chr1_82193651 0 82193651 A A A A A A A A A A A A A A A A A G A A
1 chr1_82196259 0 82196259 G G A A A A A A G G G G G G G G G G G G
1 chr1_82199553 0 82199553 G G G G A G G G G G G G G G G G G G G G
1 chr1_82218503 0 82218503 T T T T T T T T C C C C T T T T T T T T
1 chr1_82220628 0 82220628 G G A A A A G G G G G G G G G G G G G G
1 chr1_82220772 0 82220772 G G G G G G G G C C C C G G G G G G G G
1 chr1_82222146 0 82222146 C C G G G G C C C C C C C C C C C C C C
1 chr1_82224189 0 82224189 C C C C C C C C C C C C C C C C C G C C
1 chr1_82241661 0 82241661 T T T T T T T T T T T T T T C T T T T T
1 chr1_82242852 0 82242852 C C C C C C C C A A A A C C C C C C C C
1 chr1_82244459 0 82244459 G G T T G G G G G G G G G G G G G G G G
1 chr1_82244798 0 82244798 G G G G G G G G G G G G A G A A G G G G
1 chr1_82249593 0 82249593 A A A A A A A A A G A G A A A A A A A A
1 chr1_82250879 0 82250879 C C T T T T C C C C C C C C C C C C C C
1 chr1_82255079 0 82255079 T T T T T T T T C C C C C C C C C C T T
1 chr1_82256890 0 82256890 G G G G G G G G G G G G G G A A G G G G
1 chr1_82266935 0 82266935 A A A A A A A A C C C C A A A A A A A A
1 chr1_82268277 0 82268277 A A G G G G A A A A A A A A A A A A A A
1 chr1_82270686 0 82270686 C C C C C C C C C G C C C C C C C C C C
1 chr1_82275846 0 82275846 C C T T T T C C C C C C T T T T T T C C
1 chr1_82284773 0 82284773 G G G G G G G G G G G G A A A A A A G G
1 chr1_82288887 0 82288887 C C C C C C C C A A A A C C C C C C C C
1 chr1_82290365 0 82290365 G G G G G G G G G G G G G G A A G G G G
1 chr1_82303653 0 82303653 G G G G G G G G G G G G A G G G G G G G
1 chr1_82303716 0 82303716 G G G G G G G G G G C G G G G G G G G G
1 chr1_82306423 0 82306423 G G G G G G G G A G A G A G G G G G G G
1 chr1_82313665 0 82313665 C C C C C C C C C C C C C C C C T T C C
1 chr1_82314846 0 82314846 T T T T T T T T T T T T C T C C T T T T
1 chr1_82315224 0 82315224 G G G G G G G G A A A A G G G G G G G G
1 chr1_82317090 0 82317090 A A A A A T A A A A A A A A A A A A A A
1 chr1_82318391 0 82318391 T T T T T T T T T T T T C T T T T T T T
1 chr1_82319394 0 82319394 T T T T T T T T G G G G T T T T T T T T
1 chr1_82321429 0 82321429 C C T T C C C C C C C C C C C C C C C C
1 chr1_82322149 0 82322149 A A G G G G A A A A A A A A A A A A A A
1 chr1_82325726 0 82325726 C C C C C C C C C C C C C C C C C T C C
1 chr1_82326747 0 82326747 A A A A A A A A G G G G A A A A A A A A
1 chr1_82327891 0 82327891 A A C C C C A A A A A A A A A A A A A A
1 chr1_82331241 0 82331241 C C C C C C C C T T T T C C C C C C C C
1 chr1_82335329 0 82335329 C C C C C C C C C C C C C C C T C C C C
1 chr1_82337911 0 82337911 T T T T T T T T A A A A T T T T T T T T
1 chr1_82347656 0 82347656 G G G G G G G G T T T T G G G G G G G G
1 chr1_82348330 0 82348330 C T T T T T T T T T T T T T T T T T T T
1 chr1_82349220 0 82349220 A A A A A A A A A A A A A T A A A A A A
1 chr1_82353998 0 82353998 A A G G G G A A A A A A A A A A A A A A
1 chr1_82362458 0 82362458 T T T T T T T T C C C C T T T T T T T T
1 chr1_82369786 0 82369786 T T T T T T T T T T T T T T C T T T T T
1 chr1_82370085 0 82370085 G G A A G G G G G G G G G G G G G G G G
1 chr1_82370594 0 82370594 A A A A A A A A G G G G A A A A A A A A
1 chr1_82383544 0 82383544 C C C C C C C C T T T T C C C C C C C C
1 chr1_82388516 0 82388516 T T T T T T T T C C C C T T T T T T T T
1 chr1_82389743 0 82389743 G G G G G G G G G G G G G G G G A A G G
1 chr1_82391935 0 82391935 A A A G G G A A G G G G G G G G G G A A
1 chr1_82394600 0 82394600 A A A A A A A A A G A G A A A A A A A A
1 chr1_82401569 0 82401569 C C G G C C C C C C C C C C C C C C C C
1 chr1_82404041 0 82404041 G G G G A G G G G G G G G G G G G G G G
1 chr1_82408349 0 82408349 C C C C C C C C C C C C C C C C T T C C
1 chr1_82412296 0 82412296 G G G G G G G G G G A G G G A G G G G G
1 chr1_82414702 0 82414702 G G G G G G G G A G A G G G G G G G G G
1 chr1_82415595 0 82415595 A A A A A A A A G G G G A A A A A A A A
1 chr1_82418426 0 82418426 C C G G C C C C C C C C C C C C C C C C
1 chr1_82422279 0 82422279 T T T T T T T T C C C C T T T T T T T T
1 chr1_82426660 0 82426660 C C C C T T C C C C C C C C C C C C C C
1 chr1_82435611 0 82435611 A A A A A A A A A A A A G G A A A A A A
1 chr1_82435801 0 82435801 G G G G G G G G G G G G G G A A G G G G
1 chr1_82436482 0 82436482 G G A G G G G G G G G G G G G G G G G G
1 chr1_82441662 0 82441662 C C C C C C C C C C C C C T C C C C C C
1 chr1_82445533 0 82445533 A C A A A A A A A A A A A A A A A A A A
1 chr1_82445887 0 82445887 G G G G G G G G G G G T G G G G G G G G
1 chr1_82446597 0 82446597 C C C C C T C C C C C C C C C C C C C C
1 chr1_82449834 0 82449834 C C C C C T C C C C C C C C C C C C C C
1 chr1_82450442 0 82450442 G G G G G G A A A G A G A G G G G G G G
1 chr1_82454199 0 82454199 C C C C C C C C C C C C T T T T T T C C
1 chr1_82455897 0 82455897 C T C C C C C C C C C C C C C C C C T T
1 chr1_82461069 0 82461069 G G G G G G G G G G A G G G G G G G G G
1 chr1_82476199 0 82476199 A A A A A A A A G G G G A A A A A A A A
1 chr1_82476569 0 82476569 G G G G G G G G G T G T G G G G G G G G
1 chr1_82476968 0 82476968 C C G G C G C C C C C C C C C C C C C C
1 chr1_82478243 0 82478243 C T C C C C C C C C C C C C C C C C T T
1 chr1_82479610 0 82479610 C C C C C T C C C C C C C C C C C C C C
1 chr1_82483076 0 82483076 G G G G G G G G A A A G G G G G A A G G
1 chr1_82484198 0 82484198 A A G G A A A A A A A A A A A A A A A A
1 chr1_82485360 0 82485360 T T T T T T T T C T C T T T T T T T T T
1 chr1_82489283 0 82489283 G G G G G G G G C G G G G G G G G G G G
1 chr1_82495754 0 82495754 T T T T T T T T T T T T C T T T T T T T
1 chr1_82496886 0 82496886 T T T T T T T T G T T T T T T T T T T T
1 chr1_82500967 0 82500967 C C C C C G C C C C C C C C C C C C C C
1 chr1_82504422 0 82504422 G G G G G G G G G G G G G G G G A G G G
1 chr1_82521553 0 82521553 C C C C C C C C G G G G C C C C C C C C
1 chr1_82523408 0 82523408 C C C C C C T T C C C C C C C C C C C C
1 chr1_82526354 0 82526354 G G A A G G G G G G G G G G G G G G G G
1 chr1_82527136 0 82527136 G G G G G G G G G G G G G G A G G G G G
1 chr1_82528459 0 82528459 C C C C A C C C C C C C C C C C C C C C
1 chr1_82529895 0 82529895 G G G G G G G G C G G G G G G G G G G G
1 chr1_82533507 0 82533507 G G G G A G G G G G G G G G G G G G G G
1 chr1_82535248 0 82535248 G G G G G G G G G G A G G G G G G G G G
1 chr1_82536061 0 82536061 G G G G A G G G G G G G G G G G G G G G
1 chr1_82539306 0 82539306 C C A A C C C C C C C C C C C C C C C C
1 chr1_82543235 0 82543235 T T T T C C T T T T T T T T T T T T T T
1 chr1_82552996 0 82552996 C C C C C C C C C T C C C C C C C C C C
1 chr1_82562330 0 82562330 G G G G G G G G G G G G A G G G G G G G
1 chr1_82563581 0 82563581 G G G G G G G G G G A G G G G G G G G G
1 chr1_82572042 0 82572042 A A G G A A A A A A A A A A A A A A A A
1 chr1_82573889 0 82573889 A T T T T T T T T T T T T T T T T T T T
1 chr1_82577230 0 82577230 G G G G G G G G A A A A G G G G G G G G
1 chr1_82582376 0 82582376 G G G G G G G G G G G G G G G G T T G G
1 chr1_82588274 0 82588274 G G G G G G G G G G G G A A G G A A G G
1 chr1_82590222 0 82590222 A A A A A A A A A A A A A C A A A A A A
1 chr1_82600010 0 82600010 G G G G G G A A G G G G G G G G G G G G
1 chr1_82601848 0 82601848 A A A A A A A A A A A A A G A A A A A A
1 chr1_82605486 0 82605486 C C C C C C C C C T C T C C C C C C C C
1 chr1_82614802 0 82614802 C C C C C C C C C C C C T T T T T T T T
1 chr1_82617051 0 82617051 G G G G G G G G G G G G G G A A G G G G
1 chr1_82618854 0 82618854 A A T T T T A A T T T T T T T T T T A A
1 chr1_82619525 0 82619525 T T T T T T T T C T C T T T T T T T T T
1 chr1_82630316 0 82630316 G G G G G G A A A G A G A A A A A A A A
1 chr1_82632383 0 82632383 C C C C C C C C C C C C C T C C C C C C
1 chr1_82632859 0 82632859 C C T T T T T T T T T T T T T T T T T T
1 chr1_82634532 0 82634532 T T C C T T T T C C C C T T T T T T T T
1 chr1_82635037 0 82635037 G G G G G G G G G G A G G G G G G G G G
1 chr1_82637445 0 82637445 G G G G A A G G G G G G G G G G G G G G
1 chr1_82639939 0 82639939 T T T T T T T T C T T T T T T T T T T T
1 chr1_82647724 0 82647724 T T T T T T T T C C C C T T T T T T T T
1 chr1_82648586 0 82648586 A A A A A A A A A A A A A G A A A A A A
1 chr1_82652441 0 82652441 C C C C C C C C T T T T C C C C C C C C
1 chr1_82652623 0 82652623 C C C C C C C C C C C C C C C C T T C C
1 chr1_82653219 0 82653219 A A C C C C A A C C C C C C C C C C A A
1 chr1_82661216 0 82661216 C C C C C C C C T T T T C C C C C C C C
1 chr1_82662493 0 82662493 C C C C C C C C C C C C C C T T C C C C
1 chr1_82665430 0 82665430 T T T T T T T T T T T T C T T T T T T T
1 chr1_82670128 0 82670128 G G G G C G G G G G G G G G G G G G G G
1 chr1_82676393 0 82676393 T T T T T T T T T T T T T T C T T T T T
1 chr1_82683226 0 82683226 C C C C C C C C A A A A C C C C C C C C
1 chr1_82687938 0 82687938 T T T T T T T T C C C C T T T T T T T T
1 chr1_82689330 0 82689330 G G G G G G G G G G A A G G G G G G G G
1 chr1_82691423 0 82691423 T T T T T T T T T T T T G T T T T T T T
1 chr1_82692263 0 82692263 T T C C C C C C C C C C C C C C C C T T
1 chr1_82700106 0 82700106 T T T T T T T T C T C C T T T T T T T T
1 chr1_82701535 0 82701535 C C C C C T C C C C C C C C C C C C C C
1 chr1_82702528 0 82702528 T T G T T T T T T T T T T T T T T T T T
1 chr1_82709219 0 82709219 A A A A A G A A A A A A A A A A A A A A
1 chr1_82714537 0 82714537 G G G G G G A A G G G G G G G G G G G G
1 chr1_82719441 0 82719441 A C A A A A A A A A A A A A A A A A A A
1 chr1_82723121 0 82723121 G G G G G G G G G G G G C G G G G G G G
1 chr1_82726895 0 82726895 G G G G G G G G G G G G G G G T G G G G
1 chr1_82727027 0 82727027 G G G G G G G G A A A A G G G G G G G G
1 chr1_82731523 0 82731523 G G G G G G G G T T T T G G G G G G G G
1 chr1_82736069 0 82736069 G G C C C G G G G G G G G G G G G G G G
1 chr1_82742141 0 82742141 A A A A A A A A A A A A A A A A G G A A
1 chr1_82742497 0 82742497 T T T T T T T T T T T T T T C C T T T T
1 chr1_82745069 0 82745069 G G A A A G G G G G G G G G G G G G G G
1 chr1_82745786 0 82745786 A G G G G G G G G G G G G G G G G G G G
1 chr1_82747216 0 82747216 G G C C C G G G G G G G G G G G G G G G
1 chr1_82751870 0 82751870 A A A A A A A A T T T T A A A A A A A A
1 chr1_82752747 0 82752747 G G G G G G G G A A A A G G G G G G G G
1 chr1_82752770 0 82752770 A A A A A A A A A A A A A A A A A G A A
1 chr1_82752817 0 82752817 C C C C C C C C C C C C C C C C T T C C
1 chr1_82759890 0 82759890 C C C C C C C C C C C C C C C T C C C C
1 chr1_82760734 0 82760734 C C C C C C C C C C A C C C C C C C C C
1 chr1_82760928 0 82760928 A A A A A A A A G G G G A A A A A A A A
1 chr1_82761210 0 82761210 C C C C C C C C C C C C C C C C T T C C
1 chr1_82763959 0 82763959 C C C C C C C C C C C C T T C C C C T T
1 chr1_82772216 0 82772216 A A A A A A A A A A A G A A A A A A A A
1 chr1_82778606 0 82778606 A A A A A A A A A A A A A G A A A A A A
1 chr1_82778831 0 82778831 G G G G G G G G G G G G G G A G G G G G
1 chr1_82790849 0 82790849 C C C C C C C C C C C C C C C C T T C C
1 chr1_82791058 0 82791058 T T T T T T T T C T T T T T T T T T T T
1 chr1_82797309 0 82797309 T T T T G T T T T T T T T T T T T T T T
1 chr1_82808942 0 82808942 G G G G G G G G G G G G G G G T G G G G
1 chr1_82822458 0 82822458 G G G G G G G G A G A G G G G G G G G G
1 chr1_82824438 0 82824438 A A G G A A A A A A A A A A A A A A A A
1 chr1_82825015 0 82825015 A A A A A A A A G G G G A A A A A A A A
1 chr1_82829021 0 82829021 C C C C C C C C T T T T C C C C C C C C
1 chr1_82835845 0 82835845 T T C C T T T T T T T T T T T T T T T T
1 chr1_82838385 0 82838385 C C C C C T C C C C C C C C C C C C C C
1 chr1_82838740 0 82838740 A A A A A A A A G G G G A A A A A A A A
1 chr1_82839608 0 82839608 C C C C C C C C C C C C C T C C C C C C
1 chr1_82845448 0 82845448 A A A A A A A A T T T T A A A A A A A A
1 chr1_82846530 0 82846530 T T T T G T T T T T T T T T T T T T T T
1 chr1_82846604 0 82846604 G G G G A A G G G G G G G G G G G G G G
1 chr1_82848809 0 82848809 A A A A A A A A A A A A A G A A A A A A
1 chr1_82849765 0 82849765 G G G G G G G G A G G G G G G G G G G G
1 chr1_82850161 0 82850161 T T C C T T T T C C C C T T T T C C T T
1 chr1_82850349 0 82850349 T T C C C C C C C C C C C C C C C C C C
1 chr1_82854045 0 82854045 T T T T T T T T T T T T T T C T T T T T
1 chr1_82860776 0 82860776 G G A A A A A A A A A A A A A A A A A A
1 chr1_82869530 0 82869530 C C C C C C C C A A A A C C C C C C C C
1 chr1_82869574 0 82869574 G G G G G G G G T T T T G G G G G G G G
1 chr1_82873589 0 82873589 C C A A C C C C C C C C C C C C C C C C
1 chr1_82879878 0 82879878 A A T T A A A A A A A A A A A A A A A A
1 chr1_82881485 0 82881485 G G G G G G G G G G G G G G A G G G G G
1 chr1_82887996 0 82887996 A A A A A A A A A A A A A A A A G G A A
1 chr1_82888107 0 82888107 C C C C C C C C C T C C C C C C C C C C
1 chr1_82888939 0 82888939 G G G G G G G G A A A A G G G G G G G G
1 chr1_82892104 0 82892104 C C C C C C C C C T T T C C C C C C C C
1 chr1_82897530 0 82897530 A A G G G G A A G G G G G G G G G G A A
1 chr1_82905865 0 82905865 T T T T T T T T T T T T T T C T T T T T
1 chr1_82908110 0 82908110 A A A A A A A A A A A A A A A A C C A A
1 chr1_82916693 0 82916693 A A G G G G A A G G G G G G G G G G A A
1 chr1_82921026 0 82921026 T T C C C C T T C C C C C C C C C C T T
1 chr1_82925925 0 82925925 G G G G G G G G G G G G G G C G G G G G
1 chr1_82950309 0 82950309 C C C C C C C C C C C C C T C C C C C C
1 chr1_82952363 0 82952363 C C C C C C C C C C C C C C C C T T C C
1 chr1_82952926 0 82952926 G G G G C G G G G G G G G G G G G G G G
1 chr1_82956061 0 82956061 G G G G G G G G G G G G G T G G G G G G
1 chr1_82962013 0 82962013 T T T T T T T T C T C C T T T T T T T T
1 chr1_82962283 0 82962283 T T T T T T T T T T C C T T T T T T T T
1 chr1_82964283 0 82964283 A A A A A A A A A T A A A A A A A A A A
1 chr1_82964646 0 82964646 G G G G G G G G G G G G G G A G G G A A
1 chr1_82965530 0 82965530 G G G G G G G G A G G G G G G G G G G G
1 chr1_82970279 0 82970279 A A A A A A A A A A A A A A G G A A A A
1 chr1_82975245 0 82975245 A A A A A A A A A A A A A A A A C C A A
1 chr1_82978945 0 82978945 C C A A C C C C C C C C C C C C C C C C
1 chr1_82984633 0 82984633 A A A A A A A A C C C C C C C C C C A A
1 chr1_82987551 0 82987551 G G A A G G G G G G G G G G G G G G G G
1 chr1_82992869 0 82992869 T T T T T T T T T T T T T T C C T T T T
1 chr1_82995396 0 82995396 G G G G G G G G G G G G G G C C G G G G
1 chr1_83002846 0 83002846 C C C C C C C C C C C C C T C C C C C C
1 chr1_83011315 0 83011315 A A A A A A A A A G A A A A A A A A A A
1 chr1_83011672 0 83011672 G G A A A G G G G G G G G G G G G G G G
1 chr1_83029099 0 83029099 C C C C C C C C C C C C C C C T C C C C
1 chr1_83030991 0 83030991 T T T T T T T T T T T T T T C T T T T T
1 chr1_83031269 0 83031269 T T T T T T T T T T T T T T T T C C T T
1 chr1_83035216 0 83035216 T T T T T T T T C T T T T T T T T T T T
1 chr1_83041124 0 83041124 C C C C C C C C C C C C C T C T C C C C
1 chr1_83045322 0 83045322 C C C C C C C C C C C C C C C C T T C C
1 chr1_83047083 0 83047083 A A G G G G G G G G G G G G G G G G G G
1 chr1_83058953 0 83058953 T T G G G G G G G G G G G G G G G G G G
1 chr1_83061444 0 83061444 C C C C C C C C C C C C T T T T T T C C
1 chr1_83062663 0 83062663 G G G G G G G G C G G G G G G G G G G G
1 chr1_83069549 0 83069549 T T T T T T T T T T T T T T T T C C T T
1 chr1_83078632 0 83078632 G G G G A G G G G G G G G G G G G G G G
1 chr1_83084777 0 83084777 C C C C C C C C C T C C C C C C C C C C
1 chr1_83088336 0 83088336 C C C C C C C C C C C C C C C C C G C C
1 chr1_83090749 0 83090749 C C C C C C C C C C C C G G G G G G C C
1 chr1_83095076 0 83095076 C C C C C C C C C C C C A C C C C C C C
1 chr1_83096446 0 83096446 A A A A A A A A C C C C A A A A A A A A
1 chr1_83099873 0 83099873 G G A A G G G G G G G G G G G G G G G G
1 chr1_83101406 0 83101406 T T T T C T T T T T T T T T T T T T T T
1 chr1_83102176 0 83102176 A A A A A A A A A C A A A A A A A A A A
1 chr1_83102386 0 83102386 T T T T G T T T T T T T T T T T T T T T
1 chr1_83116422 0 83116422 C C C C A A C C C C C C C C C C C C C C
1 chr1_83120841 0 83120841 T T T T T T T T A A A A T T T T T T T T
1 chr1_83129884 0 83129884 T T T T T T T T T T T T C T T T T T T T
1 chr1_83134490 0 83134490 G G G G G G G G G G T T G G G G G G G G
1 chr1_83137334 0 83137334 T T A A T T T T T T T T T T T T T T T T
1 chr1_83143887 0 83143887 A A G G G G A A G G G G G G G G G G A A
1 chr1_83144156 0 83144156 G G G G G G G G G G G G C G G G G G G G
1 chr1_83149979 0 83149979 A A A A A A A A A A A A A A A A G G A A
1 chr1_83153162 0 83153162 C C C C C C C C A A A A C C C C C C C C
1 chr1_83153189 0 83153189 T T T T T T T T G T T T T T T T T T T T
1 chr1_83154072 0 83154072 C C C C C T C C C C C C C C C C C C C C
1 chr1_83164048 0 83164048 T T T T T T T T A T T T T T T T T T T T
1 chr1_83168837 0 83168837 G G A A A A G G G G G G G G A A A A G G
1 chr1_83173657 0 83173657 G G A A A G G G G G G G G G G G G G G G
1 chr1_83178696 0 83178696 G G G G G G G G A G G G G G G G G G G G
1 chr1_83178939 0 83178939 C C C C C C C C C C C C C C T T C C C C
1 chr1_83182152 0 83182152 G G G G G G G G C C C C G G G G G G G G
1 chr1_83183122 0 83183122 G G G G A G G G G G G G G G G G G G G G
1 chr1_83186533 0 83186533 C C C C C C C C C G C C C C C C C C C C
1 chr1_83188896 0 83188896 T T T T T T T T T T T T C T T T T T T T
1 chr1_83193513 0 83193513 G G G G G G G G A A A A G G G G G G G G
1 chr1_83194506 0 83194506 C C C C C C C C C C C C C C C G C C C C
1 chr1_83196078 0 83196078 G G G G G G G G G G G G G G A A G G G G
1 chr1_83198366 0 83198366 A G G G G G G G G G G G G G G G G G G G
1 chr1_83202640 0 83202640 C C C C C C C C A A A A C C C C C C C C
1 chr1_83204372 0 83204372 G G G G G G G G G G G G G T G G G G G G
1 chr1_83207750 0 83207750 G G G G G G G G G G G G A A G G A A G G
1 chr1_83210698 0 83210698 C C C C C T C C C C C C C C C C C C C C
1 chr1_83210972 0 83210972 G G G G A G G G G G G G G G G G G G G G
1 chr1_83213353 0 83213353 A A C C A A A A A A A A A A A A A A A A
1 chr1_83213814 0 83213814 C C C C C C C C C C C C C C C T C C C C
1 chr1_83220188 0 83220188 G G G G G G G G G G G G G G G T G G G G
1 chr1_83221047 0 83221047 A A A A A A A A G G G G A A A A A A A A
1 chr1_83226712 0 83226712 C C T T C C C C C C C C C C C C C C C C
1 chr1_83231288 0 83231288 A G G G G G G G G G G G G G G G G G G G
1 chr1_83268614 0 83268614 C C T T C C C C C C C C C C C C C C C C
1 chr1_83272984 0 83272984 G G G G G G G G G G G G A G G G G G G G
1 chr1_83274624 0 83274624 G G G G G G G G C C C C G G G G G G G G
1 chr1_83284019 0 83284019 C C G G G G C C G G G G G G G G G G C C
1 chr1_83284736 0 83284736 A A G G A G A A A A A A A G A A A A A A
1 chr1_83286556 0 83286556 G G G G G G G G A A A A G G G G G G G G
1 chr1_83289246 0 83289246 T T T T T T T T A A A A T T T T T T T T
1 chr1_83291169 0 83291169 C C T T C T C C C C C C C C C C C C C C
1 chr1_83292228 0 83292228 C C A A A A C C A A A A A A A A A A C C
1 chr1_83294790 0 83294790 G G G G G G G G G G G G G G G G A A G G
1 chr1_83295026 0 83295026 T T T T T T T T C C C C T T T T T T T T
1 chr1_83296814 0 83296814 G G G G G G G G G G G G C G G G G G G G
1 chr1_83298551 0 83298551 T T T T T T T T G G G G T T T T T T T T
1 chr1_83300118 0 83300118 G G G G G G G G G G G G G T G T G G G G
1 chr1_83300875 0 83300875 G G G G G G G G G G G G A G A G G G G G
1 chr1_83301977 0 83301977 C C C C C C C C T T T T C C C C C C C C
1 chr1_83302398 0 83302398 C T C C C C C C C C C C C C C C C C T T
1 chr1_83308248 0 83308248 A A G G G G A A G G G G G G G G G G A A
1 chr1_83314942 0 83314942 C C C C C C C C C C C C C C C T C C C C
1 chr1_83320298 0 83320298 G G G G G G G G G G G G G G A G G G G G
1 chr1_83328774 0 83328774 T T T T T T T T T T T T G G T T T T T T
1 chr1_83328777 0 83328777 G G G G G G G G G G G G G T G G G G G G
1 chr1_83335926 0 83335926 G G G G G G G G G G G G A G G G G G G G
1 chr1_83350166 0 83350166 A A G G A G A A A A A A A A A A A A A A
1 chr1_83359237 0 83359237 A A A A A A A A G G G G A A A A A A A A
1 chr1_83362150 0 83362150 A A A A A A A A A A A A G G A A A A A A
1 chr1_83362535 0 83362535 G G G G A A G G G G G G G G G G G G G G
1 chr1_83363845 0 83363845 C C C C C C C C C C C C C C C C A C C C
1 chr1_83370571 0 83370571 G G G G G G G G G G G G C G G G G G G G
1 chr1_83375742 0 83375742 C T C C C C T T C C C C C C C C C C T T
1 chr1_83377804 0 83377804 C C C C C C C C T T C C C C C C C C C C
1 chr1_83386788 0 83386788 G G C C C C G G C C C C C C C C C C G G
1 chr1_83388072 0 83388072 C C C C C C C C C C C C C T C C C C C C
1 chr1_83390790 0 83390790 C C C C C C C C C C C C C C C C G G C C
1 chr1_83397616 0 83397616 C C T T C C C C T T T T C C C C C C C C
1 chr1_83398161 0 83398161 C C C C C C C C T T T T C C C C C C C C
1 chr1_83398483 0 83398483 G G G G G G G G G G G G G G A G G G G G
1 chr1_83411745 0 83411745 T T T T T T T T T T T T T T A T T T T T
1 chr1_83413303 0 83413303 T T T T T T T T T T T T C T T T T T T T
1 chr1_83422758 0 83422758 T T T T T T T T C C C C T T T T T T T T
1 chr1_83432259 0 83432259 T T T T T T T T C C C C T T T T T T T T
1 chr1_83437253 0 83437253 A A A A A A A A A A A A A A A C A A A A
1 chr1_83438448 0 83438448 C C C C C C C C G G G G C C C C C C C C
1 chr1_83438599 0 83438599 T T T T T T T T A A A A A A A A A A T T
1 chr1_83440272 0 83440272 T T T T T T T T T T T T T T C C T T T T
1 chr1_83446889 0 83446889 G G G G G G G G G G G T G G G G G G G G
1 chr1_83447256 0 83447256 C C C C C T C C C C C C C C C C C C C C
1 chr1_83454214 0 83454214 A G A A A A A A A A A A A A A A A A A A
1 chr1_83465629 0 83465629 T T T T C T T T T T T T T T T T T T T T
1 chr1_83468415 0 83468415 A A A A A A G G A A A A A A A A A A A A
1 chr1_83472431 0 83472431 C C C C C C C C C C C T C C C C C C C C
1 chr1_83476335 0 83476335 T T T T C T T T T T T T T T T T T T T T
1 chr1_83477754 0 83477754 C C C C C C C C C G G G C C C C C C C C
1 chr1_83478717 0 83478717 C C C C C C C C T T T T C C C C C C C C
1 chr1_83481264 0 83481264 G G G G G G G G G G G G G G G G A G G G
1 chr1_83481986 0 83481986 G G G T G G G G G G G G G G G G G G G G
1 chr1_83483806 0 83483806 A A A A A A G G A A A A A A A A A A A A
1 chr1_83486499 0 83486499 G G G G G G G G G G G G G G G T G G G G
1 chr1_83487660 0 83487660 C G C C C C C C C C C C C C C C C C C C
1 chr1_83487670 0 83487670 G G G G G G G G G G G T G G G G G G G G
1 chr1_83492164 0 83492164 A A A A A A A A A C A A A A A A A A A A
1 chr1_83493198 0 83493198 A A A A A A A A A C A A A A A A A A A A
1 chr1_83498868 0 83498868 C C C T C C C C C C C C C C C C C C C C
1 chr1_83505716 0 83505716 A A A A A T A A A A A A A A A A A A A A
1 chr1_83517037 0 83517037 C C A A A A C C A A A A A A A A A A C C
1 chr1_83517340 0 83517340 T T T T T T T T T T T T C T T T T T T T
1 chr1_83526484 0 83526484 C C C C C C C C T T T T C T C C C C C C
1 chr1_83533847 0 83533847 T T T T T T T T T T T T T T T T C C T T
1 chr1_83536889 0 83536889 G G G G G G G G G G G G G G A G G G G G
1 chr1_83540003 0 83540003 G G A A A A G G G G G G G G G G G G G G
1 chr1_83556178 0 83556178 C C C C C C C C C C C C T T C C C C C C
1 chr1_83558506 0 83558506 C C C C C C C C G G G G C C C C C C C C
1 chr1_83560406 0 83560406 G G G G A G G G G G G G G G G G G G G G
1 chr1_83561563 0 83561563 C C C C C C C C C C C C C C C C T T C C
1 chr1_83565579 0 83565579 G G G G G G G G G G G G G G G G A A G G
1 chr1_83566598 0 83566598 C C C C C C C C C T C T C C C C C C C C
1 chr1_83567991 0 83567991 T T T T T T T T T T T T T T T T A T T T
1 chr1_83569382 0 83569382 A C C C C C C C C C C C C C C C C C C C
1 chr1_83572567 0 83572567 C C C C C C C C C T C C C C C C C C C C
1 chr1_83575370 0 83575370 G G G G G G G G G G G G G G G G A A G G
1 chr1_83575705 0 83575705 C C C C C C C C G G G G C C C C C C C C
1 chr1_83578501 0 83578501 T T T T T T T T T T T T C C T T C C T T
1 chr1_83579725 0 83579725 G G G G G G G G G G G G A G G G G G G G
1 chr1_83582164 0 83582164 C C C C C C C C C C C T C C C C C C C C
1 chr1_83591276 0 83591276 T T T T T T T T C T T T T T T T T T T T
1 chr1_83592452 0 83592452 C C G G C C C C C C C C C C C C C C C C
1 chr1_83597815 0 83597815 C C C C C C C C C C C C C T T T C C C C
1 chr1_83602392 0 83602392 C C C C C C C C T T T T C C C C C C C C
1 chr1_83610524 0 83610524 C C C C C C C C T T T T C C C C C C C C
1 chr1_83627205 0 83627205 C C C C C C C C G G G G C C C C C C C C
1 chr1_83634936 0 83634936 G G G G G G G G A A A A G G G G A A G G
1 chr1_83635117 0 83635117 A A G G G G A A G G G G G G G G G G A A
1 chr1_83644494 0 83644494 C T T T T T T T T T T T T T T T T T C C
1 chr1_83647727 0 83647727 C C T T T T C C T T T T T T T T T T C C
1 chr1_83674139 0 83674139 G G G G G G G G G G G G G G G G A A G G
1 chr1_83677868 0 83677868 A A A A A A A A A A A A G G A A A A A A
1 chr1_83679068 0 83679068 T T C C T T T T T T T T T T T T T T T T
1 chr1_83682347 0 83682347 G G C C C C G G C C C C C C C C C C G G
1 chr1_83685837 0 83685837 A A A A A A A A A A A A A A A A G G A A
1 chr1_83688692 0 83688692 G G G G G G G G A A A A G G G G G G G G
1 chr1_83688945 0 83688945 T T T T T T T T G G G G T T T T T T T T
1 chr1_83691321 0 83691321 G G A G G G G G G G G G G G G G G G G G
1 chr1_83697329 0 83697329 C C C C C C C C C C C C C C C C G G C C
1 chr1_83705144 0 83705144 C C C C C C C C A A A A C C C C C C C C
1 chr1_83705553 0 83705553 T T T T T T T T C C C C T T T T T T T T
1 chr1_83706411 0 83706411 A A A A A A A A G G G G A A A A A A A A
1 chr1_83708794 0 83708794 T T T T T T T T A T T T T T T T T T T T
1 chr1_83709895 0 83709895 A A A A A T A A A A A A A A A A A A A A
1 chr1_83710602 0 83710602 G G G G G G G G G G G G G G G G A A G G
1 chr1_83711761 0 83711761 G G G G G G A A G G G G G G G G G G G G
1 chr1_83713448 0 83713448 T T T T T T T T T T T T C T T T T T T T
1 chr1_83718706 0 83718706 A A A A A G A A A A A A A A A A A A A A
1 chr1_83720032 0 83720032 A A A A G G A A A A A A A A A A A A A A
1 chr1_83722574 0 83722574 G G G G G G G G A A A A G G G G G G G G
1 chr1_83738151 0 83738151 G G G G G G G G G G G G G G A G G G G G
1 chr1_83748390 0 83748390 C C C C C C C C T T T T C C C C C C C C
1 chr1_83750579 0 83750579 G G A G G G G G G G G G G G G G G G G G
1 chr1_83754150 0 83754150 A A A A A A A A A A A A A A A A C C A A
1 chr1_83754668 0 83754668 A A A G A G A A A A A A A A A A A A A A
1 chr1_83756665 0 83756665 G G G G G G G G C C C C G G G G G G G G
1 chr1_83766900 0 83766900 C C C C C C C C C C C C T T C C T T C C
1 chr1_83767138 0 83767138 A A A A A A C C A A A A A A A A A A A A
1 chr1_83772857 0 83772857 C C C T C C C C C C C C C C C C C C C C
1 chr1_83773181 0 83773181 C C C C C C C C C C C C C C C C G G C C
1 chr1_83784636 0 83784636 C C C C C C C C C C C C C C C T C C C C
1 chr1_83791742 0 83791742 C C T T C C C C C C C C C C C C C C C C
1 chr1_83793065 0 83793065 G G G G G G G G C G G G G G G G G G G G
1 chr1_83797638 0 83797638 G G G T G T G G G G G G G G G G G G G G
1 chr1_83803978 0 83803978 G G G G G G G G A A A A G G G G G G G G
1 chr1_83808239 0 83808239 G G G G G G G G G G G G G G A G G G G G
1 chr1_83818738 0 83818738 A A A A A A A A A A A T A A A A A A A A
1 chr1_83821478 0 83821478 G G G G G G G G G G G G G G A A G G G G
1 chr1_83822334 0 83822334 C C C C C C C C C T C T C C C C C C T T
1 chr1_83824114 0 83824114 C C C C C C C C T T T T C C C C C C T T
1 chr1_83826717 0 83826717 C C C C C C C C T T T T C C C C C C C C
1 chr1_83827398 0 83827398 C C C C C C C C C T C C C C C C C C C C
1 chr1_83829790 0 83829790 A A A A A T A A A A A A A A A A A A A A
1 chr1_83832050 0 83832050 G G G G G G G G G G G G A G G G G G G G
1 chr1_83836515 0 83836515 G G G G G G G G A G G G G G G G G G G G
1 chr1_83838834 0 83838834 C C C T C C C C C C C C C C C C C C C C
1 chr1_83844427 0 83844427 C C C C C C C C C C C C C C C C T T C C
1 chr1_83864844 0 83864844 C T T T T T T T T T T T T T T T T T C C
1 chr1_83867547 0 83867547 A A A A A A A A A A A A G G A A G G A A
1 chr1_83868639 0 83868639 G G G G G G G G A A A A G G G G G G G G
1 chr1_83871969 0 83871969 G G G G G G G G A G A A G G G G G G G G
1 chr1_83882409 0 83882409 A A A A A A A A C C C C A A A A A A A A
1 chr1_83891522 0 83891522 T T G T T T T T T T T T T T T T T T T T
1 chr1_83892709 0 83892709 C G G G G G G G G G G G G G G G G G G G
1 chr1_83900675 0 83900675 G G A A A A A A A A A A A A A A A A G G
1 chr1_83901122 0 83901122 A A A A A A A A A A A A G G G G A A A A
1 chr1_83916472 0 83916472 G G G G G G G G G G G G A A G G G G G G
1 chr1_83934933 0 83934933 G G A A A A G G A A A A A A A A A A G G
1 chr1_83937982 0 83937982 T T T T T T T T C C C C T T T T T T T T
1 chr1_83944790 0 83944790 C C C C C T C C C C C C C C C C C C C C
1 chr1_83946867 0 83946867 C C C C C C T T C C C C C C C C C C C C
1 chr1_83948844 0 83948844 A A A A A A A A A A A A A A A A G G A A
1 chr1_83955139 0 83955139 A A A A A A A A A A A A A A A A G G A A
1 chr1_83957993 0 83957993 G G G G G G G G G G G G C C G G G G G G
1 chr1_83958217 0 83958217 T T T T T T T T T T T T T T T T C C T T
1 chr1_83968547 0 83968547 C C C C C T C C C C C C C C C C C C C C
1 chr1_83969092 0 83969092 G G G G G G G G G G G G A A G G G G G G
1 chr1_83969640 0 83969640 G G G G A G G G G G G G G G G G G G G G
1 chr1_83982988 0 83982988 T T T T C C T T T T T T T T T T T T T T
1 chr1_83984899 0 83984899 G G G G G G G G G G G G G G G G C G G G
1 chr1_84001763 0 84001763 T T T T T T T T T T T T A A A A A A T T
1 chr1_84013380 0 84013380 C C C C C C C C C C C C C C C C T T C C
1 chr1_84040299 0 84040299 C C C C C C C C C C C C T T C C C C C C
1 chr1_84047366 0 84047366 A A C C A A A A A A A A A A A A A A A A
1 chr1_84051594 0 84051594 C C C C C C T T C C C C C C C C C T C C
1 chr1_84052504 0 84052504 G G G G G G G G A A A A G G A A G G G G
1 chr1_84054774 0 84054774 A A G G G G A A A A A A A A A A A A A A
1 chr1_84060125 0 84060125 C C C C C C T T C C C C C T C C C C C C
1 chr1_84061925 0 84061925 G G G G A G G G G G G G G G G G G G G G
1 chr1_84069306 0 84069306 C C C C C C C C C C C C T T C C C C C C
1 chr1_84069372 0 84069372 G G G G G G G G A G A G G G G G G G G G
1 chr1_84071217 0 84071217 G G G G G G G G G G G G G T G G G G G G
1 chr1_84072038 0 84072038 G G G G G G G G C C C C G G G G G G G G
1 chr1_84076950 0 84076950 C C C C C C C C A A A A C C C C C C C C
1 chr1_84080398 0 84080398 T T T T T T T T C C C C T T C C T T T T
1 chr1_84083486 0 84083486 G G G G G G G G A A A A G G G G G G G G
1 chr1_84083784 0 84083784 G G G G G G G G A G A A G G G G G G G G
1 chr1_84091461 0 84091461 G G G G G G A A G G G G G G G G G G G G
1 chr1_84093370 0 84093370 C C C C C C C C C C C T C C C C C C C C
1 chr1_84096212 0 84096212 T T T T T T T T C C C C T T T T T T T T
1 chr1_84096960 0 84096960 G G G G G G G G G G G G G G G G A G G G
1 chr1_84098875 0 84098875 G G G G G G G G G G G G C G G G G G G G
1 chr1_84114349 0 84114349 C C C C C C C C C C C C C T C C C C C C
1 chr1_84122085 0 84122085 G G G G A G G G A A A A G G G G G G G G
1 chr1_84123779 0 84123779 G G G G G G G G A G A G G G G G G G G G
1 chr1_84129662 0 84129662 G G G G G G G G A A A A G G G G G G G G
1 chr1_84129994 0 84129994 T T T T T T T T C C C C T T T T T T T T
1 chr1_84132725 0 84132725 C C C C C C C C C T C T C C C C C C C C
1 chr1_84134409 0 84134409 G G G G G G G G A G G G A A G G A A G G
1 chr1_84141015 0 84141015 G G G G G G G G A A A A G G G G G G G G
1 chr1_84146185 0 84146185 C C C C C C C C T T T T C C C C C C C C
1 chr1_84146635 0 84146635 G G G T T T G G G G G G G G G G G G G G
1 chr1_84154184 0 84154184 G G G G G G G G G G G G G G A A G G G G
1 chr1_84171226 0 84171226 G G G G G G G G T T T T G G G G G G G G
1 chr1_84179352 0 84179352 G G G G G G G G T T T T G G G G G G G G
1 chr1_84182796 0 84182796 A A A A G G A A A A A A A A A A A A A A
1 chr1_84191589 0 84191589 G G G G G G G G C C C C G G G G G G G G
1 chr1_84192768 0 84192768 G G G G G G G G C G G G G G G G G G G G
1 chr1_84193234 0 84193234 T T T T T T T T T T T T C C C C C C T T
1 chr1_84197040 0 84197040 G G G G G G G G G G A G G G G G G G G G
1 chr1_84199985 0 84199985 C C C C C C C C C C C C C C C C C T C C
1 chr1_84204473 0 84204473 A A A A A A A A A A A A A G A A A A A A
1 chr1_84205606 0 84205606 C C C C C C T T C C C C C C C C C C C C
1 chr1_84206411 0 84206411 C C C C C C C C C C C C C C C T C C C C
1 chr1_84218098 0 84218098 T T T T T T T T T T T T T T T T A T T T
1 chr1_84219867 0 84219867 A G G G G G G G G G G G G G G G G G A A
1 chr1_84221512 0 84221512 T T T T T T T T G G G G T T T T T T T T
1 chr1_84221713 0 84221713 G G G G G G G G G G G G A G G G G G G G
1 chr1_84222166 0 84222166 A A A A A A A A A A A A A G A A A A A A
1 chr1_84224890 0 84224890 G G G G G G G G G G G G G G T T G G G G
1 chr1_84225681 0 84225681 G G A A G G G G G G G G G G G G G G G G
1 chr1_84230816 0 84230816 C C C C C C C C C C C C C C C C C T C C
1 chr1_84230927 0 84230927 A C A A A A A A A A A A A A A A A A C C
1 chr1_84236752 0 84236752 A A A A A A A A A G A A A A A A A A A A
1 chr1_84239302 0 84239302 C C C C C C C C C C C C C C C C C T C C
1 chr1_84243708 0 84243708 G G G G G G G G G G G G G G A G G G G G
1 chr1_84245281 0 84245281 G G G G G G G G G G G G A G G G G G G G
1 chr1_84246320 0 84246320 C C T T T T T T T T T T T T T T T T C C
1 chr1_84247274 0 84247274 G G G G A G G G G G G G G G G G G G G G
1 chr1_84247614 0 84247614 G G G G A G G G G G G G G G G G G G G G
1 chr1_84251487 0 84251487 G G G G G G G G G G G G G G G G A A G G
1 chr1_84255318 0 84255318 G G C G G G G G G G G G G G G G G G G G
1 chr1_84258783 0 84258783 G G G G G G G G G G G G G G G G A A G G
1 chr1_84263628 0 84263628 G G G G G G G G G G G G A G G G G G G G
1 chr1_84264251 0 84264251 C C C C C C C C C C C C C C C C T T C C
1 chr1_84268666 0 84268666 C C C C C C C C C C C C C T C C C C C C
1 chr1_84272020 0 84272020 G G G G G G G G G G A G G G G G G G G G
1 chr1_84275153 0 84275153 C C C C C C C C T T T T C C C C C C C C
1 chr1_84284456 0 84284456 C C C C C C C C T T T T C C C C C C C C
1 chr1_84286137 0 84286137 T T T T T T T T C C C C T T T T T T T T
1 chr1_84289196 0 84289196 T T T T T T T T C C C C T T T T T T T T
1 chr1_84290380 0 84290380 C C C C C C C C C C C T C C C C C C C C
1 chr1_84290488 0 84290488 G G T T G T G G T T T T G G G G G G G G
1 chr1_84294761 0 84294761 G G G G G G G G G G G G A A G G G G G G
1 chr1_84295055 0 84295055 C C C T C C C C C C C C C C C C C C C C
1 chr1_84295968 0 84295968 C C C C C C C C C C C T C C C C C C C C
1 chr1_84305928 0 84305928 C C G G G G G G G G G G G G G G G G C C
1 chr1_84306250 0 84306250 C C C C C C C C C C C T T T T T T T C C
1 chr1_84308771 0 84308771 T T T T T T T T G G G G T T T T T T T T
1 chr1_84309832 0 84309832 G G G G A G G G G G G G G G G G G G G G
1 chr1_84314105 0 84314105 G G G G G G G G A A A A G G G G G G G G
1 chr1_84315538 0 84315538 C C C C C C C C C G C C C C C C C C C C
1 chr1_84316014 0 84316014 G G G G G G A A G G G G G G G G G G G G
1 chr1_84316190 0 84316190 C C C C C G C C C C C C C C C C C C C C
1 chr1_84320949 0 84320949 G G G G G T G G G G G G G G G G G G G G
1 chr1_84321184 0 84321184 T T T T G T T T T T T T T T T T T T T T
1 chr1_84323786 0 84323786 C C C C C C C C T T T T C C C C C C C C
1 chr1_84332687 0 84332687 C C A A A A C C A A A A A A A A A A C C
1 chr1_84335093 0 84335093 G G G G G G G G G G G G A G G G G G G G
1 chr1_84339932 0 84339932 G G G G G G G G C G G G G G G G G G G G
1 chr1_84352924 0 84352924 C C C C C C C C T T T T C C C C C C C C
1 chr1_84354278 0 84354278 C T C C C C C C C C C C C C C C C C C C
1 chr1_84355922 0 84355922 C C C C C C C C A A A A C C C C C C C C
1 chr1_84358710 0 84358710 A A A A A A A A A A A A A T A T A A A A
1 chr1_84359413 0 84359413 A A A A A C A A A A A A A A A A A A A A
1 chr1_84360737 0 84360737 A C C C C C C C C C C C C C C C C C A A
1 chr1_84366469 0 84366469 G G G G G G G G A A A A G G G G G G G G
1 chr1_84367076 0 84367076 C C C C C C C C C C C C T T T T T T C C
1 chr1_84372206 0 84372206 T T T T T T C C T T T T T T T T T T T T
1 chr1_84373647 0 84373647 G G A A A G A A G G G G G G G G G G G G
1 chr1_84374743 0 84374743 C C C C C C C C C C C C C C C C G G C C
1 chr1_84380523 0 84380523 T T T T T T T T C C C C T T T T T T T T
1 chr1_84383508 0 84383508 C C C C C C C C T T T T C C C C C C C C
1 chr1_84384489 0 84384489 T T T T C T T T T T T T T T T T T T T T
1 chr1_84390392 0 84390392 A A A A A A A A G G G G A A A A A A A A
1 chr1_84390842 0 84390842 C C C C C C C C C C C C C C G G C C C C
1 chr1_84392744 0 84392744 T T T T T T T T G G G G T T T T T T T T
1 chr1_84393627 0 84393627 T T A T A T T T T T T T T T T T T T T T
1 chr1_84394633 0 84394633 T T T T T T T T T T T T C C C C C C T T
1 chr1_84402757 0 84402757 G G G G G G G G A A A A G G G G G G G G
1 chr1_84403587 0 84403587 C C C T C C C C C C C C C C C C C C C C
1 chr1_84407395 0 84407395 G G G G A G G G G G G G G G G G G G G G
1 chr1_84422831 0 84422831 A A G G G G A A G G G G A A A A A A A A
1 chr1_84425540 0 84425540 G G C C C G G G G G G G G G G G G G G G
1 chr1_84431364 0 84431364 G G G G A G G G G G G G G G G G G G G G
1 chr1_84432658 0 84432658 C C C C C C T T C C C C C C C C C C C C
1 chr1_84436010 0 84436010 G G G G G G G G G G G G G G A G G G G G
1 chr1_84438119 0 84438119 C C C C C C C C C C C C C C C C G G C C
1 chr1_84439664 0 84439664 A A G G G G A A A A A A A A A A A A A A
1 chr1_84442444 0 84442444 T T C C T T T T T T T T T T T T T T T T
1 chr1_84442820 0 84442820 C T C C C C T T C C C C C C C C C C C C
1 chr1_84444343 0 84444343 G G G G G G G G G G G G G G A G G G G G
1 chr1_84446253 0 84446253 G G G G G G G G T T T T G G G G G G G G
1 chr1_84447923 0 84447923 A G A G G G A A G G G G G G G G G G G G
1 chr1_84449049 0 84449049 G G G G G G G G A A A A G G G G G G G G
1 chr1_84449233 0 84449233 T T T T T T T T C C C C T T T T T T T T
1 chr1_84450016 0 84450016 A A A A A A A A A A A A A A G G A A A A
1 chr1_84450303 0 84450303 T T A T A T T T T T T T T T T T T T T T
1 chr1_84459309 0 84459309 C C C C C C C C T T T T C C C C C C C C
1 chr1_84464596 0 84464596 G G G G A G G G G G G G G G G G G G G G
1 chr1_84464796 0 84464796 C C C C T T C C C C C C C C C C C C C C
1 chr1_84465986 0 84465986 C C C C C C C C C C C C C C C C T T C C
1 chr1_84467416 0 84467416 G G A A A A G G G G G G A A G G A A G G
1 chr1_84481359 0 84481359 C C C C C C C C T T T T C C C C C C C C
1 chr1_84498703 0 84498703 C C A A C C C C C C C C C C C C C C C C
1 chr1_84509297 0 84509297 A G A A A A A A A A A A A A A A A A G G
1 chr1_84513245 0 84513245 G G G G G G G G C C C C G G G G G G G G
1 chr1_84514093 0 84514093 T T T T T T T T G G G G T T T T T T T T
1 chr1_84515937 0 84515937 T T C C C C T T C C C C C C C C C C T T
1 chr1_84517364 0 84517364 A A A A A A A A A A A A A A A T A A A A
1 chr1_84518019 0 84518019 A A A A A A A A A A A A A A A A A G A A
1 chr1_84522490 0 84522490 C C T T T T C C T T T T C C C C C C C C
1 chr1_84527829 0 84527829 T T C C C C T T T T T T C C C C C C T T
1 chr1_84528884 0 84528884 C C T T T T C C C C C C C C C C C C C C
1 chr1_84532990 0 84532990 C C T T C C C C C C C C C C C C C C C C
1 chr1_84540971 0 84540971 G G G G G G G G T T T T G G G G G G G G
1 chr1_84541144 0 84541144 C C C C C C C C T T T T C C C C C C C C
1 chr1_84542168 0 84542168 T T T T T T T T C C C C T T T T T T T T
1 chr1_84547283 0 84547283 A A A A A A A A A A A A G G G G A A A A
1 chr1_84557043 0 84557043 A A A A A A A A A A A A A A A A G G A A
1 chr1_84559825 0 84559825 C C C C C C C C C C C C C C T T C C C C
1 chr1_84560246 0 84560246 C C C C C C C C T T T T C C C C C C T T
1 chr1_84561522 0 84561522 A A A A A G A A A A A A A A A A A A A A
1 chr1_84562270 0 84562270 C C C C C C C C C C C C C C C C T T C C
1 chr1_84571619 0 84571619 C C C C C T C C C C C C C C C T C C C C
1 chr1_84576472 0 84576472 C C C C C C C C C C C C C C C C T T C C
1 chr1_84577996 0 84577996 G G A G G G G G G G G G G G G G G G G G
1 chr1_84578531 0 84578531 C C A C C C C C C C C C C C C C C C C C
1 chr1_84585296 0 84585296 A A A A A A A A A A A A A A A G A A A A
1 chr1_84586108 0 84586108 A A G G A G A A A A A A A A A A A A A A
1 chr1_84588807 0 84588807 A A A A A A A A A A A A A A A A T T A A
1 chr1_84589113 0 84589113 G G A A A G G G G G G G G G G G G G G G
1 chr1_84598635 0 84598635 T T T T T T T T C C C C T T T T T T T T
1 chr1_84612554 0 84612554 G G A A G G G G G G G G G G G G G G G G
1 chr1_84613535 0 84613535 A A G G A A A A A A A A A A A A A A A A
1 chr1_84617625 0 84617625 G G G G G G A A G G G G G G G G G G G G
1 chr1_84617939 0 84617939 T T T T T T T T C C C C T T T T T T T T
1 chr1_84624370 0 84624370 C C T T C T C C C C C C C C C C C C C C
1 chr1_84629698 0 84629698 G G G G G G G G G G G G A G G G G G G G
1 chr1_84630150 0 84630150 C T C C C C C C C C C C C C C C C C C C
1 chr1_84630151 0 84630151 G G G G G G G G G G G G G G A G G G G G
1 chr1_84640987 0 84640987 A A A A A A A A T T T T A A A A A A A A
1 chr1_84644592 0 84644592 C C C C C C C C C G C C C C C C C C C C
1 chr1_84658038 0 84658038 C T C C C C C C C C C C C C C C C C C C
1 chr1_84660776 0 84660776 C C C C C C C C C C C C C C T T C C C C
1 chr1_84667167 0 84667167 A A A A A G A A A A A A A A A A A A A A
1 chr1_84667255 0 84667255 G G G G G G G G G G G G G G A A G G G G
1 chr1_84670179 0 84670179 A C C C C C C C C C C C C C C C C C A A
1 chr1_84680520 0 84680520 C C C C C C C C C T C C C C C C C C C C
1 chr1_84682023 0 84682023 C C C C C C C C T T T T C C C C C C C C
1 chr1_84690416 0 84690416 A A A A A A A A A A A A A A A A A C A A
1 chr1_84694486 0 84694486 C C C C C T C C C C C C C C C C C C C C
1 chr1_84695352 0 84695352 C C C C C T C C C C C C C C C C C C C C
1 chr1_84696691 0 84696691 G G G G G G G G G G G G G G A A G G G G
1 chr1_84696899 0 84696899 A A A A A C A A A A A A A A A A A A A A
1 chr1_84699895 0 84699895 A A A A A G A A A A A A A A A A A A A A
1 chr1_84702456 0 84702456 C C G G G G C C C C C C C C C C C C C C
1 chr1_84706910 0 84706910 T T C C C C T T T T T T C T C C C C T T
1 chr1_84707443 0 84707443 G T G G G G G G G G G G G G G G G G G G
1 chr1_84707654 0 84707654 C T T T T T T T T T T T T T T T T T T T
1 chr1_84716669 0 84716669 G G G G G G G G G G G G G G G G A G G G
1 chr1_84720116 0 84720116 G G A A A G G G G G G G G G G G G G G G
1 chr1_84723917 0 84723917 T T T T T T T T T T T T T T T T C C T T
1 chr1_84725933 0 84725933 G G G G G G G G A A A A G G G G G G G G
1 chr1_84728615 0 84728615 T T T T C T T T T T T T T T T T T T T T
1 chr1_84729171 0 84729171 A A A A A C A A A A A A A A A A A A A A
1 chr1_84733307 0 84733307 T T T T C T T T T T T T T T T T T T T T
1 chr1_84733820 0 84733820 A A A A A A A A G G G G A A A A A A A A
1 chr1_84737961 0 84737961 A A T T T T A A A A A A A A A A A A A A
1 chr1_84752609 0 84752609 C C C C C C C C C C C C C C C C C T C C
1 chr1_84760341 0 84760341 C C C C C C C C T T T T C C C C C C C C
1 chr1_84761456 0 84761456 A C A A A A A A A A A A A A A A A A A A
1 chr1_84763596 0 84763596 C C T T C C C C C C C C C C C C C C C C
1 chr1_84768465 0 84768465 C C T T T T C C C C C C C C C C C C C C
1 chr1_84774258 0 84774258 A A A A A A A A A A A G A A A A A A A A
1 chr1_84778812 0 84778812 T T T T T T C C T T T T T T T T T T T T
1 chr1_84783095 0 84783095 C C C C C C C C C T C T C C C C C C C C
1 chr1_84784912 0 84784912 A A A A A A G G A A A A A A A A A A A A
1 chr1_84786349 0 84786349 A A C C A A A A A A A A A A A A A A A A
1 chr1_84787659 0 84787659 A A A A A A A A C C C C A A A A A A A A
1 chr1_84797339 0 84797339 A A A A A A A A A T T T A A A A A A A A
1 chr1_84805286 0 84805286 C C C T C C C C C C C C C C C C C C C C
1 chr1_84806853 0 84806853 G G G G A G G G G G G G G G A G G G G G
1 chr1_84808580 0 84808580 G G G G G G G G G G G G G G G G A A G G
1 chr1_84809047 0 84809047 T T C C T T T T T T T T T T T T T T T T
1 chr1_84812113 0 84812113 C C C C C C C C C C C C C T C C C C T T
1 chr1_84818615 0 84818615 G G G G A G G G G G G G G G G G G G G G
1 chr1_84819846 0 84819846 G G G G G G G G G G G G A G G G A A G G
1 chr1_84820035 0 84820035 G G G G G G G G A A A A G G G G G G G G
1 chr1_84820358 0 84820358 G G G T G G G G G G G G G G G G G G G G
1 chr1_84820923 0 84820923 A A A G A A A A A A A A A A A A A A A A
1 chr1_84822433 0 84822433 C C C C C C C C C C C C C T C C C C C C
1 chr1_84828683 0 84828683 A T T T T T T T T T T T T T T T T T T T
1 chr1_84828827 0 84828827 C C C C C C C C C C C C C T C C C C C C
1 chr1_84829367 0 84829367 G G A A A A G G A A A A A A A A A A G G
1 chr1_84833576 0 84833576 C C C C C C C C C C C C C C T T C C C C
1 chr1_84834782 0 84834782 C C C C C C C C C C C C C C A C C C C C
1 chr1_84835429 0 84835429 G G G G A G G G G G G G G G G G G G G G
1 chr1_84839677 0 84839677 G G A G G G G G G G G G G G G G G G G G
1 chr1_84842136 0 84842136 T T C C C C T T C C C C C C C C C C T T
1 chr1_84843169 0 84843169 T T A T T T T T T T T T T T T T T T T T
1 chr1_84848399 0 84848399 A A A C A C A A A A A A A A A A A A A A
1 chr1_84850314 0 84850314 A A A A A G A A A A A A A A A A A A A A
1 chr1_84854251 0 84854251 T T T T T T T T G G G G T T T T T T T T
1 chr1_84855817 0 84855817 T T T T C T T T T T T T T T T T T T T T
1 chr1_84865342 0 84865342 G G A G G G G G G G G G G G G G G G G G
1 chr1_84866313 0 84866313 G G G G G G G G T T T T G G G G G G G G
1 chr1_84896272 0 84896272 A A A A A A A A A C C C A A A A A A A A
1 chr1_84906017 0 84906017 G G G G G G G G G G G G G G A G G G G G
1 chr1_84911203 0 84911203 A A G G A A A A A A A A A A A A A A A A
1 chr1_84912778 0 84912778 G G G G G G G G A A A A G G G G G G G G
1 chr1_84913688 0 84913688 C C T T C C C C T T T T C C C C C C C C
1 chr1_84915665 0 84915665 G G G G G T G G G G G G G G G G G G G G
1 chr1_84916718 0 84916718 A A A A A A A A A A A A A A A G A A A A
1 chr1_84918599 0 84918599 G G G G G G G G A A A A G G G G G G G G
1 chr1_84928692 0 84928692 G G G G A A G G G G G G G G G G G G G G
1 chr1_84929581 0 84929581 G G G G G T G G G G G G G G G G G G G G
1 chr1_84931470 0 84931470 A A A A A A A A A A A A A A A G A A A A
1 chr1_84935527 0 84935527 T T T T T T C C T T T T T T T T T T T T
1 chr1_84937567 0 84937567 C C C C C C C C C C C C C C C G C C C C
1 chr1_84940607 0 84940607 T T T T T T T T G G G G T T T T T T T T
1 chr1_84940950 0 84940950 A A A A A A A A G G G G A A A A A A A A
1 chr1_84941732 0 84941732 T T T T C C T T T T T T T T T T T T T T
1 chr1_84944100 0 84944100 C C C C C C C C A A A A C C C C C C C C
1 chr1_84950455 0 84950455 C C C C C C C C C C C C C C G G G G C C
1 chr1_84953894 0 84953894 G G G G G G G G A G A G G G G G G G G G
1 chr1_84958419 0 84958419 G G G T G G G G G G G G G G G G G G G G
1 chr1_84959197 0 84959197 T T C T T T T T T T T T T T T T T T T T
1 chr1_84962309 0 84962309 C C C C C C C C C C C C C C A C C C C C
1 chr1_84962683 0 84962683 T T T T T T T T C C C C T T T T T T T T
1 chr1_84962962 0 84962962 A G G G G G G G G G G G G G G G G G G G
1 chr1_84965156 0 84965156 T T T T T T T T T T T T T T G T T T T T
1 chr1_84967040 0 84967040 C C C C C C C C C C C C C C C C A A C C
1 chr1_84968263 0 84968263 C C C C C C C C A C C C C C C C C C C C
1 chr1_84969917 0 84969917 A G A A A A G G A A A A A A A A A A A A
1 chr1_84977268 0 84977268 G G G G G G A A G G G G G G G G G G G G
1 chr1_84983189 0 84983189 A A A G A A A A A A A A A A A A A A A A
1 chr1_84984731 0 84984731 C C C C C C C C T T T T C C C C C C C C
1 chr1_84985826 0 84985826 A A A A A A A A G G G G A A A A A A A A
1 chr1_84987688 0 84987688 C C C C C C C C C T C C C C C C C C C C
1 chr1_84987689 0 84987689 T T T T T T T T G T G T T T T T T T T T
1 chr1_84997941 0 84997941 G G G G G G G G G G G G G G A A G G G G
1 chr1_84999683 0 84999683 G G G G G G G G C C C C G G G G G G G G
1 chr1_85000011 0 85000011 C C T T T T T T T T T T T T T T T T C C
1 chr1_85003064 0 85003064 C C C C C T C C C C C C C C C C C C C C
1 chr1_85005044 0 85005044 T T T T T T T T T T T T G T T T T T T T
1 chr1_85015566 0 85015566 A A A A A A A A G G G G A A A A A A A A
1 chr1_85015759 0 85015759 T T T T T T T T T T T T T T T T C C T T
1 chr1_85016959 0 85016959 A A A A A A A A G G G G A A A A A A A A
1 chr1_85017047 0 85017047 T T T T T T T T C C C C T T T T T T T T
1 chr1_85017411 0 85017411 A A A A A A A A C C C C A A A A A A A A
1 chr1_85017672 0 85017672 A A A A A A A A G G G G A A A A A A A A
1 chr1_85025646 0 85025646 G G G G G G G G C G G G G G G G G G G G
1 chr1_85026394 0 85026394 G G G G A G G G G G G G G G G G G G G G
1 chr1_85031700 0 85031700 G G G G A G G G G G G G G G G G G G G G
1 chr1_85031750 0 85031750 C C C C C C C C C C C C C C C C T T C C
1 chr1_85032451 0 85032451 G G G G G G G G G G C G G G G G G G G G
1 chr1_85035360 0 85035360 A A A A A A A A A A A C A A A A A A A A
1 chr1_85037569 0 85037569 T T T T T T T T T T T T T T G G T T T T
1 chr1_85039828 0 85039828 C C C C C C C C C C C C C C C C G G C C
1 chr1_85047058 0 85047058 C C C C C C C C C C C C C C C T C C C C
1 chr1_85054332 0 85054332 G G G G G G G G A A A A G G G G G G G G
1 chr1_85062681 0 85062681 C C C C C C C C C C C C C C T T C C C C
1 chr1_85068460 0 85068460 C C C C C C C C T T T T C C C C C C C C
1 chr1_85069589 0 85069589 T T T T T T T T T T T T T T C C T T T T
1 chr1_85071837 0 85071837 T T T T T T T T T T T T T T C C T T T T
1 chr1_85080873 0 85080873 A A A A A A A A G G G G A A A A A A A A
1 chr1_85092447 0 85092447 T T C C C C C C C C C C C C C C C C T T
1 chr1_85093447 0 85093447 A A A A A A A A C C A C A A A A A A A A
1 chr1_85096761 0 85096761 G G A A G G G G G G G G G G G G G G G G
1 chr1_85109779 0 85109779 C C C C C C C C T T T T C C C C C C C C
1 chr1_85111140 0 85111140 G T G G G G G G G G G G G G G G G G G G
1 chr1_85119487 0 85119487 A A A A A A A A G G G G A A A A A A A A
1 chr1_85127887 0 85127887 C C G G G G G G G G G G G G G G G G G G
1 chr1_85129633 0 85129633 T T T T T T T T T T C C T T T T T T T T
1 chr1_85136538 0 85136538 T T T T T T T T T T T T T T A T T T T T
1 chr1_85141312 0 85141312 G G G G G G G G A A A A G G G G G G G G
1 chr1_85148159 0 85148159 A A A A A A G G A A A A A A A A A A A A
1 chr1_85148902 0 85148902 G G G G A G G G G G G G G G G G G G G G
1 chr1_85150864 0 85150864 C C C C C C C C C C T T C C C C C C C C
1 chr1_85168914 0 85168914 C C C C C C C C G G G G C C C C C C C C
1 chr1_85174031 0 85174031 T T T T T T T T T T A A T T T T T T T T
1 chr1_85176422 0 85176422 G G G G G G G G G G T T G G G G G G G G
1 chr1_85181800 0 85181800 C C C C C T C C C C C C C C C C C C C C
1 chr1_85182438 0 85182438 A A A A A A A A A A A A A G A A A A A A
1 chr1_85196181 0 85196181 A A A A A A T T A A A A A A A A A A A A
1 chr1_85196694 0 85196694 A A A A A A A A A A A A A A G G A A A A
1 chr1_85198699 0 85198699 G G G G G G G G G G A G G G G G G G G G
1 chr1_85202008 0 85202008 T T T T T T T T T T T T A A A A A A T T
1 chr1_85202193 0 85202193 C C C C C T C C C C C C C C C C C C C C
1 chr1_85205655 0 85205655 G G G G G G G G G G G G G G A G G G G G
1 chr1_85215702 0 85215702 T T T T T T T T T T T T T T G G T T T T
1 chr1_85219046 0 85219046 T T T T T T T T C C C C T T T T T T T T
1 chr1_85222112 0 85222112 T T T T T T T T T T T T T T C T C C T T
1 chr1_85222206 0 85222206 G G G G G G G G G G G G A G G G G G G G
1 chr1_85229539 0 85229539 G G G G G G G G G G C G G G G G G G G G
1 chr1_85230357 0 85230357 A G A A A A A A G G G G A A A A G G G G
1 chr1_85235052 0 85235052 T T T T T T T T T T T T T T T T A A T T
1 chr1_85239168 0 85239168 A A T T A A A A A A A A A A A A A A A A
1 chr1_85251099 0 85251099 T T T T T T T T C C C T T T T T T T T T
1 chr1_85258268 0 85258268 A A G G A A A A A A A A A A A A A A A A
1 chr1_85273031 0 85273031 G G G G G G G G G G G G G G G G T T G G
1 chr1_85273199 0 85273199 C C C C C C C C C C C C C C C C T T C C
1 chr1_85273387 0 85273387 T T A A A A A A A A A A A A A A A A A A
1 chr1_85279535 0 85279535 C C C C C C C C C C C C C C C C T T C C
1 chr1_85283882 0 85283882 T T T T T T T T C C C C T T T T T T T T
1 chr1_85284283 0 85284283 T T T T T T T T T T T T T T C T T T T T
1 chr1_85285862 0 85285862 C C C C C C C C C C C C C C C T C C C C
1 chr1_85295453 0 85295453 G G G G G G G G G G G G C C G G G G G G
1 chr1_85302912 0 85302912 G G A A G G G G G G G G G G G G G G G G
1 chr1_85303271 0 85303271 G G G G G G G G T T T T G G G G G G G G
1 chr1_85307993 0 85307993 G G T T G G G G G G G G G G G G G G G G
1 chr1_85312211 0 85312211 T T T T T T T T C C C C T T T T T T T T
1 chr1_85314325 0 85314325 T T T T C C T T C C C C T T T T T T T T
1 chr1_85315397 0 85315397 T T C C C T T T C C C C T T T T T T T T
1 chr1_85333657 0 85333657 C C C C C C C C C C C C C T C C C C C C
1 chr1_85341773 0 85341773 G G G G G G G G G G G G G G G G A A G G
1 chr1_85344885 0 85344885 C C G G C C C C C C C C C C C C C C C C
1 chr1_85346010 0 85346010 C C C C C C C C C C C C C T C C C C C C
1 chr1_85351452 0 85351452 C C C C T T C C C C C C C C C C C C C C
1 chr1_85356084 0 85356084 G G G G G G G G C G G G G G G G G G G G
1 chr1_85359317 0 85359317 A A A A A A A A A A A A A C A A A A A A
1 chr1_85362194 0 85362194 C G G G G G G G G G G G G G G G G G G G
1 chr1_85368317 0 85368317 T T T T T T T T T T T T C C T T C C T T
1 chr1_85369604 0 85369604 G G T T G G G G G G G G T T T T T T G G
1 chr1_85372892 0 85372892 C C C C C C C C C C C C C C C C T T C C
1 chr1_85373981 0 85373981 G G G G G G G G G G G G G G G G A A G G
1 chr1_85377706 0 85377706 T T T T T T T T T T T T C T T T T T T T
1 chr1_85382242 0 85382242 C C C C C C C C C C C C C C C T C C C C
1 chr1_85386551 0 85386551 T T C C C C C C C C C C C C C C C C C C
1 chr1_85389796 0 85389796 C C C C C C C C C C C C C C C C T T C C
1 chr1_85390181 0 85390181 C C G G G G C C G G G G G G G G G G C C
1 chr1_85390857 0 85390857 G G G G G G G G A A A A G G G G G G G G
1 chr1_85391175 0 85391175 T T T T T T T T T T C T T T T T T T T T
1 chr1_85393880 0 85393880 A A A A A A A A A A A A A A A A T T A A
1 chr1_85397454 0 85397454 A A G G G G A A G G G G G G A A G G A A
1 chr1_85416211 0 85416211 C C C C C C C C C C C C C C A A C C C C
1 chr1_85418552 0 85418552 C C C C C C C C C C C C C T C C C C C C
1 chr1_85421536 0 85421536 C C T T C C C C C C C C C C C C C C C C
1 chr1_85421895 0 85421895 G G G G G G G G G G G G A G G G G G G G
1 chr1_85438493 0 85438493 A A A A A G A A G G G G G G G G G G A A
1 chr1_85439614 0 85439614 G G G G G G G G A A A A G G G G G G G G
1 chr1_85441348 0 85441348 C C C C C C C C A A A A C C C C C C C C
1 chr1_85452093 0 85452093 G G G G G G G G A A A A G G G G G G G G
1 chr1_85454576 0 85454576 A A A A A A A A A T A A A A A A A A A A
1 chr1_85458557 0 85458557 G G G G G G G G G G C G G G G G G G G G
1 chr1_85460371 0 85460371 G G G G G G G G G G G G A G G G G G G G
1 chr1_85465341 0 85465341 T T T T T T T T T T T T C T T T T T T T
1 chr1_85465636 0 85465636 C C C C C C C C C C C T C C C C C C C C
1 chr1_85465746 0 85465746 T T T T T T T T C C C C T T T T T T T T
1 chr1_85466214 0 85466214 G G C C C C C C C C C C C C C C C C C C
1 chr1_85472516 0 85472516 C C C C C C T T C C C C C C C C C C T T
1 chr1_85474685 0 85474685 C C C C C C C C C C C T C C C C C C C C
1 chr1_85475438 0 85475438 G G G G G G G G G G G G G G A G G G G G
1 chr1_85476232 0 85476232 A A A A A A A A A A A G A A A A A A A A
1 chr1_85477324 0 85477324 G G G G G G G G G G G G G G A G G G G G
1 chr1_85483297 0 85483297 C C C C C C C C C C C C C C C G C C C C
1 chr1_85491418 0 85491418 C C T T T T C C T T T T T T T T T T C C
1 chr1_85491471 0 85491471 T T T T T T T T T T T T T T T T G G T T
1 chr1_85494199 0 85494199 C C T T T T C C C C C C C C C C C C C C
1 chr1_85501397 0 85501397 C C C C C C C C C C C C C T C C C C C C
1 chr1_85502048 0 85502048 T T T T T T T T T T T T C T T T T T T T
1 chr1_85506034 0 85506034 G G G G G G G G G G G G G G G G T T G G
1 chr1_85509890 0 85509890 T T T T T T T T T T G T T T T T T T T T
1 chr1_85511790 0 85511790 C C C C C C C C C C C C C C C C T T C C
1 chr1_85513612 0 85513612 G G G G G G G G G G G G A G G G G G G G
1 chr1_85518650 0 85518650 G G A A A A G G G G G G G G G G G G G G
1 chr1_85521781 0 85521781 C C C C C C C C C C C C C C C C G G C C
1 chr1_85525819 0 85525819 A A G G G G A A G G G G A G G G G G A A
1 chr1_85543087 0 85543087 T T T T T T T T T T T T T T C T T T T T
1 chr1_85547181 0 85547181 T T T T T T T T T T T T T T T T C C T T
1 chr1_85565326 0 85565326 G G G G G G G G G G G G A G G G G G G G
1 chr1_85565354 0 85565354 C C C C C C C C C C C C C C C T C C C C
1 chr1_85565897 0 85565897 A A A A A A A A A A A A A A A A G G A A
1 chr1_85570235 0 85570235 C C C C C G C C C C C C C C C C C C C C
1 chr1_85580479 0 85580479 A A A A A A A A A A A A A G A A A A A A
1 chr1_85581939 0 85581939 G G G G G G G G A A A A G G G G G G G G
1 chr1_85589385 0 85589385 C C C C C C C C T T T T C C C C C C C C
1 chr1_85598320 0 85598320 A A A A A A A A A A A A G G A A A A A A
1 chr1_85602779 0 85602779 C C C C C C C C C C C C C C T T C C C C
1 chr1_85605047 0 85605047 C C C C C C C C A A A A C C C C C C C C
1 chr1_85617104 0 85617104 T T T T T T T T T T T T C C T T T T T T
1 chr1_85618167 0 85618167 A A A A A A A A A A A G A A A A A A A A
1 chr1_85621063 0 85621063 C C C C C C T T C C C C C C C C C C C C
1 chr1_85625331 0 85625331 A G G G G G G G G G G G G G G G G G G G
1 chr1_85633762 0 85633762 G G G G G G A A G G G G G G G G G G G G
1 chr1_85634631 0 85634631 A A A A A A A A G G G G A A A A A A A A
1 chr1_85636536 0 85636536 C C C C C C C C C G C C C C C C C C C C
1 chr1_85643094 0 85643094 C C C C C C C C C C C C C C C C T T C C
1 chr1_85646017 0 85646017 G G G G G G G G G G G G G G T T G G G G
1 chr1_85653983 0 85653983 A A A A A A A A A G A A A A A A A A A A
1 chr1_85656335 0 85656335 T T C C C C T T C C C C C C C C C C T T
1 chr1_85659364 0 85659364 G G G G G G G G G G G G G G G G A A G G
1 chr1_85660288 0 85660288 G G G G G G G G G G G G A A A A A A G G
1 chr1_85662600 0 85662600 T T T T T T T T T T T T C T T T T T T T
1 chr1_85671077 0 85671077 C C C C C C C C C C C C C C C C T T C C
1 chr1_85671558 0 85671558 G G A A A A G G G G G G G G G G G G G G
1 chr1_85680325 0 85680325 G G G G G G G G G G G G A G G G G G G G
1 chr1_85681895 0 85681895 A A A A A A A A A A A A A A A A C C A A
1 chr1_85681932 0 85681932 G G G G G G G G A A A A G G G G G G G G
1 chr1_85688638 0 85688638 C C C C C C C C C C C C C C G G C C C C
1 chr1_85689486 0 85689486 A A A A A A A A A A A A A A C C A A A A
1 chr1_85692024 0 85692024 A A A A A A A A G G G G A A A A A A A A
1 chr1_85695376 0 85695376 C C C C C C C C C T C C C C C C C C C C
1 chr1_85697507 0 85697507 G G G G G G G G G G G G G G G G A A G G
1 chr1_85716650 0 85716650 G G C C C G G G G G G G G G G G G G G G
1 chr1_85721973 0 85721973 T T T T T T G G T T T T T T T T T T T T
1 chr1_85723956 0 85723956 T T T T T T T T C C C C T T T T T T T T
1 chr1_85725938 0 85725938 T T T T T T T T T T T T T T C C T T T T
1 chr1_85726613 0 85726613 A A A G A A A A A A A A A A A A A A A A
1 chr1_85732824 0 85732824 G G G G G G G G G G G G G G G G A A G G
1 chr1_85734350 0 85734350 G G G G G G G G G G A G A G G G G G G G
1 chr1_85738697 0 85738697 C C C C C C C C C C C C C C C C T T C C
1 chr1_85739166 0 85739166 G G G G G G G G G G G G G G G G A A G G
1 chr1_85741629 0 85741629 G G A G G G G G G G G G A A A A A A G G
1 chr1_85743694 0 85743694 C C C C C C C C C C C C T T T T T T C C
1 chr1_85747579 0 85747579 A A A A A A A A A A A A T T T T T T A A
1 chr1_85749541 0 85749541 C C T T T T C C T T T T T T T T T T C C
1 chr1_85751016 0 85751016 C C C C C C C C C C C C T T T T T T C C
1 chr1_85753823 0 85753823 G G G G G G G G G G G G A A G G G G G G
1 chr1_85759115 0 85759115 T T T T T T T T C C C C T T T T T T T T
1 chr1_85763307 0 85763307 A A A A A A A A G G G G A A A A A A A A
1 chr1_85764429 0 85764429 T T C C C C T T C C C C C C C C C C T T
1 chr1_85767735 0 85767735 A A A A A A A A C C C C A A A A A A A A
1 chr1_85769610 0 85769610 G G G G G G G G A G A G G G G G G G G G
1 chr1_85775147 0 85775147 G G G G A G G G G G G G G G G G G G G G
1 chr1_85778796 0 85778796 G G G G G G G G G G G G G G C G G G G G
1 chr1_85783491 0 85783491 A A A A A A A A G G G G A A A A A A A A
1 chr1_85785418 0 85785418 C C C C C C C C C C C C C T C C C C C C
1 chr1_85791847 0 85791847 G G G G G G G G G G G G A G G G G G G G
1 chr1_85796775 0 85796775 C C C C C C C C C C C C C C C G C C C C
1 chr1_85800930 0 85800930 C C C C C C C C A A A A C C C C C C C C
1 chr1_85801953 0 85801953 G G G G G G G G G G G G G G G G C C G G
1 chr1_85806612 0 85806612 C C C C C C C C T T T T C C C C C C C C
1 chr1_85808232 0 85808232 C C C C C C C C C C C C C C C T C C C C
1 chr1_85812223 0 85812223 G G G G G G G G G G G G G G G G A A G G
1 chr1_85815902 0 85815902 C C C C C C C C C C C C C C C C T T C C
1 chr1_85816772 0 85816772 C C C C C C C C T T C T C C C C C C C C
1 chr1_85835699 0 85835699 G G G G G G G G G G G G C G G G G G G G
1 chr1_85836216 0 85836216 C C C C C C C C C C C C C C C C A A C C
1 chr1_85839829 0 85839829 G G G G A G G G G G G G G G G G G G G G
1 chr1_85843062 0 85843062 T T T T T T T T C C C C T T T T T T T T
1 chr1_85847200 0 85847200 A A A A A A A A A A A A A A T T A A A A
1 chr1_85852802 0 85852802 C C C C C C C C T T T T T T T T T T C C
1 chr1_85854459 0 85854459 G G G G G G G G G G G G G G G G A A G G
1 chr1_85855213 0 85855213 T T T T T T T T T T T T C C C C C C T T
1 chr1_85860779 0 85860779 A A A A A A A A G G G G A A A A A A A A
1 chr1_85863357 0 85863357 A A A A A A A A G G G G G G G G G G A A
1 chr1_85865515 0 85865515 T T T T T T T T C C C C C C C C C C T T
1 chr1_85876459 0 85876459 A G A A A A A A A A A A A A A A A A G G
1 chr1_85882321 0 85882321 C C C C C C C C C C C C C T C C C C C C
1 chr1_85883352 0 85883352 C C C C T T C C C C C C C C C C C C C C
1 chr1_85885694 0 85885694 T T T T T T T T C C C C T T T T T T T T
1 chr1_85891218 0 85891218 C C C C C C C C C C C C C C C C T T C C
1 chr1_85891309 0 85891309 A A A A G G A A A A A A A A A A A A A A
1 chr1_85895239 0 85895239 C C C C C C C C T T T T C C C C C C C C
1 chr1_85899763 0 85899763 G G G G G G G G G G G G G G G G A A G G
1 chr1_85903704 0 85903704 C C C C C C C C G G G G C C C C C C C C
1 chr1_85909081 0 85909081 G G A A G G G G G G G G G G G G G G G G
1 chr1_85910186 0 85910186 A A G G G G A A A A A A G G G G G G A A
1 chr1_85911568 0 85911568 G G G G G G G G G G G G G G A A G G G G
1 chr1_85914846 0 85914846 C C C C C C C C C C C C C C T T C C C C
1 chr1_85916674 0 85916674 G G G G G G G G G G G G A G G G G G G G
1 chr1_85936628 0 85936628 T T C C C C T T C C C C C C C C C C T T
1 chr1_85939271 0 85939271 C C T T T T C C T T T T T T T T T T C C
1 chr1_85942825 0 85942825 C C C C C C C C C C C C C C C T C C C C
1 chr1_85947860 0 85947860 C C C C C C C C C C C C C T C C C C C C
1 chr1_85951760 0 85951760 G G G G G G G G G G G G G G G G A A G G
1 chr1_85953197 0 85953197 G G G G A A G G G G G G G G G G G G G G
1 chr1_85953368 0 85953368 T T T T T T T T C T C T T T T T T T T T
1 chr1_85954504 0 85954504 C C C C C C C C C T C T C C C C C C C C
1 chr1_85958140 0 85958140 T T A A A A T T A A A A A A A A A A T T
1 chr1_85960901 0 85960901 G G G G G G G G G G G G A G G G G G G G
1 chr1_85962466 0 85962466 T T T T T T T T T T T T T T C T T T T T
1 chr1_85964110 0 85964110 T T T T T T T T C C C T T T T T T T T T
1 chr1_85965036 0 85965036 G G G G G G G G G G A G G G G G G G G G
1 chr1_85971449 0 85971449 A A C C C C A A A A A A A A A A A A A A
1 chr1_85975599 0 85975599 G G A A A G G G G G G G G G G G G G G G
1 chr1_85987471 0 85987471 C C T T T T C C C C C C T T T T T T C C
1 chr1_85988077 0 85988077 A A A A A A A A A A A A A G A A A A A A
1 chr1_85989922 0 85989922 T T T T T T T T C C C C T T T T T T T T
1 chr1_85995308 0 85995308 A A A A A A A A T T T T A A A A A A A A
1 chr1_85996637 0 85996637 C C A A A C C C C C C C C C C C C C C C
1 chr1_86001113 0 86001113 G G G G G G G G A A A A G G G G A A G G
1 chr1_86011378 0 86011378 C C C C C C C C T T T T C C T T C C C C
1 chr1_86011704 0 86011704 A A A A A A A A A A A A A A A A G G A A
1 chr1_86011832 0 86011832 T T C C C T T T T T T T T T T T T T T T
1 chr1_86012030 0 86012030 C C C C C C C C C C C C C T C C C C C C
1 chr1_86031550 0 86031550 G G G G G G G G G G G G A G G G G G G G
1 chr1_86033755 0 86033755 G G C C C C G G C C C C G G G G G G G G
1 chr1_86037812 0 86037812 T T T T T T T T C C C C T T T T T T T T
1 chr1_86041544 0 86041544 G G G G G G G G T T T T G G G G G G G G
1 chr1_86048110 0 86048110 T T T T T T T T T T G T T T T T T T T T
1 chr1_86050586 0 86050586 C C C C C C C C C C C C C C C C C T C C
1 chr1_86051541 0 86051541 C C C C C C C C T T T T C C C C C C C C
1 chr1_86053962 0 86053962 G G G G G G G G G G A G G G G G G G G G
1 chr1_86057607 0 86057607 A A A A G G A A A A A A A A A A A A A A
1 chr1_86059555 0 86059555 C T C C C C T T C C C C C C C C C C T T
1 chr1_86067447 0 86067447 T T T T T T T T C C C C T T T T T T T T
1 chr1_86069923 0 86069923 T T T T T T T T C T T T T T T T T T T T
1 chr1_86073361 0 86073361 C C C C C C C C C C C C C C C C T T C C
1 chr1_86074310 0 86074310 C C T T C C C C C C C C C C C C C C C C
1 chr1_86075044 0 86075044 C C C C C C C C A A A A C C C C C C C C
1 chr1_86079138 0 86079138 A A A A A A A A G G G G A A A A A A A A
1 chr1_86080617 0 86080617 C C C C C C C C C C C C C T C C C C C C
1 chr1_86082324 0 86082324 G G G G G G G G C G G G G G G G G G G G
1 chr1_86082651 0 86082651 C C C C C C C C C C C C C C C C T T C C
1 chr1_86082796 0 86082796 C C T T T T C C C C C C C C C T C C C C
1 chr1_86083804 0 86083804 A A A A A A A A G G G G A A A A A A A A
1 chr1_86085677 0 86085677 A A A A A A A A A A A A C C A A A A A A
1 chr1_86090717 0 86090717 G G G G A G G G G G G G G G G G G G G G
1 chr1_86097193 0 86097193 A A A A A A A A A A A A A G A A A A A A
1 chr1_86098054 0 86098054 A A A A A A A A A A A A A A A A A G A A
1 chr1_86099520 0 86099520 G G G G G G G G G G G G C G G G G G G G
1 chr1_86100595 0 86100595 C C C C C C T T C C C C C C C C C C C C
1 chr1_86103572 0 86103572 C C C C C C C C A A A A C C C C C C C C
1 chr1_86110891 0 86110891 C C C C C T C C C C C C C C C C C C C C
1 chr1_86110935 0 86110935 A A A A A A A A A A A A A A A A A C A A
1 chr1_86111397 0 86111397 T T C C C C T T C C C C C C C C C C T T
1 chr1_86115610 0 86115610 T T T T C T T T T T T T T T T T T T T T
1 chr1_86116811 0 86116811 G G A A A A G G A A A A A A A A A A G G
1 chr1_86123637 0 86123637 T T T T T T T T T T T T T T T T C C T T
1 chr1_86128512 0 86128512 C C C C C C C C T T T T C C C C C C C C
1 chr1_86128917 0 86128917 C C C C C C A A C C C C C C C C C C C C
1 chr1_86129592 0 86129592 A A A A A G A A A A A A A A A A A A A A
1 chr1_86133740 0 86133740 T T T T T T T T T T T T T T G G T T T T
1 chr1_86133831 0 86133831 G G G G G G G G T T T T G G G G G G G G
1 chr1_86165499 0 86165499 C C C C C T C C C C C C C C C C C C C C
1 chr1_86171745 0 86171745 G G G G G G G G A A A A G G G G G G G G
1 chr1_86178343 0 86178343 G G G G A G G G G G G G G G G G G G G G
1 chr1_86178520 0 86178520 A C A A A A C C A A A A A A A A A A C C
1 chr1_86181589 0 86181589 C C C C C C C C C C C C C C A C C C C C
1 chr1_86199504 0 86199504 A A A A G G A A A A A A A A A A A A A A
1 chr1_86202110 0 86202110 A A A A G G A A A A A A A A A A A A A A
1 chr1_86206606 0 86206606 G G G G A A G G G G G G G G G G G G G G
1 chr1_86216804 0 86216804 T T T T T T T T T T T T T T T T C C T T
1 chr1_86217146 0 86217146 C T C C C C C C C C C C C C C C C C C C
1 chr1_86230165 0 86230165 T T T T C C T T T T T T T T T T T T T T
1 chr1_86239361 0 86239361 G G G G G G G G G G G G G G T T G G G G
1 chr1_86244802 0 86244802 A A A A A A A A G G G G A A A A A A A A
1 chr1_86248464 0 86248464 A A A A A A A A G G G G A A A A A A A A
1 chr1_86249969 0 86249969 T T T T T T T T T T T T T T C T T T T T
1 chr1_86261339 0 86261339 T T T T T T T T T T T T T T T T A T T T
1 chr1_86274569 0 86274569 G G G G G G G G G G G G A A A G G G G G
1 chr1_86275007 0 86275007 T T A A A T T T T T T T T T T T T T T T
1 chr1_86279709 0 86279709 C C C C C C A A C C C C C C C C C C C C
1 chr1_86280909 0 86280909 C C C C C C C C A C A A C C C C C C C C
1 chr1_86284138 0 86284138 G G G G G G G G G G G T G G G G G G G G
1 chr1_86286656 0 86286656 C C C C C C C C C C C C C C C C G G C C
1 chr1_86289925 0 86289925 T T T T C T T T T T T T C T C C C C T T
1 chr1_86294821 0 86294821 G G G G G G G G A A A A G G G G G G G G
1 chr1_86298156 0 86298156 A A T T A A A A A A A A A A A A A A A A
1 chr1_86307169 0 86307169 C C C C C C C C C T C C C C C C C C C C
1 chr1_86313290 0 86313290 C C T T C C C C T T T T C C C C C C C C
1 chr1_86320331 0 86320331 C C C C C C C C C C C C C C T T C C C C
1 chr1_86321042 0 86321042 T T T T T T T T T T T T T T C C T T T T
1 chr1_86332796 0 86332796 C C C C C C C C C C C C C T C C C C C C
1 chr1_86367522 0 86367522 T T T T T T T T T T G T T T T T T T T T
1 chr1_86369878 0 86369878 T T T T T T T T T T T T T T A A T T T T
1 chr1_86376609 0 86376609 G G G G G G G G T T G T G G G G G G G G
1 chr1_86382486 0 86382486 T T T T T T T T A T T T T T T T T T T T
1 chr1_86410490 0 86410490 C C C C C C C C T T T T C C C C C C C C
1 chr1_86414886 0 86414886 G G T T G G G G G G G G G G G G G G G G
1 chr1_86420412 0 86420412 A G A A A A G G A A A A A A A A A A A A
1 chr1_86424782 0 86424782 A A A A G G A A A A A A A A A A A A A A
1 chr1_86425671 0 86425671 A A A A A A A A G G G G A A A A A A A A
1 chr1_86427436 0 86427436 A A A A C C A A A A A A A A A A A A A A
1 chr1_86431350 0 86431350 C C C C C G C C C C C C C C C C C C C C
1 chr1_86431652 0 86431652 C C C C C C C C C C C C C C G G C C C C
1 chr1_86436435 0 86436435 G G G G G G G G G G G G G G A A G G G G
1 chr1_86438645 0 86438645 A A A A A A A A A G G G A A A A A A A A
1 chr1_86438790 0 86438790 C C C C C C C C A A A A C C C C C C C C
1 chr1_86441780 0 86441780 G G G G G G G G A A A A G G G G G G G G
1 chr1_86445237 0 86445237 C C C C C C C C C C T T C C C C C C C C
1 chr1_86454413 0 86454413 T T T T T T T T T T T T T T T T C C T T
1 chr1_86461551 0 86461551 C C T T T T C C T T T T T T T T T T C C
1 chr1_86462020 0 86462020 G G G G G G G G G G G G G G C C G G G G
1 chr1_86480041 0 86480041 G G G G G G G G A A A A G G G G G G G G
1 chr1_86489539 0 86489539 G G G G T T G G G G G G G G G G G G G G
1 chr1_86501129 0 86501129 A A A A A A A A G G G G A A A A A A A A
1 chr1_86501841 0 86501841 T T T T T T T T T T T T T T T T A A T T
1 chr1_86517107 0 86517107 C C C C C C C C C C C C C G C C C C C C
1 chr1_86520581 0 86520581 G G G G G G G G G G G G C G G G G G G G
1 chr1_86522146 0 86522146 C C T T T T T T T T T T T T T T T T T T
1 chr1_86522200 0 86522200 G G G G G G G G G G C G G G G G G G G G
1 chr1_86529366 0 86529366 T T T T T T T T T T T T T T T T G G T T
1 chr1_86532257 0 86532257 T T T T C T T T T T T T T T T T T T T T
1 chr1_86537032 0 86537032 C C C C C C C C T T T T C C T T C C C C
1 chr1_86537180 0 86537180 G G G G G G C C G G G G G G G G G G G G
1 chr1_86545761 0 86545761 A A A A A A A A A A A A A A A A G G A A
1 chr1_86553275 0 86553275 A A A A A A A A G G G G A A A A A A A A
1 chr1_86557849 0 86557849 A A A A A A A A C C A C A A A A A A A A
1 chr1_86563520 0 86563520 G G G G G G A A G G G G G G G G G G G G
1 chr1_86570783 0 86570783 C C T T C C C C C C C C C C C C C C C C
1 chr1_86576598 0 86576598 A A C C A A A A A A A A A A A A A A A A
1 chr1_86579182 0 86579182 C C C C C C C C C T T T C C C C C C C C
1 chr1_86580468 0 86580468 T T T T T T T T C T T T T T T T T T T T
1 chr1_86597152 0 86597152 C C C C C C C C T T C T C C C C C C C C
1 chr1_86602366 0 86602366 G G G G G G G G A A A A G G G G G G G G
1 chr1_86602696 0 86602696 T T T T C T T T T T T T T T T T T T T T
1 chr1_86605160 0 86605160 A A A A A A A A G G G G A A A A A A A A
1 chr1_86606367 0 86606367 G G G G G G A A G G G G G G G G G G G G
1 chr1_86613855 0 86613855 G G G G G G G G A G G G G G G G G G G G
1 chr1_86614067 0 86614067 A A A A A A A A G G G G A A A A A A A A
1 chr1_86615439 0 86615439 T T T T T T T T T T T T C T T T T T T T
1 chr1_86617802 0 86617802 T T T T T T T T T T T T A T T T A A T T
1 chr1_86620727 0 86620727 T T T T C T T T T T T T T T T T T T T T
1 chr1_86628187 0 86628187 A A A A A A A A A A A G A A A A A A A A
1 chr1_86634431 0 86634431 G G A G G G G G G G G G G G G G G G G G
1 chr1_86635220 0 86635220 T T C T T T T T T T T T T T T T T T T T
1 chr1_86653270 0 86653270 T T T T T T T T C C C C T T T T T T T T
1 chr1_86660534 0 86660534 C C C C C C A A C C C C C C C C C C C C
1 chr1_86660837 0 86660837 T T C C C C C C C C C C C C T T C C C C
1 chr1_86682071 0 86682071 C G G G G G G G G G G G G G G G G G G G
1 chr1_86689625 0 86689625 A A A A A A A A A A A A A C A A A A A A
1 chr1_86698622 0 86698622 G G G G G G G G A G A A G G G G G G G G
1 chr1_86700351 0 86700351 C C C C C C C C C C C C C C T T C C C C
1 chr1_86700839 0 86700839 C C C C C C C C C T T T C C C C C C C C
1 chr1_86703459 0 86703459 A A A A A A A A A A A G A A A A A A A A
1 chr1_86709062 0 86709062 C C C C C C C C C C C C A C C C C C C C
1 chr1_86717324 0 86717324 A G A A A A G G A A A A A A A A A A G G
1 chr1_86722159 0 86722159 T T T T T T T T C C C C T T T T T T T T
1 chr1_86726217 0 86726217 C C C C C C C C T T T T C C C C C C C C
1 chr1_86726431 0 86726431 G G A A G G G G G G G G G G G G G G G G
1 chr1_86726680 0 86726680 A A A A A A A A G G G G A A A A A A A A
1 chr1_86727750 0 86727750 A A A A A A A A G G G G A A A A A A A A
1 chr1_86742567 0 86742567 C C C C A C C C C C C C C C C C C C C C
1 chr1_86751547 0 86751547 C C C C C C T T C C C C C C C C C C C C
1 chr1_86758436 0 86758436 A A A A A A A A A A A A A A A T A A A A
1 chr1_86762945 0 86762945 A A G G A A A A A A A A A A A A A A A A
1 chr1_86773592 0 86773592 G G G G A G G G G G G G G G G G G G G G
1 chr1_86774416 0 86774416 T T G G G G T T G G G G G G G G G G T T
1 chr1_86778038 0 86778038 C C T T C T C C C C C C C C C C C C C C
1 chr1_86781725 0 86781725 T T C C C C T T T T T T C C C C C C T T
1 chr1_86784577 0 86784577 A A A A A A A A A G A A A A A A A A A A
1 chr1_86791641 0 86791641 C C C C C C C C C T C C C C C C C C C C
1 chr1_86793569 0 86793569 T T T T T T T T T T T T T T T T G G T T
1 chr1_86810046 0 86810046 A A A A A A A A C C C C A A A A A A A A
1 chr1_86813091 0 86813091 G G G G G G G G C C C C G G G G G G G G
1 chr1_86824070 0 86824070 A A A A A A A A A A A A A T A A A A A A
1 chr1_86825959 0 86825959 C C C C C C C C T T T T C C C C C C C C
1 chr1_86830228 0 86830228 T T T T T T T T T T G T T T T T T T T T
1 chr1_86833128 0 86833128 C C C C C C C C C C C G C C C C C C C C
1 chr1_86844002 0 86844002 A A A A A A A A A C A A A A A A A A A A
1 chr1_86861020 0 86861020 C C C C C C C C C C C C T T C T C C C C
1 chr1_86872532 0 86872532 G G G G G G G G G G G G G G C G G G G G
1 chr1_86873328 0 86873328 T T T T T T T T C C C T T T T T T T T T
1 chr1_86873924 0 86873924 A A A A A A A A A A A G G G A A A A A A
1 chr1_86878071 0 86878071 C T C C C C C C C C C C C C C C C C C C
1 chr1_86880667 0 86880667 G G G G G G G G G G G G G G G G C C G G
1 chr1_86883586 0 86883586 T T T T T T T T C C C C T T T T T T T T
1 chr1_86884452 0 86884452 C C C C C C C C C T T T C C C C C C C C
1 chr1_86894598 0 86894598 A A A A A A A A A A A A A A A G A A A A
1 chr1_86900522 0 86900522 C C C C C C C C C C C C C T C C C C C C
1 chr1_86902765 0 86902765 T T T T T T T T T T T T G T T T T T T T
1 chr1_86910072 0 86910072 T T T T T T T T T T T T C C C C T T T T
1 chr1_86919101 0 86919101 T T T T T T T T T T T T T T G T T T T T
1 chr1_86927733 0 86927733 C C C C C T C C C C C C C C C C C C C C
1 chr1_86928508 0 86928508 T T T T T T T T C C C C T T T T T T T T
1 chr1_86932734 0 86932734 C C C C C C C C G G G G C C C C C C C C
1 chr1_86934089 0 86934089 T T T T T T T T C C C C T T T T T T T T
1 chr1_86935672 0 86935672 A A A A A A A A A A A A A T A A A A A A
1 chr1_86935685 0 86935685 T T T T T T T T C C C C T T T T T T T T
1 chr1_86938785 0 86938785 A A G G A A A A A A A A A A A A A A A A
1 chr1_86941137 0 86941137 T T T T T T T T C C C C T T T T T T T T
1 chr1_86942879 0 86942879 C C C C C C C C T T T T C C C C C C C C
1 chr1_86954848 0 86954848 T T T T T T T T T T T T C C C C C C T T
1 chr1_86964897 0 86964897 A A A A A A A A G G G G A A A A A A A A
1 chr1_86965590 0 86965590 A G A A A A A A A A A A A A A A A A A A
1 chr1_86966866 0 86966866 C C C C C T C C C C C C C C C C C C C C
1 chr1_86967814 0 86967814 C C C C C C C C G G G G C C C C C C C C
1 chr1_86971177 0 86971177 C C C C C C C C C C C C C C C T C C C C
1 chr1_86974734 0 86974734 A C C C C C C C C C C C C C C C C C C C
1 chr1_86977206 0 86977206 G G G G G G G G G G G G G G G G A A G G
1 chr1_86977559 0 86977559 A A A A A A A A A A A A A A A G A A A A
1 chr1_86979752 0 86979752 G G G G G G G G G G G G T T G T G G G G
1 chr1_86987243 0 86987243 T T C T T T T T T T T T T T T T T T T T
1 chr1_86988991 0 86988991 T T T T T T T T T T C T T T T T T T T T
1 chr1_86989612 0 86989612 C C C C C C C C C C C T C C C C C C C C
1 chr1_86989642 0 86989642 G G G G G G G G G G G G G G A G G G G G
1 chr1_86991955 0 86991955 C C C T C T C C C C C C C C C C C C C C
1 chr1_86995051 0 86995051 C C C C C C C C C C C C C C C T C C T T
1 chr1_86999184 0 86999184 G G G G G G G G G G G G G G G G T T G G
1 chr1_87016779 0 87016779 G G G G G G G G G T G G G G G G G G G G
1 chr1_87018471 0 87018471 T T T T T T T T G G G G T T G G G G T T
1 chr1_87020146 0 87020146 A A A A A A A A A A A A A A A A C C A A
1 chr1_87020291 0 87020291 G G G G C C G G C C C C C C C C C C G G
1 chr1_87027964 0 87027964 A A A A A A A A A C C C A A A A A A A A
1 chr1_87031518 0 87031518 C C C C C C C C C C C C C C A C C C C C
1 chr1_87040791 0 87040791 G G A G G G G G G G G G G G G G G G G G
1 chr1_87046572 0 87046572 G G A G G G G G G G G G A A A A A A G G
1 chr1_87056281 0 87056281 C C C G C C C C C C C C C C C C C C C C
1 chr1_87057402 0 87057402 A A A A A A A A G G G G A A A A A A A A
1 chr1_87057519 0 87057519 T T T T T T T T T T T T T T T T G G T T
1 chr1_87061966 0 87061966 C C C C C C C C C C C C C T C C C C C C
1 chr1_87063633 0 87063633 G G G G G G G G G G G G G G G G A A G G
1 chr1_87074004 0 87074004 T T T T T T T T A A A A T T T T T T T T
1 chr1_87074893 0 87074893 A A C C A C A A A A A A A A A A A A A A
1 chr1_87080259 0 87080259 T T T T T T T T G G G G T T T T T T T T
1 chr1_87082074 0 87082074 T T T T T T T T A A A A T T T T T T T T
1 chr1_87091403 0 87091403 C C C C C C C C C C C C C C C C T T C C
1 chr1_87098869 0 87098869 G G G G G G G G T T G T G G G G G G G G
1 chr1_87100879 0 87100879 A A A A A G A A A A A A A A A A A A A A
1 chr1_87104055 0 87104055 T T C C C C T T C C C C C C C C C C T T
1 chr1_87111857 0 87111857 A A C C A A A A A A A A A A A A A A A A
1 chr1_87117666 0 87117666 C C C C C C C C C C C C C C C C T T C C
1 chr1_87122471 0 87122471 G G G G G G G G G G G G G G C G G G G G
1 chr1_87124006 0 87124006 T T T T T T T T T T T T C T T T T T T T
1 chr1_87124327 0 87124327 T T T T T T T T T T T T T T C C T T T T
1 chr1_87127558 0 87127558 C C C C C C C C C C C C C T C C C C C C
1 chr1_87127746 0 87127746 C C A A C C C C C C C C C C C C C C C C
1 chr1_87128422 0 87128422 G G A A A A G G G G G G G G G G G G G G
1 chr1_87136444 0 87136444 T T T T T T T T T T T T T T C T T T T T
1 chr1_87143233 0 87143233 T T C C C C T T C C C C C C C C C C T T
1 chr1_87144417 0 87144417 G G A A A A G G G G G G G G G G G G G G
1 chr1_87148220 0 87148220 G G G G G G G G A A A A G G G G G G G G
1 chr1_87153147 0 87153147 T T T T T T T T C T T T T T T T T T T T
1 chr1_87156311 0 87156311 T T T T T T T T T T T T C C T T T T T T
1 chr1_87157518 0 87157518 A A G G A G A A A A A A A A A A A A A A
1 chr1_87161382 0 87161382 C C C C C C C C C C C C C T C C C C C C
1 chr1_87162541 0 87162541 T T T T T T T T T T T T C T T T T T T T
1 chr1_87163911 0 87163911 T T T T A T T T T T T T T T T T T T T T
1 chr1_87165266 0 87165266 G G G G G G G G G G G T G G G G G G G G
1 chr1_87169736 0 87169736 C C C C C C C C C C C C C C C C A A C C
1 chr1_87178954 0 87178954 T T T T T T T T C C C C T T T T T T T T
1 chr1_87180215 0 87180215 G G A A G G G G G G G G G G G G G G G G
1 chr1_87183014 0 87183014 C C C C C C A A C C C C C C C C C C C C
1 chr1_87184693 0 87184693 C C C C C C C C G G G G C C C C C C C C
1 chr1_87185969 0 87185969 C C C C C C C C C C C C C C C G C C C C
1 chr1_87187799 0 87187799 T T T T T T T T T T T T T T C T T T T T
1 chr1_87188200 0 87188200 G G G G G G G G G G G G C G C G G G G G
1 chr1_87192551 0 87192551 G G G G G G G G G G G G C C G G G G G G
1 chr1_87196061 0 87196061 G G A A A A G G A A A A A A A A A A G G
1 chr1_87197378 0 87197378 C C C C C C C C A A A C C C C C C C C C
1 chr1_87211264 0 87211264 G G G G G G G G G G A G G G G G G G G G
1 chr1_87224183 0 87224183 A A A A A A A A A A A A A G A A A A A A
1 chr1_87232973 0 87232973 G G G G G G A A G G G G G G A G G G G G
1 chr1_87234606 0 87234606 T T T T T T T T G G T T T T T T T T T T
1 chr1_87240159 0 87240159 T T T T T T T T T T T T T T C T T T T T
1 chr1_87242944 0 87242944 G G G G G G G G C C C C G G G G G G G G
1 chr1_87246352 0 87246352 G G G G G G G G G G G G A G G G G G G G
1 chr1_87251261 0 87251261 C C G G G G G G G G G G G G G G G G C C
1 chr1_87252743 0 87252743 C C C C C C C C T T T T C C C C C C C C
1 chr1_87254752 0 87254752 C C C C C C C C C C C C C C C T C C C C
1 chr1_87255050 0 87255050 A A A A A G A A A A A A A A A A A A A A
1 chr1_87263087 0 87263087 T T T T T T T T G G G G T T T T T T T T
1 chr1_87266365 0 87266365 A A A A A A A A A A A A A A A A T T A A
1 chr1_87272352 0 87272352 C C C C C C C C C C C C T T T T T T C C
1 chr1_87282064 0 87282064 C T C C C C C C C C C C C C C C C C C C
1 chr1_87290628 0 87290628 C C C C C C C C C C C C C C C C T T C C
1 chr1_87290962 0 87290962 C C C C C C C C G G G G C C C C C C C C
1 chr1_87293028 0 87293028 T T T T T T T T C C C C T T T T T T T T
1 chr1_87296149 0 87296149 G G G G G G G G A A A A G G G G G G G G
1 chr1_87297150 0 87297150 T T T T T T T T T T C T T T T T T T T T
1 chr1_87303246 0 87303246 T T T T T T T T C T T T T T T T T T T T
1 chr1_87305767 0 87305767 G G G G G G C C G G G G G G G G G G G G
1 chr1_87308212 0 87308212 G G G G G G A A G G G G G G G G G G G G
1 chr1_87312768 0 87312768 A A A A A A A A A A A G A A A A A A A A
1 chr1_87322264 0 87322264 T T T T A T T T T T T T T T T T T T T T
1 chr1_87325645 0 87325645 T T T T T T T T C C C C T T T T T T T T
1 chr1_87326746 0 87326746 T T T T T T T T T T T T T T T T C T T T
1 chr1_87331936 0 87331936 T T T T T T T T T T T T G T T T T T T T
1 chr1_87331954 0 87331954 T T A T T T T T T T T T T T T T T T T T
1 chr1_87337406 0 87337406 C C T T T T C C T T T T T T T T T T C C
1 chr1_87338776 0 87338776 G G G G G G G G G G G G A A G G A A G G
1 chr1_87341587 0 87341587 C C T T T T C C T T T T T T T T T T C C
1 chr1_87350724 0 87350724 C C C C C C C C C C C C C C C C A A C C
1 chr1_87351860 0 87351860 C C C C C C C C C C C C C C T T C C C C
1 chr1_87354507 0 87354507 C C C C C C C C C C C C C C C T C C C C
1 chr1_87356020 0 87356020 G G G T G G G G G G G G G G G G G G G G
1 chr1_87358433 0 87358433 C C C C C C C C C C C C C C C C A A C C
1 chr1_87359557 0 87359557 A A A A A A A A T T T T A A A A A A A A
1 chr1_87359862 0 87359862 G G G G G G G G A A A A G G G G G G G G
1 chr1_87365591 0 87365591 T T T T T T T T G G G G T T T T T T T T
1 chr1_87367304 0 87367304 C C C C C C C C C T C C C C C C C C T T
1 chr1_87370159 0 87370159 C C C T C C C C C C C C C C C C C C C C
1 chr1_87370339 0 87370339 C C C C C C C C C C C C C C C C A A C C
1 chr1_87372610 0 87372610 T T T T T T T T T T C T T T T T T T T T
1 chr1_87374523 0 87374523 A G G G G G A A G G G G G G G G G G G G
1 chr1_87375540 0 87375540 A A A C A C A A A A A A A A A A A A A A
1 chr1_87397752 0 87397752 A A A A A A A A A G A A A A A A A A A A
1 chr1_87399748 0 87399748 T T C T T T T T T T T T T T T T T T T T
1 chr1_87402347 0 87402347 C C C C C C C C C C C T C C C C C C C C
1 chr1_87402938 0 87402938 G G G G A A G G G G G G G G G G G G G G
1 chr1_87403288 0 87403288 A G A A A A A A A A A A A A A A A A G G
1 chr1_87405975 0 87405975 T T T T T T T T A A A A T T T T T T T T
1 chr1_87407923 0 87407923 C C C C C C C C T T T T C C C C C C C C
1 chr1_87414159 0 87414159 A A A A A A A A G G G G A A A A A A A A
1 chr1_87419228 0 87419228 T T T T G T T T T T T T T T T T T T T T
1 chr1_87426093 0 87426093 G G G G G G G G G G G G C G G G G G G G
1 chr1_87432036 0 87432036 G G G G G G G G A A A A A G G G G G G G
1 chr1_87432862 0 87432862 A G A A A A G G A A A A A A A A A A G G
1 chr1_87446399 0 87446399 C C C C C C C C C G C C C C C C C C C C
1 chr1_87447644 0 87447644 T T T T T T T T T T C C T T T T T T T T
1 chr1_87452267 0 87452267 A A A A A A A A A A T T A A A A A A A A
1 chr1_87459292 0 87459292 C C C C C C C C A A A A C C C C C C C C
1 chr1_87463336 0 87463336 A A A A A G A A A A A A A A A A A A A A
1 chr1_87465445 0 87465445 A A A A A G A A A A A A A A A A A A A A
1 chr1_87466368 0 87466368 C C C C C C C C C C C C G G C C C C C C
1 chr1_87471133 0 87471133 T T T T T T T T T T T T C T T T T T T T
1 chr1_87471370 0 87471370 T T T T T T T T C C C C T T T T T T T T
1 chr1_87472394 0 87472394 T T T T T T T T C T T T T T T T T T T T
1 chr1_87474195 0 87474195 A A A A A A A A G G G G A A A A A A A A
1 chr1_87475671 0 87475671 T T T T T T T T G G G G T T T T T T T T
1 chr1_87480079 0 87480079 C C C C C C C C C C C C C C C C T T C C
1 chr1_87487061 0 87487061 G G G G G G G G G G G G G G G T G G G G
1 chr1_87490732 0 87490732 T T T T T T T T T T A A T T T T T T T T
1 chr1_87507300 0 87507300 T T T T T T T T A A A A T T T T T T T T
1 chr1_87508105 0 87508105 C C C C C C C C C C C T C C C C C C C C
1 chr1_87516309 0 87516309 T T T T T T T T C T T T T T T T T T T T
1 chr1_87516949 0 87516949 C C C C C C C C C C C C C C A C C C C C
1 chr1_87517077 0 87517077 A A A A A A A A A A A A A A A A C C A A
1 chr1_87521999 0 87521999 T T T T T T T T T T T T T T T T C T T T
1 chr1_87523073 0 87523073 G G G G G G G G G G G G A G G G G G G G
1 chr1_87523531 0 87523531 C C C C C C C C T T T T C C C C C C C C
1 chr1_87525212 0 87525212 G G G G G G G G G G C C G G G G G G G G
1 chr1_87527950 0 87527950 G G G G G G G G G G G G G G G G C G G G
1 chr1_87529652 0 87529652 G G A G G G G G G G G G G G G G G G G G
1 chr1_87530270 0 87530270 G G G G G G G G G G G G G G C C G G G G
1 chr1_87534423 0 87534423 A A A A A A A A A A A A A A A A A G A A
1 chr1_87534656 0 87534656 T T T T C T T T T T T T T T T T T T T T
1 chr1_87534718 0 87534718 C C C C C T C C C C C C C C C C C C C C
1 chr1_87538085 0 87538085 G G A G A A G G G G G G G G G G G G G G
1 chr1_87544353 0 87544353 G G G G G G G G C C C C G G G G G G G G
1 chr1_87545708 0 87545708 G G G G G G G G G G A A G G G G G G G G
1 chr1_87547800 0 87547800 A A A C A A A A A A A A A A A A A A A A
1 chr1_87549905 0 87549905 G G G G G G G G G G G G G G A A G G G G
1 chr1_87556245 0 87556245 C C T T T T C C C C C C C C C C C C C C
1 chr1_87564397 0 87564397 G G G G G G G G G G G G A G G G G G G G
1 chr1_87566612 0 87566612 G G G G G G G G C G C G G G G G G G G G
1 chr1_87570078 0 87570078 T T T T T T T T T T T T T T T T C T T T
1 chr1_87570318 0 87570318 C C C C C C C C T T T T C C C C C C C C
1 chr1_87571236 0 87571236 T T T T T T T T T T T T T T A T T T T T
1 chr1_87571492 0 87571492 C C C C C C C C C T C C C C C C C C C C
1 chr1_87574780 0 87574780 A A A A A A A A A A A A A A A A C C A A
1 chr1_87577352 0 87577352 C C T T T T C C T T T T T T T T T T C C
1 chr1_87591466 0 87591466 A A G G G G A A G G G G G G G G G G A A
1 chr1_87596442 0 87596442 C C C C C C C C A C C C C C C C C C C C
1 chr1_87600739 0 87600739 C T T T T T T T T T T T T T T T T T T T
1 chr1_87602330 0 87602330 C C C C C C C C C C C C C C C T C C C C
1 chr1_87605025 0 87605025 G G G G G G G G G G G G G G C G G G G G
1 chr1_87605623 0 87605623 A A A A A A A A A A A A A A G G A A A A
1 chr1_87607547 0 87607547 A A A A A A A A A A A A A A A A C C A A
1 chr1_87611529 0 87611529 A G G G G G A A G G G G G G G G G G A A
1 chr1_87620298 0 87620298 G G G G G G G G G G G G A G G G G G G G
1 chr1_87632403 0 87632403 G G G G G G A A G G G G G G G G G G G G
1 chr1_87640588 0 87640588 G G G G G G G G A G G G G G G G G G G G
1 chr1_87643707 0 87643707 G G A A G G G G G G G G G G G G G G G G
1 chr1_87644131 0 87644131 G G T T G T G G G G G G G G G G G G G G
1 chr1_87645390 0 87645390 A A A A A A A A G G G G A A A A A A A A
1 chr1_87645398 0 87645398 C C C C C C C C C C C C C T C C C C C C
1 chr1_87645772 0 87645772 A A A A A A A A G G G G A A A A A A A A
1 chr1_87649668 0 87649668 C C C C C T C C C C C C C C C C C C C C
1 chr1_87651380 0 87651380 G G G G G G G G A A A A G G G G G G G G
1 chr1_87655137 0 87655137 C C C C C C C C G G G G C C C C C C C C
1 chr1_87655971 0 87655971 G G G G C G G G G G G G G G G G G G G G
1 chr1_87657062 0 87657062 A A A A A A A A G G G G A A A A A A A A
1 chr1_87659448 0 87659448 C C C C C C C C C T C C C C C C C C C C
1 chr1_87665423 0 87665423 A A A A A A A A A A A A A A G G A A A A
1 chr1_87668786 0 87668786 G G G G G G G G G G G G A A G G G G G G
1 chr1_87673897 0 87673897 C C C C C C C C T T C C C C C C C C C C
1 chr1_87674555 0 87674555 T T T T G T T T T T T T T T T T T T T T
1 chr1_87674635 0 87674635 G G G G G G G G G G T T G G G G G G G G
1 chr1_87677689 0 87677689 C C C C C T C C C C C C C C C C C C C C
1 chr1_87678551 0 87678551 G G G G A G G G G G G G G G G G G G G G
1 chr1_87679466 0 87679466 T T T T T T T T T T T T T T T T G T T T
1 chr1_87681399 0 87681399 G G G G A G G G G G G G G G G G G G G G
1 chr1_87681732 0 87681732 T T T T T T T T T T T T G T T T T T T T
1 chr1_87691334 0 87691334 G G G G G G G G G G G G A G G G G G G G
1 chr1_87692301 0 87692301 T T T T T T T T T T T T T T T T A A T T
1 chr1_87697062 0 87697062 C C C C C C C C C T C C C C C C C C C C
1 chr1_87697278 0 87697278 C C C C C C C C C C C C C T C C C C C C
1 chr1_87705067 0 87705067 G G G G G G G G G G G G G G A A G G G G
1 chr1_87710471 0 87710471 C C C C C T C C C C C C C C C C C C C C
1 chr1_87720973 0 87720973 A A G G G G A A A A A A A A A A A A A A
1 chr1_87721073 0 87721073 C C C C C C C C C C C T C C C C C C C C
1 chr1_87721707 0 87721707 C C C C C C C C C T C C C C C C C C C C
1 chr1_87741637 0 87741637 T T T T T T T T C C C C T T T T T T T T
1 chr1_87753241 0 87753241 G G G G G G G G A A A A G G G G G G G G
1 chr1_87753638 0 87753638 T T G G G G G G G G G G G T G T G G T T
1 chr1_87754042 0 87754042 T T T T T T T T T T T T T T T T C T T T
1 chr1_87761028 0 87761028 G G G G G G G G G G G G C G G G G G G G
1 chr1_87761376 0 87761376 T T G T T T T T T T T T T T T T T T T T
1 chr1_87763229 0 87763229 C C C C C C C C C T C C C C C C C C C C
1 chr1_87765335 0 87765335 T T T T T T T T C C C C T T T T T T T T
1 chr1_87767626 0 87767626 A A A A A G A A A A A A A A A A A A A A
1 chr1_87768778 0 87768778 T T G T G T T T T T T T T T T T T T T T
1 chr1_87773742 0 87773742 G G A A A A G G G G G G G G G G G G G G
1 chr1_87775802 0 87775802 C C C C C C C C C C C G C C C C C C C C
1 chr1_87782360 0 87782360 C C C C C C C C C C C C C C C C T T C C
1 chr1_87786321 0 87786321 G G G G G G G G A A A A G G G G G G G G
1 chr1_87786932 0 87786932 T T T T T T T T T T T T T T C T T T T T
1 chr1_87787851 0 87787851 T T T T T T T T T T T T T T T T C C T T
1 chr1_87789249 0 87789249 A A A A A A A A A A A A A A G G A A A A
1 chr1_87789265 0 87789265 G G A A A A A A A A A A A A A A A A G G
1 chr1_87796308 0 87796308 C C C C C C C C C C C C C T T T T T C C
1 chr1_87799179 0 87799179 T T T T T T T T G G G G T T T T T T T T
1 chr1_87803991 0 87803991 A A A A A A A A A A A A A G A A A A A A
1 chr1_87806216 0 87806216 G G G G G G G G T T T T G G G G G G G G
1 chr1_87809167 0 87809167 G G T T T T G G T T T T T T T T T T G G
1 chr1_87810300 0 87810300 C C C C C C C C C C C C C C C T C C C C
1 chr1_87810379 0 87810379 G G G G G G G G G G G G G G A G G G G G
1 chr1_87810472 0 87810472 A A A A A A A A A A A A A G A A A A A A
1 chr1_87816154 0 87816154 C C C C A C C C C C C C C C C C C C C C
1 chr1_87816300 0 87816300 A A A A A A A A A G A A A A A A A A A A
1 chr1_87820335 0 87820335 C C T T T T C C C C C C C C C C C C C C
1 chr1_87823783 0 87823783 A G A A A A G G A A A A A A A A A A G G
1 chr1_87836831 0 87836831 G G G G G G G G G G G G C G G G G G G G
1 chr1_87845694 0 87845694 G G G G G G G G A A A A G G G G G G G G
1 chr1_87859465 0 87859465 T T T T T T T T T T C T T T T T T T T T
1 chr1_87866373 0 87866373 A G A A A A G G A A A A A A A A A A A A
1 chr1_87874827 0 87874827 G G G G G G T T G G G G G G G G G G G G
1 chr1_87883613 0 87883613 C C C C C C C C T T T T C C C C C C C C
1 chr1_87885459 0 87885459 C C C C C C C C T T T T C C C C C C C C
1 chr1_87886206 0 87886206 A A A A A A A A T T T T A A A A A A A A
1 chr1_87886634 0 87886634 C C C C C C C C G G G G C C C C C C C C
1 chr1_87886825 0 87886825 G G G G G G G G G G G G G G C G G G G G
1 chr1_87890713 0 87890713 G G G G G G G G T T T T G G G G G G G G
1 chr1_87914376 0 87914376 A C C C C C A A C C C C C C C C C C A A
1 chr1_87922560 0 87922560 C C C C C C C C T T T T C C C C C C C C
1 chr1_87922763 0 87922763 G G A A A A G G A A A A A A A A A A G G
1 chr1_87924071 0 87924071 T T T T T T T T T T T T C T T T T T T T
1 chr1_87926490 0 87926490 G G G G A G G G G G G G G G G G G G G G
1 chr1_87931151 0 87931151 A A G G A A A A A A A A A A A A A A A A
1 chr1_87974823 0 87974823 C C C C A C C C C C C C C C C C C C C C
1 chr1_87975639 0 87975639 G G A A G G G G G G G G G G G G G G G G
1 chr1_87978825 0 87978825 C C C C C C T T C C C C C C C C C C C C
1 chr1_87979539 0 87979539 G G G G G G G G T T T T G G G G G G G G
1 chr1_87984263 0 87984263 G G G G G G G G A A A A G G G G G G G G
1 chr1_87986462 0 87986462 C C C C C C C C A A A A C C C C C C C C
1 chr1_87986905 0 87986905 T T T T C T T T T T T T T T T T T T T T
1 chr1_87987317 0 87987317 T T T T A A T T T T T T T T T T T T T T
1 chr1_87998531 0 87998531 C C C C C C C C T T T T C C C C C C C C
1 chr1_88009151 0 88009151 G G G G G G G G G G G G A G G G G G G G
1 chr1_88024213 0 88024213 A A A A G G A A A A A A A A A A A A A A
1 chr1_88028351 0 88028351 C C C C C C C C A A A A C C C C C C C C
1 chr1_88031850 0 88031850 C C C C C C C C C C C C C T C C C C C C
1 chr1_88034054 0 88034054 T T T T T T T T T T T T C T C C T T T T
1 chr1_88038344 0 88038344 A A A A A A A A A A A A A G A A A A A A
1 chr1_88039934 0 88039934 A A A A A A A A G G G G A A A A A A A A
1 chr1_88044313 0 88044313 A A A A A A A A A A A A A G A A A A A A
1 chr1_88046279 0 88046279 A A A G A G A A A A A A A A A A A A A A
1 chr1_88050297 0 88050297 T T T T T T T T A A A A T T T T T T T T
1 chr1_88051053 0 88051053 A A A A A A A A A A A A A G A A A A A A
1 chr1_88052994 0 88052994 A A A A A A A A G G G G A A A A A A A A
1 chr1_88054318 0 88054318 C C T T T T T T T T T T T T T T T T T T
1 chr1_88058826 0 88058826 G G G G G G G G G G G G G G A A G G G G
1 chr1_88077835 0 88077835 A G A A A A A A A A A A A A A A A A A A
1 chr1_88085308 0 88085308 A A A A A A A A A A A C A A A A A A A A
1 chr1_88088513 0 88088513 C C C C C C C C C C C C A A A A C C C C
1 chr1_88091422 0 88091422 A A A A A A A A G G G G G G G G A A A A
1 chr1_88096723 0 88096723 C T C C C C C C C C C C C C C C C C C C
1 chr1_88111538 0 88111538 T T T T T T T T G G G G T T T T T T T T
1 chr1_88121545 0 88121545 C C C C C T C C C C C C C C C C C C C C
1 chr1_88133394 0 88133394 T T T T T T T T T T T T C T T T T T T T
1 chr1_88134770 0 88134770 T T T T T T T T T T T T G T G T T T T T
1 chr1_88136718 0 88136718 T T T T C T T T T T T T T T T T T T T T
1 chr1_88155688 0 88155688 A A A A A A A A T T T T A A A A A A A A
1 chr1_88157991 0 88157991 C C C C C C C C G G G G C C C C C C C C
1 chr1_88162974 0 88162974 G G G G G G G G G G G G G G A G G G G G
1 chr1_88169827 0 88169827 C C A C C C C C C C C C C C C C C C C C
1 chr1_88172109 0 88172109 A A A A G G A A A A A A A A A A A A A A
1 chr1_88175506 0 88175506 C C C C T T C C C C C C C C C C C C C C
1 chr1_88180508 0 88180508 G G G G G G G G A A A A G G G G G G G G
1 chr1_88188153 0 88188153 A A A A A A A A A A A A A T A A A A A A
1 chr1_88194468 0 88194468 C T C C C C C C C C C C C C C C C C C C
1 chr1_88195663 0 88195663 T T T T T T T T T T T T G T T T T T T T
1 chr1_88199167 0 88199167 C C T T C C C C C C C C C C C C C C C C
1 chr1_88203109 0 88203109 A A A A A A A A G G G G A A A A A A A A
1 chr1_88204558 0 88204558 G G G G G G G G G G G G G G G G A G G G
1 chr1_88209858 0 88209858 G G G G G G G G C C C C G G G G G G G G
1 chr1_88213469 0 88213469 A A A A A A A A A A A A A A A A T T A A
1 chr1_88221439 0 88221439 A A A A A A A A T T T T A A A A A A A A
1 chr1_88224218 0 88224218 A A A A A A A A G G G G A A A A A A A A
1 chr1_88234624 0 88234624 G G G G G G G G G G G G A G G G G G G G
1 chr1_88245429 0 88245429 A A A A A T A A A A A A A A A A A A A A
1 chr1_88246630 0 88246630 T T T T T T T T T T T T C T T T T T T T
1 chr1_88250438 0 88250438 T T T T T T C C T T T T T T T T T T T T
1 chr1_88261552 0 88261552 C C C C C C T T C C C C C C C C C C C C
1 chr1_88268456 0 88268456 G G G G G T G G G G G G G G G G G G G G
1 chr1_88269761 0 88269761 G G G G G G G G G G G G G G A A G G G G
1 chr1_88275011 0 88275011 A A A A A A A A G G G G A A A A A A A A
1 chr1_88278787 0 88278787 T T T T T T T T T T C T T T T T T T T T
1 chr1_88283483 0 88283483 C C C C C C C C C C C C C C C T C C C C
1 chr1_88291182 0 88291182 C C C C C C C C C C C C C T C C C C C C
1 chr1_88295739 0 88295739 A A A A A A A A A A A A C C A A A A A A
1 chr1_88296535 0 88296535 G G G G G G G G G G G G G G G G G T G G
1 chr1_88303748 0 88303748 T T T T T T T T C C C C T T T T T T T T
1 chr1_88305448 0 88305448 T T T T T T T T G G G G T T T T T T T T
1 chr1_88313766 0 88313766 C C C C C C C C C C C C C C C C T T C C
1 chr1_88325309 0 88325309 A A T T T T A A A A A A A A A A A A T T
1 chr1_88325689 0 88325689 G G G G G G G G G G G G A G G G A G G G
1 chr1_88335617 0 88335617 A A A A A A A A G G G G A A A A A A A A
1 chr1_88347184 0 88347184 G G G G G G G G G G G G G G A G G G G G
1 chr1_88347699 0 88347699 A A C C C C C C C C C C C C C C C C A A
1 chr1_88364576 0 88364576 T T T T T T T T T T G T T T T T T T T T
1 chr1_88377690 0 88377690 G G G G G G G G G G G G G G A G G G G G
1 chr1_88393561 0 88393561 T T T T T T T T G G G G T T T T T T T T
1 chr1_88397541 0 88397541 T T T T T T T T T T T T T T G G T T T T
1 chr1_88398502 0 88398502 A G A A A A G G G G G G G G A A G G A A
1 chr1_88399792 0 88399792 T T T T T T T T T T T T C C T T C C T T
1 chr1_88401566 0 88401566 G G G G G G G G G G G G G G A G G G G G
1 chr1_88404905 0 88404905 A A A A A A A A A G A A A A A A A A A A
1 chr1_88408754 0 88408754 G G G G G G G G A G A A G G G G G G G G
1 chr1_88413231 0 88413231 C C T T T T C C C C C C C C C C C C C C
1 chr1_88414021 0 88414021 T T T T T T T T T T T T C C C C T T T T
1 chr1_88418236 0 88418236 C C C C C C C C C C C C A C C C C C C C
1 chr1_88418249 0 88418249 T T T T T T T T G G G G T T T T T T T T
1 chr1_88420357 0 88420357 A A G G A A A A A A A A A A A A A A A A
1 chr1_88424824 0 88424824 G G G G G G G G G G G G G G T T G G G G
1 chr1_88425515 0 88425515 C C A A C C C C C C C C C C C C C C C C
1 chr1_88427436 0 88427436 C C C C C C C C C C C C C T C C C C C C
1 chr1_88435137 0 88435137 C C C C C C C C C C C C C C C C C T C C
1 chr1_88443366 0 88443366 T T C C T T T T T T T T T T T T T T T T
1 chr1_88444983 0 88444983 C C C C C T C C C C C C C C C C C C C C
1 chr1_88446372 0 88446372 C C T T C C C C C C C C C C C C C C C C
1 chr1_88458336 0 88458336 G G G G G G G G A A A A G G G G G G G G
1 chr1_88459500 0 88459500 G G G G G G G G A A A A G G G G G G G G
1 chr1_88470575 0 88470575 G G G G G G G G G G G G G G A A G G G G
1 chr1_88473070 0 88473070 C C C C C C C C C C C C C C C C C T C C
1 chr1_88477403 0 88477403 A C A A A A A A A A A A A A A A A A A A
1 chr1_88487432 0 88487432 G G G G G G G G G G G G G G G G A G G G
1 chr1_88488464 0 88488464 G G G G G G G G G G G G G T G G G G G G
1 chr1_88490861 0 88490861 G G G G G G G G G G A G G G G G G G G G
1 chr1_88496024 0 88496024 G G C C G G G G G G G G G G G G G G G G
1 chr1_88503557 0 88503557 G G G G G G G G A A A A G G G G G G G G
1 chr1_88507842 0 88507842 C C C C C C C C C C C C T T C C C C C C
1 chr1_88508238 0 88508238 T T A A A A A A A A A A A A A A A A T T
1 chr1_88513237 0 88513237 C C C C C C C C T T T T C C C C C C C C
1 chr1_88514022 0 88514022 G G G G G G G G G G G G G G G G A A G G
1 chr1_88532420 0 88532420 C C C C C T C C C C C C C C C C C C C C
1 chr1_88539719 0 88539719 A A G G G G A A G G G G G G G G G G A A
1 chr1_88540279 0 88540279 G G G G G G G G G G G G G G G G A A G G
1 chr1_88542504 0 88542504 G G G G G G G G G G G G A G G G G G G G
1 chr1_88549527 0 88549527 G G G G G G G G A G G G G G G G G G G G
1 chr1_88551063 0 88551063 G G G G A G G G G G G G G G G G G G G G
1 chr1_88556935 0 88556935 C C C C C C T T C C C C C C C C C C C C
1 chr1_88572993 0 88572993 G G G G G G G G G G G G A G G G G G G G
1 chr1_88575283 0 88575283 G G G G A G G G G G G G G G G G G G G G
1 chr1_88579766 0 88579766 G G G G G G G G T T T T G G G G G G G G
1 chr1_88581894 0 88581894 C C C C C C C C A A C C C C C C C C C C
1 chr1_88596706 0 88596706 C C C C C C C C C C C C C T C C C C C C
1 chr1_88597507 0 88597507 C C C C C C C C C C C C C T C C C C C C
1 chr1_88614528 0 88614528 A A A A A A A A C C C C A A A A A A A A
1 chr1_88619895 0 88619895 G G A G G G G G G G G G G G G G G G G G
1 chr1_88627581 0 88627581 C C C C C C C C C C C C A C C C C C C C
1 chr1_88633112 0 88633112 G G A G A G G G A A A A G G G G G G G G
1 chr1_88635299 0 88635299 A A A A A A A A A G A A A A A A A A A A
1 chr1_88636527 0 88636527 C C C C C C C C C G C C C C C C C C C C
1 chr1_88641131 0 88641131 T T T T G T T T T T T T T T T T T T T T
1 chr1_88647486 0 88647486 G G A G A G A A G G G G G G G G G G G G
1 chr1_88651151 0 88651151 C C C T C T C C C C C C C C C C C C C C
1 chr1_88652531 0 88652531 G G A G A G G G G G G G G G G G G G G G
1 chr1_88652948 0 88652948 G G G G G G G G G G A G G G G G G G G G
1 chr1_88653553 0 88653553 C C C C C C C C C C C C C T C C C C T T
1 chr1_88654967 0 88654967 C C C C C C C C C C C C C C C C T T C C
1 chr1_88657269 0 88657269 T T T T T T T T A A A A T T T T T T T T
1 chr1_88657384 0 88657384 T T T T T T T T T T T T T T C C T T T T
1 chr1_88657956 0 88657956 G G G G G G G G G G G G G G A A G G G G
1 chr1_88658281 0 88658281 G G G G G G G G G G G G G G G G A G G G
1 chr1_88672208 0 88672208 C C C C C T C C C C C C C C C C C C C C
1 chr1_88674406 0 88674406 A A A A A A C C A A A A A A A A A A A A
1 chr1_88678565 0 88678565 C C A C C C C C C C C C C C C C C C C C
1 chr1_88683508 0 88683508 G G G G A G G G G G G G G G G G G G G G
1 chr1_88687461 0 88687461 T T T T T T T T C C C C T T T T T T T T
1 chr1_88690234 0 88690234 G G G G G G G G G G G G G G A A G G G G
1 chr1_88704191 0 88704191 C C C C C C C C C C C C C T C C C C C C
1 chr1_88711907 0 88711907 C C C C C T C C C C C C C C C C C C C C
1 chr1_88718213 0 88718213 G G G G G G G G G G G G A G G G G G G G
1 chr1_88719647 0 88719647 G G G G G G G G G G G G A G G G A A G G
1 chr1_88723150 0 88723150 C C C C C C C C C C C C C C A A C C C C
1 chr1_88724983 0 88724983 G G G G A G G G G G G G G G G G G G G G
1 chr1_88732894 0 88732894 A A A A A G A A A A A A A A A A A A A A
1 chr1_88733105 0 88733105 G G G G G G G G G G G G G T G G G G G G
1 chr1_88733798 0 88733798 G G A G G G G G G G G G G G G G G G G G
1 chr1_88736060 0 88736060 G G A A A G G G G G G G G G G G G G G G
1 chr1_88737007 0 88737007 C T C C C C C C C C C C C C C C C C C C
1 chr1_88742639 0 88742639 A A A A A C A A A A A A A A A A A A A A
1 chr1_88744061 0 88744061 T T T T T T T T C C C C T T T T T T T T
1 chr1_88762463 0 88762463 C C T T T T C C C C C C C C C C C C C C
1 chr1_88775624 0 88775624 G G C G G G G G G G G G G G G G G G G G
1 chr1_88780113 0 88780113 T T T T T T T T G T G G T T T T T T T T
1 chr1_88780425 0 88780425 G G G G G G C C G G G G G G G G G G G G
1 chr1_88796076 0 88796076 T T T T T T T T G T T T T T T T T T T T
1 chr1_88798749 0 88798749 A A A A A A A A A G A A A A A A A A A A
1 chr1_88808209 0 88808209 A A G G G G A A G G G G G G G G G G A A
1 chr1_88808799 0 88808799 G G G G A G G G G G G G G G G G G G G G
1 chr1_88810096 0 88810096 T T C C C C C C C C C C C C C C C C C C
1 chr1_88815336 0 88815336 G G A G G G G G G G G G G G G G G G G G
1 chr1_88815689 0 88815689 G G G G G G G G G G G G A G G G G G G G
1 chr1_88828527 0 88828527 T T T T T T T T T T C T T T T T T T T T
1 chr1_88837665 0 88837665 G G G G G G G G C C C C G G G G G G G G
1 chr1_88841388 0 88841388 G G G G G G G G A A A A G G G G G G G G
1 chr1_88845388 0 88845388 G G G G G G G G G G G G A G G G G G G G
1 chr1_88846643 0 88846643 C C C C C C C C C C C C C G C C C C C C
1 chr1_88851002 0 88851002 G G G G A A G G G G G G G G G G G G G G
1 chr1_88855098 0 88855098 A A A A A A A A A A A A A A G G A A A A
1 chr1_88855629 0 88855629 A A A A A A A A A A A A A A A A G G A A
1 chr1_88859612 0 88859612 A A A A A A A A G G G G A A A A A A A A
1 chr1_88864390 0 88864390 G G A G G G G G G G G G G G G G G G G G
1 chr1_88873330 0 88873330 T T T T T T T T T T G T T T T T T T T T
1 chr1_88875442 0 88875442 G G G G G G G G G G G G A A G G G G G G
1 chr1_88876022 0 88876022 A G G G G G G G G G G G G G G G G G G G
1 chr1_88878027 0 88878027 G G G G G G G G G G A G G G G G G G G G
1 chr1_88884789 0 88884789 G G G G G G G G A A A A G G G G G G G G
1 chr1_88891161 0 88891161 A A A A A A A A A A A A A A A C A A A A
1 chr1_88894154 0 88894154 C C C C C C C C C C C T C C C C C C C C
1 chr1_88897117 0 88897117 T T C C C C T T C C C C C C C C C C T T
1 chr1_88908333 0 88908333 A A A A A A A A G G G G A A A A A A A A
1 chr1_88908591 0 88908591 C C C C C C C C T T T T C C C C C C C C
1 chr1_88910954 0 88910954 A A A A A A A A A A A A A A A A A C A A
1 chr1_88924387 0 88924387 A A A A A G A A A A A A A A A A A A A A
1 chr1_88926018 0 88926018 A A A A A G A A A A A A A A A A A A A A
1 chr1_88930318 0 88930318 G G G T G G G G G G G G G G G G G G G G
1 chr1_88931474 0 88931474 G G G G G G G G A A A A G G G G G G G G
1 chr1_88933090 0 88933090 A A A A A A A A A A A A C C C C C C A A
1 chr1_88935239 0 88935239 C C C C C T C C C C C C C C C C C C C C
1 chr1_88935812 0 88935812 G G G G G G G G G G G G A G G G G G G G
1 chr1_88936667 0 88936667 T T T T T T T T C C C C T T T T T T T T
1 chr1_88938189 0 88938189 C C C C T T C C C C C C C T C C C C C C
1 chr1_88938653 0 88938653 G G G G G G G G A A A A G G G G G G G G
1 chr1_88946395 0 88946395 G G G G G G G G A A A A G G G G G G G G
1 chr1_88946606 0 88946606 A A A A A A A A A A A A A A A G A A A A
1 chr1_88954472 0 88954472 A A A A A A A A A A A A A A A A G G A A
1 chr1_88956683 0 88956683 A A A A A A A A G G G G A A A A A A A A
1 chr1_88960869 0 88960869 T T T T T T T T T T T T C C T T T T T T
1 chr1_88963026 0 88963026 C C C C C C C C C C C C C C T T C C C C
1 chr1_88964903 0 88964903 A A A A A A A A G G G G A A A A A A A A
1 chr1_88967164 0 88967164 G G G G G G G G G G G G C G G G G G G G
1 chr1_88970697 0 88970697 A A A A A A A A A A A G A A A A A A A A
1 chr1_88974539 0 88974539 G G G G G G T T G G G G G G G G G G G G
1 chr1_88996543 0 88996543 G G G G G G G G G G A G G G G G G G G G
1 chr1_89001665 0 89001665 G G G G G G G G G G G G G G G G A G G G
1 chr1_89006386 0 89006386 G G G G A G G G G G G G G G G G G G G G
1 chr1_89012543 0 89012543 G G G G G G G G A A A A G G G G G G G G
1 chr1_89013164 0 89013164 T T C T T T T T T T T T T T T T T T T T
1 chr1_89013558 0 89013558 G G G G G G G G A A A A G G G G G G G G
1 chr1_89018978 0 89018978 G G G G G G G G A A A A G G G G G G G G
1 chr1_89028053 0 89028053 G G G G A G G G G G G G A A A A A A G G
1 chr1_89029825 0 89029825 T T T T T T T T G T G G T T T T T T T T
1 chr1_89055574 0 89055574 G G G G G G G G A A A A G G G G G G G G
1 chr1_89062744 0 89062744 G G G G G G G G G G G G A G G G G G G G
1 chr1_89066853 0 89066853 C C C C C C C C C C C C C C C G C C C C
1 chr1_89067189 0 89067189 G G G G G G G G A A A A G G G G G G G G
1 chr1_89071006 0 89071006 C C C C C C C C T T T T C C C C C C T T
1 chr1_89080142 0 89080142 C C C C C C C C C C C C C C C C C T C C
1 chr1_89153833 0 89153833 A A A A A A A A A A A A A A A A G G A A
1 chr1_89159738 0 89159738 C C C C C C C C C C C C C C C C C T C C
1 chr1_89159780 0 89159780 C C T T C C C C C C C C C C C C C C C C
1 chr1_89161395 0 89161395 G G G G G G G G G G G G A A G G G G G G
1 chr1_89174842 0 89174842 G T G G G G G G G G G G G G G G G G T T
1 chr1_89177943 0 89177943 G G T T G T G G G G G G G G G G G G G G
1 chr1_89186375 0 89186375 A A A C A A A A A A A A A A A A A A A A
1 chr1_89197661 0 89197661 C C C C C C C C C C C T C C C C C C C C
1 chr1_89197959 0 89197959 C T C C C C C C C C C C C C C C C C C C
1 chr1_89199292 0 89199292 G G G G G G A A G G G G G G G G G G G G
1 chr1_89202380 0 89202380 G G G G G G G G G G G G G G A G G G G G
1 chr1_89221652 0 89221652 C C C C C C G G C C C C C C C C C C C C
1 chr1_89222647 0 89222647 C C C T C C C C C C C C C C C C C C C C
1 chr1_89222868 0 89222868 G G A G G G G G G G G G G G G G G G G G
1 chr1_89226520 0 89226520 A A A A A A A A G G G G A A A A A A A A
1 chr1_89237506 0 89237506 A A A A A A A A A A A C A A A A A A A A
1 chr1_89240064 0 89240064 A A A A A A A A A A A A A A A A C C A A
1 chr1_89242675 0 89242675 A A A A A A A A T T A T A A A A A A A A
1 chr1_89244091 0 89244091 G G G G G G G G G G G G A G G G G G G G
1 chr1_89249159 0 89249159 T T C T T T T T T T T T T T T T T T T T
1 chr1_89250561 0 89250561 C C C T C C C C C C C C C C C C C C C C
1 chr1_89257217 0 89257217 A G A A A A A A A A A A A A A A A A A A
1 chr1_89262333 0 89262333 G G G G G G G G A A A A G G G G G G G G
1 chr1_89266193 0 89266193 G G G G G G G G A A A A G G G G G G G G
1 chr1_89267507 0 89267507 C C C C T T C C C C C C C C C C C C C C
1 chr1_89267520 0 89267520 G G G G G G G G G G G G G G A G G G G G
1 chr1_89268088 0 89268088 G G G G G G G G G G A G G G G G G G G G
1 chr1_89268436 0 89268436 A A A G A A A A A A A A A A A A A A A A
1 chr1_89273750 0 89273750 C C C C C C C C C C C C C T C C C C C C
1 chr1_89292055 0 89292055 A A G G G G A A A A A A G G G G G G A A
1 chr1_89294737 0 89294737 G G G G G G A A G G G G G G G G G G G G
1 chr1_89294907 0 89294907 G G G G A G G G G G G G G G G G G G G G
1 chr1_89306140 0 89306140 C C C C C C C C C C C C C T C C C C C C
1 chr1_89312750 0 89312750 A A A A A A A A A T A A A A A A A A A A
1 chr1_89315820 0 89315820 T T T T T T T T T T T T T T T T A A T T
1 chr1_89317706 0 89317706 T T T T G T T T T T T T T T T T T T T T
1 chr1_89319087 0 89319087 T T T T T T T T C C C T T T T T T T T T
1 chr1_89320317 0 89320317 C G G G G G G G G G G G G G G G G G G G
1 chr1_89323853 0 89323853 C C C C C C C C C C C C C C C C C T C C
1 chr1_89327777 0 89327777 A G G G G G G G G G G G G G G G G G A A
1 chr1_89334391 0 89334391 C C C C C C C C T T C T C C C C C C C C
1 chr1_89334584 0 89334584 C C C C C C C C C C C C C T C C C C C C
1 chr1_89349054 0 89349054 G G G G G G G G A A A A G G G G G G G G
1 chr1_89353635 0 89353635 C T C C C C T T C C C C C C C C C C C C
1 chr1_89354482 0 89354482 G G G G G G G G G G G G G G C G G G G G
1 chr1_89358824 0 89358824 G G G G A G G G G G G G G G G G G G G G
1 chr1_89361140 0 89361140 C C C C C C C C T T T T C C C C C C C C
1 chr1_89362413 0 89362413 T T T T T T T T G G G G T T T T T T T T
1 chr1_89363373 0 89363373 T T C C C C C C C C C C C C C C C C T T
1 chr1_89374622 0 89374622 T T T T A T T T T T T T T T T T T T T T
1 chr1_89379891 0 89379891 G G G G G G G G G G G T G G G G G G G G
1 chr1_89379997 0 89379997 T T T T T T T T T T T T T T T T G G T T
1 chr1_89381399 0 89381399 A A A A A G A A A A A A A A A A A A A A
1 chr1_89383176 0 89383176 G G G G G G G G G G G G A A G G G G G G
1 chr1_89383454 0 89383454 T T T T T T T T C C C C T T T T T T T T
1 chr1_89383715 0 89383715 G G G G G G G G G G G G A A G G G G G G
1 chr1_89384489 0 89384489 T T T T T T T T C C C C T T T T T T T T
1 chr1_89385474 0 89385474 G G G G G G G G A A A A G G G G G G G G
1 chr1_89388426 0 89388426 A A A A A A G G A A A A A A A A A A A A
1 chr1_89388534 0 89388534 T T T T T T T T A A A A T T T T T T T T
1 chr1_89392289 0 89392289 G T G G G G G G G G G G G G G G G G G G
1 chr1_89394099 0 89394099 C C C C C C C C C C C C C T C C C C C C
1 chr1_89401491 0 89401491 C C C C C C C C A C A C C C C C C C C C
1 chr1_89412546 0 89412546 G G G G G G G G G G G G G G C G G G G G
1 chr1_89414249 0 89414249 G G G G G G G G A A A A G G G G G G G G
1 chr1_89417303 0 89417303 G G G G A G G G G G G G G G G G G G G G
1 chr1_89418863 0 89418863 A A G G A A A A A A A A A A A A A A A A
1 chr1_89420018 0 89420018 A A A A A A A A A A A A G G G G A A A A
1 chr1_89423568 0 89423568 C C C C C C C C C C C C C C T T C C C C
1 chr1_89424271 0 89424271 A A A A A A C C A A A A A A A A A A A A
1 chr1_89429035 0 89429035 T T C C T T T T T T T T T T T T T T T T
1 chr1_89437031 0 89437031 T T T T T T T T C C C C T T T T T T T T
1 chr1_89438652 0 89438652 G G G G G G G G G G G G G G G T G G G G
1 chr1_89444283 0 89444283 C C C C C C C C C C C C C C C C A A C C
1 chr1_89445460 0 89445460 G G G G C G G G G G G G G G G G G G G G
1 chr1_89446004 0 89446004 C C T T C T C C C C C C C C C C C C C C
1 chr1_89457331 0 89457331 A A A A A A A A G G G G A A A A A A A A
1 chr1_89457420 0 89457420 A A A A A G A A A A A A A A A A A A A A
1 chr1_89458221 0 89458221 C C C C C C C C C C C C C C C C T T C C
1 chr1_89459088 0 89459088 A A A A A A A A C C C C A A A A A A A A
1 chr1_89463567 0 89463567 C C C C C C C C A C A C C C C C C C C C
1 chr1_89492233 0 89492233 G G G G G G A A G G G G G G G G G G A A
1 chr1_89493132 0 89493132 G G G G G G G G A G G G G G G G A G G G
1 chr1_89505974 0 89505974 G G T T T T T T T T T T T T T T T T T T
1 chr1_89508713 0 89508713 C C C C G G C C C C C C C C C C C C C C
1 chr1_89516316 0 89516316 C C C C C C C C C T C C C C C C C C C C
1 chr1_89528607 0 89528607 C C C C C C C C C C C C C C C T C C C C
1 chr1_89529143 0 89529143 C C T T C C C C C C C C C C C C C C C C
1 chr1_89529205 0 89529205 A A A A A A A A A A A A A G A A A A A A
1 chr1_89534711 0 89534711 C C C C C C C C C C C C C C C G C C C C
1 chr1_89538012 0 89538012 C C C C C C T T C C C C C C C C C C T T
1 chr1_89538804 0 89538804 T T T T T T T T C C C C T T T T T T T T
1 chr1_89543781 0 89543781 C C C G C C C C C C C C C C C C C C C C
1 chr1_89543923 0 89543923 C C C T C C C C C C C C C C C C C C C C
1 chr1_89545570 0 89545570 G G G G G G G G G G G G G G C C G G G G
1 chr1_89554978 0 89554978 G G G G G G G G A A A A G G G G G G G G
1 chr1_89556798 0 89556798 G G G G G G G G T T T T G G G G G G G G
1 chr1_89557606 0 89557606 T T T T T T T T G G G G T T T T T T T T
1 chr1_89565869 0 89565869 G G G G G G G G G G G G A A A A A A G G
1 chr1_89566490 0 89566490 T T T T T T C C T T T T T T T T T T T T
1 chr1_89567547 0 89567547 T T T T T T T T C C C C T T T T T T T T
1 chr1_89573093 0 89573093 A A A A A A A A G G G G A A A A A A A A
1 chr1_89574187 0 89574187 G G G G C G G G G G G G G G G G G G G G
1 chr1_89575354 0 89575354 C C C C C C C C C C C C C C C T C C C C
1 chr1_89577009 0 89577009 G G A G A G G G G G G G G G G G G G G G
1 chr1_89580109 0 89580109 A A A A A A A A A A A A A A A A A T A A
1 chr1_89587635 0 89587635 C C C C C C C C C T C T C C C T C C C C
1 chr1_89599207 0 89599207 C C C C C C C C C C C C C C A C C C C C
1 chr1_89623124 0 89623124 T T T T T T T T G G G G T T T T T T T T
1 chr1_89648572 0 89648572 G G G G G G G G G G G G G G A A G G G G
1 chr1_89651003 0 89651003 G G G G G G G G G G G G A A G G G G G G
1 chr1_89652563 0 89652563 G G A G G G G G G G G G G G G G G G G G
1 chr1_89654001 0 89654001 C C C C C T C C C C C C C C C C C C C C
1 chr1_89654428 0 89654428 C C C C C C C C T T T T C C C C C C C C
1 chr1_89654557 0 89654557 A A A A A A A A A A A A A A G G A A A A
1 chr1_89655586 0 89655586 G G G G G G G G C C C C G G G G G G G G
1 chr1_89669917 0 89669917 G G G G G G G G G G G G G G A A G G G G
1 chr1_89672696 0 89672696 C C C C C C C C C C C C C C C C T T C C
1 chr1_89684192 0 89684192 T T T T T T T T G G G G T T T T T T T T
1 chr1_89686413 0 89686413 G G A A A A G G G G G G G G G G G G G G
1 chr1_89686572 0 89686572 C C C C C C C C C C C C C C C C A A C C
1 chr1_89688701 0 89688701 G G G G C G G G G G G G G G G G G G G G
1 chr1_89689150 0 89689150 C C C C C C C C T T T T C C C C C C C C
1 chr1_89695343 0 89695343 A A A A A A A A A G A G A A A A A A A A
1 chr1_89696266 0 89696266 A A A A A A A A C C C C A A A A A A A A
1 chr1_89703933 0 89703933 G G A A A A G G G G G G G G G G G G G G
1 chr1_89703963 0 89703963 G G A A A A G G G G G G G G G G G G G G
1 chr1_89705087 0 89705087 G G C C C C C C C C C C C C C C C C C C
1 chr1_89706624 0 89706624 A A A A A A A A A A A A C C A A A A A A
1 chr1_89712186 0 89712186 C C G G G G C C G G G G G G G G G G C C
1 chr1_89714382 0 89714382 C G C C C C C C C C C C C C C C C C C C
1 chr1_89725354 0 89725354 C C C C C C C C C C C C C C C C T T C C
1 chr1_89733799 0 89733799 G G G G G G G G G G G G G T G G G G G G
1 chr1_89735221 0 89735221 A A A A A A A A A A A A A C A A A A A A
1 chr1_89735573 0 89735573 T T T T T T T T T T T T G T T T T T T T
1 chr1_89738346 0 89738346 A A A A A G A A G G G G A A A A A A A A
1 chr1_89739913 0 89739913 C C C C C C C C C C C C C T C C C C C C
1 chr1_89753606 0 89753606 A A C C C C A A C C C C C C A A C C A A
1 chr1_89758496 0 89758496 T T T T C T T T T T T T C C T T C C T T
1 chr1_89759858 0 89759858 C C C C C C C C C T C C C C C C C C C C
1 chr1_89766608 0 89766608 G G T T G G G G G G G G G G G G G G G G
1 chr1_89770560 0 89770560 C C C C C C C C C C C C C C C C C T C C
1 chr1_89783930 0 89783930 T T T T T T T T C C C C T T T T T T T T
1 chr1_89786559 0 89786559 T T T T T T T T T T T T C T C C T T T T
1 chr1_89788151 0 89788151 C C C C C C C C C C C C T T T T T T C C
1 chr1_89800332 0 89800332 C C C C T T C C C C C C C C C C C C C C
1 chr1_89801788 0 89801788 T T T T T T T T C C C C T T T T T T T T
1 chr1_89802884 0 89802884 T T T T T T T T G G G G T T T T T T T T
1 chr1_89809140 0 89809140 C C C C C C C C C T C C C C C C C C C C
1 chr1_89809294 0 89809294 G G G G G G G G G G A G G G G G G G G G
1 chr1_89812220 0 89812220 T T T T T T T T T T T T T T C C T T T T
1 chr1_89824638 0 89824638 G G G G G G G G A A A A G G G G G G G G
1 chr1_89825212 0 89825212 C C C C C C C C C C C C C C C C C T C C
1 chr1_89830889 0 89830889 C C C C C C C C C T C C C C C C C C C C
1 chr1_89832238 0 89832238 A C C C C C A A C C C C C C C C C C C C
1 chr1_89833311 0 89833311 C C C C C C C C C C C C C C C C A C C C
1 chr1_89836103 0 89836103 G G G G G G G G G G G G G G G G A G G G
1 chr1_89839914 0 89839914 C C C C C C C C T T T T C C C C C C C C
1 chr1_89843209 0 89843209 G G G G G G G G A A A A G G G G G G G G
1 chr1_89856811 0 89856811 A A G G G G A A G G G G G G G G G G A A
1 chr1_89857162 0 89857162 G G G G G G G G C C C C G G G G G G G G
1 chr1_89861443 0 89861443 C C C C C C C C C C C C C C C C C T C C
1 chr1_89864243 0 89864243 A A A A A A A A A A A A A C A A A A A A
1 chr1_89864344 0 89864344 C T C C C C C C C C C C C C C C C C C C
1 chr1_89864671 0 89864671 G T T T T T T T T T T T T T T T T T T T
1 chr1_89866849 0 89866849 G G G G G G G G C C C C G G G G G G G G
1 chr1_89877565 0 89877565 C C C C C C C C C C C C C C C C C T C C
1 chr1_89882992 0 89882992 G G G G G G A A G G G G G G G G G G G G
1 chr1_89894463 0 89894463 G G G G G G G G G G G G A G G G G G G G
1 chr1_89895688 0 89895688 A A A A A A A A A A A A G G G G A A A A
1 chr1_89911504 0 89911504 A A C C C C A A C C C C C C C C C C A A
1 chr1_89915491 0 89915491 G G G T G G G G G G G G G G G G G G G G
1 chr1_89916356 0 89916356 G G A G G G G G G G G G G G G G G G G G
1 chr1_89922656 0 89922656 A A A A A A A A A A A A A A A A A T A A
1 chr1_89923906 0 89923906 T T C C C C T T C C C C C C C C C C T T
1 chr1_89928408 0 89928408 C C C C C C C C A C C C C C C C C C C C
1 chr1_89935096 0 89935096 C C C C C C C C C C C C C C C T C C C C
1 chr1_89936023 0 89936023 T T T T T T T T C C C C T T T T T T T T
1 chr1_89936650 0 89936650 G G G G G G G G G G A G G G G G G G G G
1 chr1_89938074 0 89938074 A A A G A A A A A A A A A A A A A A A A
1 chr1_89938984 0 89938984 T T T T T T T T C C C C T T T T T T T T
1 chr1_89940008 0 89940008 C C C C C C C C A A A A C C C C C C C C
1 chr1_89947807 0 89947807 G G G G G G G G A A A A G G G G G G G G
1 chr1_89950982 0 89950982 C C C C C C C C C C C C C C C C C T C C
1 chr1_89952157 0 89952157 C C C C C T C C C C C C C C C C C C C C
1 chr1_89952488 0 89952488 C C C C C C C C C C C C C T C C T T C C
1 chr1_89953398 0 89953398 C C C C C C C C C C C C C C C C C T C C
1 chr1_89955478 0 89955478 C C C C C T C C C C C C C C C C C C C C
1 chr1_89957730 0 89957730 A A A A A A A A G G G G A A A A A A A A
1 chr1_89965484 0 89965484 T T T T T T T T T T T T C T T T T T T T
1 chr1_89967062 0 89967062 G G G G G G G G G G G G A G G G G G G G
1 chr1_89967613 0 89967613 G G G G A G G G G G G G G G G G G G G G
1 chr1_89971800 0 89971800 C C C C C C C C T T T T C C C C C C C C
1 chr1_89972920 0 89972920 A A A A A A A A T T T T A A A A A A A A
1 chr1_89973919 0 89973919 G G A G G G G G G G G G A G G G G G G G
1 chr1_89977234 0 89977234 C C C C C C C C C C C C C C C C T T C C
1 chr1_89985813 0 89985813 C T C C C C C C C C C C C C C C C C C C
1 chr1_89985899 0 89985899 C C C C C C C C C C C C C T C C C C C C
1 chr1_89986391 0 89986391 G G G G G G G G A A A A G G G G G G G G
1 chr1_89990040 0 89990040 G G G G G G G G G G G G A G G G A G G G
1 chr1_90000602 0 90000602 A A A A A A A A A A A A A A A A A G A A
1 chr1_90013675 0 90013675 A A A A A A A A G G G G A A A A A A A A
1 chr1_90014381 0 90014381 C C C C C C C C T T T T C C C C C C C C
1 chr1_90014492 0 90014492 C C G G G G C C G G G G G G G G G G C C
1 chr1_90015824 0 90015824 G G G G G G G G G G G G G G G G A G G G
1 chr1_90016514 0 90016514 C G G G G G G G G G G G G G G G G G C C
1 chr1_90023619 0 90023619 C C C C C C C C T T T T C C C C C C C C
1 chr1_90023620 0 90023620 T T T T T T T T T T T T T T T T C C T T
1 chr1_90026989 0 90026989 T T T T T T T T T T G T T T T T T T T T
1 chr1_90034984 0 90034984 A A A A A A A A A A A A A A A A A C A A
1 chr1_90038826 0 90038826 T T T T T T T T T T T T C C C C T T T T
1 chr1_90042845 0 90042845 C C T T C C C C C C C C C C C C C C C C
1 chr1_90044851 0 90044851 G G G G G G G G G G G G G G A A G G G G
1 chr1_90044904 0 90044904 G G A G A G G G G G G G G G G G G G A A
1 chr1_90044925 0 90044925 T T T T T T T T G G G G T T T T T T T T
1 chr1_90049510 0 90049510 G G A A A A A A A A A A A A A A A A G G
1 chr1_90049689 0 90049689 C C C C C T C C C C C C C C C C C C C C
1 chr1_90054124 0 90054124 G G G G G G G G A A A A G G G G G G G G
1 chr1_90064569 0 90064569 T T T T T T T T T T T T T T C C T T T T
1 chr1_90076036 0 90076036 G G A A A G G G G G G G G G G G G G G G
1 chr1_90081300 0 90081300 A A A A A A A A G G G G A A A A A A A A
1 chr1_90082970 0 90082970 C C C C C C C C C C C C A C C C C C C C
1 chr1_90086467 0 90086467 T T T T T T T T C C C C T T T T T T T T
1 chr1_90088139 0 90088139 T T T T T T T T T T T T C C T T T T T T
1 chr1_90094253 0 90094253 G G A A G G G G G G G G G G G G G G G G
1 chr1_90094475 0 90094475 A A A A A A A A A A A A G G G G G G A A
1 chr1_90104549 0 90104549 C C C C C C C C C C C C C C C T C C C C
1 chr1_90107168 0 90107168 C C C C C C C C C C C C C C C T C C C C
1 chr1_90110924 0 90110924 C C A C C C C C C C C C C C C C C C C C
1 chr1_90110996 0 90110996 G G G G A G G G G G G G G G G G G G G G
1 chr1_90114160 0 90114160 A A A A A A A A A A A A A C A A A A A A
1 chr1_90118692 0 90118692 T T T T T T T T C C C C T T T T T T T T
1 chr1_90125436 0 90125436 A A A C A A A A A A A A A A A A A A A A
1 chr1_90130346 0 90130346 G G G G G G G G G G G G G G C C G G G G
1 chr1_90130500 0 90130500 G G G G G G G G T T T T G G G G G G G G
1 chr1_90131034 0 90131034 G G G G G G G G G G G G G G A A G G G G
1 chr1_90132026 0 90132026 A A A A A A A A A A A A A G A A A A A A
1 chr1_90132685 0 90132685 C C C C C G C C C C C C C C C C C C C C
1 chr1_90135758 0 90135758 A A A A A T A A A A A A A A A A A A A A
1 chr1_90141559 0 90141559 G G G G G G G G G G G G G G A G G G G G
1 chr1_90142265 0 90142265 G G C G C G G G G G G G G G G G G G G G
1 chr1_90143974 0 90143974 C C C C C C C C C C C C C T T T C C C C
1 chr1_90144741 0 90144741 C G C C C C C C C C C C C C C C C C C C
1 chr1_90144788 0 90144788 C C C T C C C C C C C C C C C C C C C C
1 chr1_90152367 0 90152367 C C C T C T C C C C C C C C C C C C C C
1 chr1_90154622 0 90154622 G G A A G G G G G G G G G G G G G G G G
1 chr1_90161447 0 90161447 G G G G A G G G G G G G G G G G G G G G
1 chr1_90163903 0 90163903 C C C C C C C C C C C C C C C C T T C C
1 chr1_90173447 0 90173447 A A A G A G A A A A A A A A A A A A A A
1 chr1_90173616 0 90173616 T T T T T T A A T T T T T T T T T T T T
1 chr1_90178783 0 90178783 T T T T T T T T T T G T T T T T T T T T
1 chr1_90179593 0 90179593 A A A A A A A A A A A A A A A A A G A A
1 chr1_90180092 0 90180092 G G G G G G G G G G G G A G G G G G G G
1 chr1_90188711 0 90188711 C C T T C C C C C C C C C C C C C C C C
1 chr1_90189641 0 90189641 C C T T C C C C T T T T C C C C C C C C
1 chr1_90190489 0 90190489 C C C C C C C C T T T T T T T T T T C C
1 chr1_90201226 0 90201226 T T T T T T T T C C C C T T T T T T T T
1 chr1_90206834 0 90206834 T T C C C C T T C C C C C C C C C C T T
1 chr1_90208479 0 90208479 C C T T C C C C C C C C C C C C C C C C
1 chr1_90218620 0 90218620 T T T T T T T T G G G G T T T T T T T T
1 chr1_90221267 0 90221267 C C C C C C C C C C T T C C C C C C C C
1 chr1_90222143 0 90222143 G G G G G G G G C C C C G G G G G G G G
1 chr1_90224149 0 90224149 G G G G G G G G A A A A G G G G G G G G
1 chr1_90224485 0 90224485 A A A A A A A A G G G G A A A A A A A A
1 chr1_90229181 0 90229181 G G G G G G G G A A G G G G G G G G G G
1 chr1_90229759 0 90229759 G G G G G G G G G G A A G G G G G G G G
1 chr1_90230631 0 90230631 C C C C C C C C C C C C C C C T C C C C
1 chr1_90236781 0 90236781 C C T T C T C C C C C C C C C C C C C C
1 chr1_90239756 0 90239756 G G G G G G G G A G G G G G G G G G G G
1 chr1_90240523 0 90240523 G G G G G G G G G G A G G G G G G G G G
1 chr1_90241511 0 90241511 C C C C C C C C C C C C C C C C T T C C
1 chr1_90248881 0 90248881 C C C C C C C C C C C C C C C C T T C C
1 chr1_90249877 0 90249877 T T T T T T T T T T T T T T T T C T T T
1 chr1_90253026 0 90253026 T T T T T T T T C C C C T T T T T T T T
1 chr1_90257607 0 90257607 T T T T T T T T T T T T C T T T T T T T
1 chr1_90263945 0 90263945 G G G G G G G G G G G G G T G G G G G G
1 chr1_90265301 0 90265301 C C C C C T C C C C C T C C C C C C C C
1 chr1_90267801 0 90267801 T T G G G G T T G G G G G G G G G G T T
1 chr1_90272362 0 90272362 C G G G G G G G G G G G G G G G G G G G
1 chr1_90273967 0 90273967 G G G G G G G G A A A G G G G G G G G G
1 chr1_90274535 0 90274535 G G G G G G G G G G G G G G G T G G G G
1 chr1_90274856 0 90274856 C C C C C C C C C C C C C T C C C C C C
1 chr1_90274939 0 90274939 A A G G G G G G G G A G G G G G G G G G
1 chr1_90277699 0 90277699 A A A A A A A A A A A G A A A A A A A A
1 chr1_90281145 0 90281145 C C C C C C C C C C C C C C C C C T C C
1 chr1_90289206 0 90289206 C C C C C C C C G G G G C C C C C C C C
1 chr1_90290414 0 90290414 G G G G G G G G G G A G G G G G G G G G
1 chr1_90292267 0 90292267 G G G G G G G G G G G G G G G G A G G G
1 chr1_90296377 0 90296377 A A A A A A A A A A C C A A A A A A A A
1 chr1_90297440 0 90297440 C C C C C C C C C C C C C C C C C T C C
1 chr1_90298997 0 90298997 G G G G G G G G G G G G A G G G G G G G
1 chr1_90299231 0 90299231 A A A A A A A A T T T T A A A A A A A A
1 chr1_90299386 0 90299386 T T T T T T T T T T T T T T T T C C T T
1 chr1_90302133 0 90302133 A A A A A A A A G G G G A A A A A A A A
1 chr1_90303340 0 90303340 G G G G G G G G C C C C G G G G G G G G
1 chr1_90304738 0 90304738 A A A A A A A A G G G G A A A A A A A A
1 chr1_90307404 0 90307404 C C G G C G C C C C C C C C C C C C C C
1 chr1_90308278 0 90308278 C C C C C C C C C C G G C C C C C C C C
1 chr1_90319533 0 90319533 G G A A A G G G G G G G G G G G G G G G
1 chr1_90325216 0 90325216 G G G G G G G G G G G G A A G G G G G G
1 chr1_90334136 0 90334136 C C C C C C C C C C C C C T C C C C C C
1 chr1_90340250 0 90340250 C T C C C C C C C C C C C C C C C C T T
1 chr1_90343136 0 90343136 C C C C C C C C C C C C C C C T C C C C
1 chr1_90349749 0 90349749 G G G G A G G G G G G G G G G G G G G G
1 chr1_90350547 0 90350547 G G G G G G G G G G G G A G G G G G G G
1 chr1_90354521 0 90354521 T T T T T T T T G G G G T T T T T T T T
1 chr1_90354733 0 90354733 T T T T T T T T T T T T C C T T T T T T
1 chr1_90357337 0 90357337 C C C T C C C C C C C C C C C C C C C C
1 chr1_90360459 0 90360459 A G A A A A A A A A A A A A A A A A A A
1 chr1_90381621 0 90381621 T T T T T T T T T T T T C C T T T T T T
1 chr1_90382340 0 90382340 G G G G G G G G A A A A G G G G G G G G
1 chr1_90383512 0 90383512 G G A G G G G G G G G G G G G G G G G G
1 chr1_90383738 0 90383738 C C C C C C C C C C C C C T C C C C C C
1 chr1_90384626 0 90384626 A A A A A A A A A A A A A A A A G G A A
1 chr1_90384749 0 90384749 C C C C C C C C T T T T C C C C C C C C
1 chr1_90385256 0 90385256 G G G G G G G G G G G G G G A A G G G G
1 chr1_90391417 0 90391417 G G G G G G G G G G G G G G G G A A G G
1 chr1_90392637 0 90392637 G G G G G G G G G G G G G G G G A A G G
1 chr1_90396287 0 90396287 A A A A A A A A G G G G A A A A A A A A
1 chr1_90398234 0 90398234 G G G G G G G G G G G G G G G G A A G G
1 chr1_90398883 0 90398883 G G G G G G G G G G G G G G G G A A G G
1 chr1_90399590 0 90399590 C C C C C C C C C C C C C C C G C C C C
1 chr1_90404370 0 90404370 G G G G G G G G G G G G G G G T G G G G
1 chr1_90404740 0 90404740 T T T T T T T T T T C T T T T T T T T T
1 chr1_90408361 0 90408361 T T T T T T T T T T C T T T T T T T T T
1 chr1_90409469 0 90409469 T T T T T T T T C C C T T T T T T T T T
1 chr1_90410617 0 90410617 C T C C C C C C C C C C C C C C C C T T
1 chr1_90418806 0 90418806 T T T T T T T T T T T T C T T T T T T T
1 chr1_90419813 0 90419813 G G G G G G G G G G C G G G G G G G G G
1 chr1_90420953 0 90420953 T T T T T T T T C T C C T T T T T T T T
1 chr1_90422845 0 90422845 A A A A A G A A A A A A A A A A A A A A
1 chr1_90427580 0 90427580 T T T T T T T T T T T T G G G G G G T T
1 chr1_90430756 0 90430756 C C T T C T C C C C C C T T T T T T C C
1 chr1_90444272 0 90444272 A A A A A A A A A A A A A A A T A A A A
1 chr1_90445602 0 90445602 C C C C C C C C T T T T C C C C C C C C
1 chr1_90446604 0 90446604 G G G G G G G G G G G G G T G G G G G G
1 chr1_90448506 0 90448506 C C C C C C C C C C C C C C C T C C C C
1 chr1_90450392 0 90450392 A A A A A A A A C C C C A A A A A A A A
1 chr1_90453625 0 90453625 C C C C C C C C C C C C C T T T C C C C
1 chr1_90454195 0 90454195 T T T T T T T T T T T T T T T T C C T T
1 chr1_90454879 0 90454879 C C C C C C C C T T T T C C C C C C C C
1 chr1_90455033 0 90455033 A A A A A A A A A A A A A G A A A A A A
1 chr1_90467072 0 90467072 G G G G G G G G A G G G G G G G G G G G
1 chr1_90474591 0 90474591 G G G G G G G G G G G G G G G T T T G G
1 chr1_90474834 0 90474834 G G C C G G G G G G G G G G G G G G G G
1 chr1_90475584 0 90475584 C T C C C C C C C C C C C C C C C C T T
1 chr1_90480902 0 90480902 C C C C C C C C T T C T C C C C C C C C
1 chr1_90486489 0 90486489 C C C C C C A A C C C C C C C C C C C C
1 chr1_90488918 0 90488918 C C C C C C C C G G G G C C C C C C C C
1 chr1_90489174 0 90489174 C C C C C C C C C T C C C C C C C C C C
1 chr1_90492032 0 90492032 A A A A A A A A A A A A A G A A A A A A
1 chr1_90492211 0 90492211 A A A A A A A A G G G G A A A A A A A A
1 chr1_90494622 0 90494622 G G G G G G G G A G A G G G G G G G G G
1 chr1_90499881 0 90499881 G G G G G G G G G G G G G G A G G G G G
1 chr1_90509867 0 90509867 C C C C C C T T C C C C C C C C C C C C
1 chr1_90510116 0 90510116 G G G G G G G G A A A A A A A A A A G G
1 chr1_90515629 0 90515629 G G G G G G G G G G G G A G G G G G A A
1 chr1_90515652 0 90515652 A A A A A T A A A A A A A A A A A A A A
1 chr1_90540104 0 90540104 C C C C C T C C C C C C C C C C C C C C
1 chr1_90542417 0 90542417 C C C C C C T T C C C C C C C C C C C C
1 chr1_90543532 0 90543532 T T T T T T T T C C C C T T T T T T T T
1 chr1_90543860 0 90543860 C C C C C C C C T T T T C C C C C C C C
1 chr1_90544689 0 90544689 G G G G G G G G G G G G G G G G A A G G
1 chr1_90545794 0 90545794 C C C C C T C C C C C C C C C C C C C C
1 chr1_90555761 0 90555761 G G G G G G G G A A A A G G G G G G G G
1 chr1_90559440 0 90559440 G G G G G G G G A A A A G G G G G G G G
1 chr1_90562921 0 90562921 C C C C C C C C C T C C C C C C C C C C
1 chr1_90563313 0 90563313 G G G G G G G G G G G G G G A A G G G G
1 chr1_90563970 0 90563970 T T T T T T T T T T T T T T T T C C T T
1 chr1_90567688 0 90567688 C C C C C C A A C C C C C C C C C C C C
1 chr1_90568041 0 90568041 C C C C C C C C C G C C C C C C C C C C
1 chr1_90570513 0 90570513 A A A A A A A A G G G G A A A A A A A A
1 chr1_90573116 0 90573116 C C C C C C C C T T T T C C C C C C C C
1 chr1_90575906 0 90575906 A A A A A A A A A A A A A T A A A A A A
1 chr1_90577892 0 90577892 C C C C C C C C C C C C T T T T T T C C
1 chr1_90579036 0 90579036 G G G G G G G G G G G G G G G G A A G G
1 chr1_90579630 0 90579630 C C T T C C C C C C C C T T T T T T C C
1 chr1_90580121 0 90580121 T T C C C C C C C C C C C C C C C C T T
1 chr1_90587918 0 90587918 G G G G C G G G G G G G G G G G G G G G
1 chr1_90590622 0 90590622 G G C C G G G G G G G G G G G G G G G G
1 chr1_90594691 0 90594691 C C C C C T C C C C C C C C C C C C C C
1 chr1_90594849 0 90594849 A A A A A A A A A A A A A G G G A A A A
1 chr1_90594999 0 90594999 G G G G G G A A G G G G G G G G G G G G
1 chr1_90601865 0 90601865 T T C C C T T T T T T T T T T T T T T T
1 chr1_90609407 0 90609407 C T C C C C C C C C C C C C C C C C T T
1 chr1_90609472 0 90609472 G G G G G G G G G G G G G G A A G G G G
1 chr1_90610859 0 90610859 C T C C C C C C C C C C C C C C C C T T
1 chr1_90619980 0 90619980 C C C C C C C C T T T T C C C C C C C C
1 chr1_90627647 0 90627647 G G G G G G G G A A A A G G G G G G G G
1 chr1_90630447 0 90630447 T T T T T T T T C C C C T T T T T T T T
1 chr1_90630473 0 90630473 T T T T T T T T T T T T C C T T T T T T
1 chr1_90633932 0 90633932 G G G G G G G G G G C G G G G G G G G G
1 chr1_90634357 0 90634357 A A A A A A A A C C C C A A A A A A A A
1 chr1_90635261 0 90635261 G G G G G G G G G G G G A G G G G G G G
1 chr1_90640452 0 90640452 C C C C C C C C A A A A C C C C C C C C
1 chr1_90641018 0 90641018 A A A A A A A A G G G G A A A A A A A A
1 chr1_90644058 0 90644058 G G G G G G G G G G G G G G G G A A G G
1 chr1_90648603 0 90648603 A G G G G G G G G G G G G G G G G G G G
1 chr1_90650115 0 90650115 A A A C A A A A A A A A A A A A A A A A
1 chr1_90670194 0 90670194 T T T T T T T T C C C C T T T T T T T T
1 chr1_90670267 0 90670267 A A A A A A A A A A A G A A A A A A A A
1 chr1_90674615 0 90674615 T T T T T T T T C C C C T T T T T T T T
1 chr1_90678132 0 90678132 G G G G G G G G G G G G G G T T G G G G
1 chr1_90680035 0 90680035 A A A A A G A A A A A A A A A A A A A A
1 chr1_90680193 0 90680193 G G G G G G G G A A A A G G G G G G G G
1 chr1_90687626 0 90687626 C C C C T T C C C C C C C C C C C C C C
1 chr1_90688113 0 90688113 T T T T T T T T T T T T T T C C T T T T
1 chr1_90693342 0 90693342 G G G G G G G G A A A A G G G G G G G G
1 chr1_90694105 0 90694105 A A A A A A A A T T T T A A A A A A A A
1 chr1_90696945 0 90696945 T T T T T T T T G T G G T T T T T T T T
1 chr1_90697235 0 90697235 C C C C C T C C C C C C C C C C C C C C
1 chr1_90700349 0 90700349 A A A A A A A A A A A A A G A A A A A A
1 chr1_90703728 0 90703728 G G A G G G G G G G G G G G G G G G G G
1 chr1_90705333 0 90705333 G G G G G G G G C G C C G G G G G G G G
1 chr1_90706988 0 90706988 C C C C C T C C C C C C C C C C C C C C
1 chr1_90708385 0 90708385 C C C C C C C C C T C C C C C C C C C C
1 chr1_90708509 0 90708509 C C C C C C C C C G G G C C C C C C C C
1 chr1_90710232 0 90710232 T T T T T T G G T T T T T T T T T T T T
1 chr1_90710713 0 90710713 C C C C C C C C C C C C C C C C T T C C
1 chr1_90717298 0 90717298 T T T T T T T T A A A A T T T T T T T T
1 chr1_90720311 0 90720311 A A A A A G A A A A A A A A A A A A A A
1 chr1_90723273 0 90723273 T T C C C T T T C C C C C C C C C C T T
1 chr1_90729413 0 90729413 C C G G C G C C C C C C G G G G G G C C
1 chr1_90734512 0 90734512 T T G G G T T T T T T T T T T T T T T T
1 chr1_90745608 0 90745608 C C C C C C C C C C C C C T C C C C C C
1 chr1_90747290 0 90747290 C C C C C C T T C C C C C C C C C C C C
1 chr1_90764824 0 90764824 A A A A A A A A T T T T A A A A A A A A
1 chr1_90772772 0 90772772 A A G G A G A A A A A A A A A A A A A A
1 chr1_90778959 0 90778959 C G C C C C C C C C C C C C C C C C C C
1 chr1_90783318 0 90783318 G G G G A A G G G G G G G G G G G G G G
1 chr1_90783510 0 90783510 G G T T G G G G G G G G G G G G G G G G
1 chr1_90791666 0 90791666 C C C C C C C C C C C C C C C C T T C C
1 chr1_90791805 0 90791805 T T T T T T T T C C C C T T T T T T T T
1 chr1_90792236 0 90792236 A A A A A A A A C C C C A A A A A A A A
1 chr1_90797778 0 90797778 A A A A A A A A G G G G A A A A A A A A
1 chr1_90803104 0 90803104 T T T T C T T T T T T T T T T T T T T T
1 chr1_90805708 0 90805708 A A A A A A A A A A A A A G A A A A A A
1 chr1_90809138 0 90809138 T T G G T T T T T T T T T T T T T T T T
1 chr1_90814553 0 90814553 C C C C C C C C C C C C C C C T C C C C
1 chr1_90819481 0 90819481 C C C C C C C C G G G G C C C C C C C C
1 chr1_90826171 0 90826171 G G A A A G G G G G G G G G G G G G G G
1 chr1_90839403 0 90839403 G G G G G G G G G G G G G G G G A A G G
1 chr1_90842973 0 90842973 G G G G G G G G A A A A G G G G G G G G
1 chr1_90845108 0 90845108 A A A A G G A A A A A A A A A A A A A A
1 chr1_90853266 0 90853266 G G T T T T G G T T T T T T T T T T G G
1 chr1_90869963 0 90869963 T T T T T T T T G G T T T T T T T T T T
1 chr1_90869990 0 90869990 C C C C C C C C C C C C C C T T C C C C
1 chr1_90876927 0 90876927 G G T T G G G G G G G G G G G G G G G G
1 chr1_90879609 0 90879609 A A A A A A A A G G G G A A A A A A A A
1 chr1_90879760 0 90879760 C C C C C C C C T T T T C C C C C C C C
1 chr1_90887287 0 90887287 C C C C C C C C A A A A C C C C C C C C
1 chr1_90896204 0 90896204 T T T T T T T T T T A T T T T T T T T T
1 chr1_90906300 0 90906300 G T G G G G G G G G G G G G G G G G T T
1 chr1_90908297 0 90908297 G G A A G G G G G G G G G G G G G G G G
1 chr1_90908478 0 90908478 T T C C C C T T C C C C C C C C C C T T
1 chr1_90911587 0 90911587 G G G G A G G G G G G G G G G G G G G G
1 chr1_90912721 0 90912721 A A A A A A A A G G G G A A A A A A A A
1 chr1_90915404 0 90915404 G G G G G G G G G G G G G G A A G G G G
1 chr1_90927680 0 90927680 A A A A A A A A C C C C A A A A A A A A
1 chr1_90935461 0 90935461 G G G G G G G G G G G G A G G G G G G G
1 chr1_90936092 0 90936092 A A A A A A A A G G G G A A A A A A A A
1 chr1_90936877 0 90936877 T T T T T T T T T T T T C C C C T T T T
1 chr1_90942169 0 90942169 T T G T T T T T T T T T T T T T T T T T
1 chr1_90958295 0 90958295 T T T T T T T T T T T T C C T T C C T T
1 chr1_90959387 0 90959387 T T G G T T T T T T T T T T T T T T T T
1 chr1_90961370 0 90961370 G G G G G G C C G G G G G G G G G G G G
1 chr1_90963304 0 90963304 G G G G G T G G G G G G G G G G G G G G
1 chr1_90963402 0 90963402 C C C C C C C C C C C C C C C T C C C C
1 chr1_90977537 0 90977537 T T T T T T T T T T T T T T C T T T T T
1 chr1_90981246 0 90981246 C C C C C T C C C C C C C C C C C C C C
1 chr1_90981765 0 90981765 A A A A A A A A A A A A A A A A G G A A
1 chr1_90983866 0 90983866 A A A A A A A A G G G G A A A A A A A A
1 chr1_90985617 0 90985617 G G G G G G G G A A A A G G G G G G G G
1 chr1_90986667 0 90986667 C T T T T T T T T T T T T T T T T T C C
1 chr1_90987719 0 90987719 A G G G G G G G G G G G G G G G A A G G
1 chr1_90992122 0 90992122 C C C C C C C C C C C C C C A A C C C C
1 chr1_90997110 0 90997110 G G G G A G G G G G G G G G G G G G G G
1 chr1_90998528 0 90998528 G G G G G G G G G G G G G G A G G G G G
1 chr1_91003411 0 91003411 T T C C C T T T C C C C T T T T T T T T
1 chr1_91003435 0 91003435 A A A G A G A A A A A A A A A A A A A A
1 chr1_91006237 0 91006237 A A A A A A A A A A A A A A A A T T A A
1 chr1_91009210 0 91009210 G G G G G G G G G G G G A G A G G G G G
1 chr1_91021439 0 91021439 C C T T C C C C C C C C C C C C C C C C
1 chr1_91025266 0 91025266 T T T T T T T T A A A A T T T T T T T T
1 chr1_91027455 0 91027455 A A A A A A A A A A A A A A G G A A A A
1 chr1_91030662 0 91030662 C C C C C C C C C C C C C C T T C C C C
1 chr1_91038750 0 91038750 A A A A A G A A A A A A A A A A A A A A
1 chr1_91050606 0 91050606 C C C C C C C C C C C C C C C T C C C C
1 chr1_91060387 0 91060387 C C C C C C C C C G C C C C C C C C C C
1 chr1_91063700 0 91063700 T T T T C C T T T T T T T T T T T T T T
1 chr1_91070958 0 91070958 G G G G G G G G G G G G G G G G A A G G
1 chr1_91071635 0 91071635 T T T T T T T T T T T T T T C C T T T T
1 chr1_91084588 0 91084588 A A G G A A A A A A A A A A A A A A A A
1 chr1_91093455 0 91093455 C C C C C C C C C C C C C T C C C C C C
1 chr1_91099896 0 91099896 G G G G G G G G A A A A G G G G G G G G
1 chr1_91103796 0 91103796 A A G G A G A A A A A A A A A A A A A A
1 chr1_91105431 0 91105431 G G G G G G G G G G G G G G A G G G G G
1 chr1_91112748 0 91112748 G G C C G G G G G G G G G G G G G G G G
1 chr1_91117212 0 91117212 C C C C C C C C C C C C C T C C C C C C
1 chr1_91117957 0 91117957 C C C C C C C C C C C C C C C C A A C C
1 chr1_91123064 0 91123064 C C C C C C C C T T T T C C C C C C C C
1 chr1_91130599 0 91130599 G G G G G G G G G G G G G G A G G G G G
1 chr1_91133999 0 91133999 G G G G G G T T G G G G G G G G G G G G
1 chr1_91134475 0 91134475 G G G G G G G G A G A A G G G G G G G G
1 chr1_91138731 0 91138731 C C C C C T C C C C C C C C C C C C C C
1 chr1_91139109 0 91139109 A A A A A A A A T T T T A A A A A A A A
1 chr1_91153001 0 91153001 G G G G G G G G G G G G G G C G G G G G
1 chr1_91153537 0 91153537 A A A A A C A A A A A A A A A A A A A A
1 chr1_91161686 0 91161686 T T T T C T T T T T T T T T C C T T T T
1 chr1_91161730 0 91161730 A A A A A G A A A A A A A A A A G G A A
1 chr1_91162517 0 91162517 A A A A A A A A A A A A A A A G A A A A
1 chr1_91169733 0 91169733 G G A A G G G G G G G G G G G G G G G G
1 chr1_91170367 0 91170367 G G G G G G G G G G G G G G G G T T G G
1 chr1_91171748 0 91171748 G G G G G G G G A G A G G G G G G G G G
1 chr1_91171807 0 91171807 G G T T T T G G G G G G G G G G G G G G
1 chr1_91172420 0 91172420 A A G G G G A A G G G G G G G G G G A A
1 chr1_91184108 0 91184108 G G G G G G G G G G G G A G G G G G G G
1 chr1_91187402 0 91187402 T T G G G G G G G G G G G G G G G G T T
1 chr1_91187798 0 91187798 T T T T T T T T T T T T C T T T C C T T
1 chr1_91204532 0 91204532 C C C C C C G G C C C C C C C C C C C C
1 chr1_91214115 0 91214115 A A C C C C A A C C C C C C C C C C A A
1 chr1_91217180 0 91217180 G G A G G G G G G G G G G G G G G G G G
1 chr1_91221387 0 91221387 C C C C C C C C C C C C A C C C C C C C
1 chr1_91222042 0 91222042 C C C C C C C C T T T T C C C C C C C C
1 chr1_91225362 0 91225362 A A A A A A A A A A A A A A A T A A A A
1 chr1_91228295 0 91228295 A A A A A A A A A A A A A A G G A A A A
1 chr1_91228651 0 91228651 G G G G G G G G G G G T G G G G G G G G
1 chr1_91230054 0 91230054 C C C C C C C C C C C C C C C C T T C C
1 chr1_91248755 0 91248755 G G G G G G G G G G G G A G G G G G G G
1 chr1_91256528 0 91256528 T T C C C C C C T T T T T T T T C C T T
1 chr1_91257389 0 91257389 T T T T T T T T C C C C T T T T T T T T
1 chr1_91270480 0 91270480 C C C C C T C C C C C C C C C C C C C C
1 chr1_91271078 0 91271078 G G G G G G G G G G G G G G G T G G G G
1 chr1_91273673 0 91273673 T T T T T T T T C C C C T T T T T T T T
1 chr1_91274228 0 91274228 G G G G G G G G G G G G G T G G G G G G
1 chr1_91275272 0 91275272 T T T T G T T T T T T T T T T T T T T T
1 chr1_91275359 0 91275359 C C G G G G C C C C C C C C C C C C C C
1 chr1_91278109 0 91278109 T T T T T T T T T T T T T T T T C C T T
1 chr1_91278212 0 91278212 C C A C C C C C C C C C C C C C C C C C
1 chr1_91278228 0 91278228 C C C C C C G G C C C C C C C C C C C C
1 chr1_91284728 0 91284728 C C C C C C C C A A A A C C C C C C C C
1 chr1_91289642 0 91289642 C C C C C T C C C C C C C C C C C C C C
1 chr1_91293149 0 91293149 G G G G G G G G A A A A G G G G G G G G
1 chr1_91301637 0 91301637 C C C C C C C C C C C C T T T T T T C C
1 chr1_91305337 0 91305337 C C C C C C C C C C A C C C C C C C C C
1 chr1_91306169 0 91306169 C C C C C C C C T T T T C C C C C C C C
1 chr1_91306918 0 91306918 C C C C C C C C C C C C C C T T C C C C
1 chr1_91311256 0 91311256 C C C C C C C C C C C C C T C C C C C C
1 chr1_91311507 0 91311507 G G A G G G G G G G G G G G G G G G G G
1 chr1_91313060 0 91313060 C C C C C C C C C C C T C C C C C C C C
1 chr1_91313940 0 91313940 A A A A A A A A A A A G A A A A A A A A
1 chr1_91315786 0 91315786 C C C C T T C C C C C C C C C C C C C C
1 chr1_91324363 0 91324363 A A A A A G A A A A A A A A A A A A A A
1 chr1_91331570 0 91331570 C G C C C C C C C C C C C C C C C C G G
1 chr1_91341930 0 91341930 C C C C C C C C T T T T C C C C C C C C
1 chr1_91343930 0 91343930 G G G G G G A A G G G G G G G G G G G G
1 chr1_91348429 0 91348429 A A A A A A A A C C C C A A A A A A A A
1 chr1_91349244 0 91349244 A A G G A A A A A A A A A A A A A A A A
1 chr1_91351071 0 91351071 A A A A A G A A A A A A A A A A A A A A
1 chr1_91357636 0 91357636 G G G G G G G G T T T T G G G G G G G G
1 chr1_91362097 0 91362097 G G G G G G G G A G A G G G G G G G G G
1 chr1_91365908 0 91365908 A A A A A A A A G G G G A A A A A A A A
1 chr1_91382215 0 91382215 A A G G G G A A A A A A A A A A A A A A
1 chr1_91390311 0 91390311 C C C C C C C C C C C G C C C C C C C C
1 chr1_91394952 0 91394952 G G G G G G G G G G G G G G G G T T G G
1 chr1_91402201 0 91402201 T T T T T T T T T T T T T T G T T T T T
1 chr1_91406589 0 91406589 G G G G G G G G G G G G G G G G A G G G
1 chr1_91406926 0 91406926 C C C C C C C C C C C C C C T T C C C C
1 chr1_91409770 0 91409770 C C T T C T C C C C C C C C C C C C C C
1 chr1_91414076 0 91414076 T T T T T T T T T T T T C T T T T T T T
1 chr1_91417871 0 91417871 T T T T T T T T T T T T T T C C T T T T
1 chr1_91418132 0 91418132 C C C C C C C C C T C T C C C C C C C C
1 chr1_91420624 0 91420624 T T T T T T T T T T T T G T T T T T T T
1 chr1_91423969 0 91423969 A A A A A A A A T T A T A A A A A A A A
1 chr1_91426501 0 91426501 C C C C C C C C C C C C T T C C C C C C
1 chr1_91447681 0 91447681 T T T T T T C C T T T T T T T T T T T T
1 chr1_91449064 0 91449064 T T T T T T G G T T T T T T T T T T T T
1 chr1_91454679 0 91454679 C C C C C G C C C C C C C C C C C C C C
1 chr1_91454695 0 91454695 C C C C C C C C C C C C C G C C C C C C
1 chr1_91454927 0 91454927 T T T T T T T T C T T T T T T T T T T T
1 chr1_91459768 0 91459768 T T T T T T T T G G G G T T T T T T T T
1 chr1_91460866 0 91460866 A A A A A A A A G G G G A A A A A A A A
1 chr1_91464729 0 91464729 A A A A A A A A A C A A A A A A A A A A
1 chr1_91465934 0 91465934 G G G G G G G G G G G G C G G G G G G G
1 chr1_91474561 0 91474561 C C C C C C C C C C C C C C A A C C C C
1 chr1_91482311 0 91482311 T T T T T T T T C C C C T T T T T T T T
1 chr1_91482368 0 91482368 C C C C C C C C C C C T C C C C C C C C
1 chr1_91488424 0 91488424 C C C C C C C C A C A C C C C C C C C C
1 chr1_91494942 0 91494942 G G G G G G G G G G G G A G G G G G G G
1 chr1_91496490 0 91496490 A A A A A A A A A G A G A A A A A A A A
1 chr1_91498483 0 91498483 G G A G G G G G G G G G G G G G G G G G
1 chr1_91499005 0 91499005 G G G G G G A A G G G G G G G G G G G G
1 chr1_91504776 0 91504776 C C C C C C C C C C C C C T C C C C C C
1 chr1_91505091 0 91505091 T T T T T T T T C T T T T T T T T T T T
1 chr1_91515063 0 91515063 C C C C C T C C C C C C C C C C C C C C
1 chr1_91528221 0 91528221 G G G G G G G G A G A G G G G G G G G G
1 chr1_91531090 0 91531090 A A A A A A A A A G A A A A A A A A A A
1 chr1_91532153 0 91532153 T T T T C T T T T T T T T T T T T T T T
1 chr1_91535383 0 91535383 G G A G A G G G G G G G G G G G G G G G
1 chr1_91539434 0 91539434 G G G G A G G G G G G G G G G G G G G G
1 chr1_91540067 0 91540067 T T T T T T T T T T T T T T T T G G T T
1 chr1_91545815 0 91545815 G G G G G G G G G G G G G G G G A A G G
1 chr1_91546641 0 91546641 A A A A A A A A T T T T A A A A A A A A
1 chr1_91552948 0 91552948 T T C C C C C C C C C C C C C C C C C C
1 chr1_91560375 0 91560375 C C C C C C C C C T C C C C C C T T C C
1 chr1_91560688 0 91560688 G G G G G T G G G G G G G G G G G G G G
1 chr1_91566554 0 91566554 A A G G G G G G G G G G G G G G G G G G
1 chr1_91568092 0 91568092 C C C T C C C C C C C C C C C C C C C C
1 chr1_91573616 0 91573616 G G A G G G G G G G G G G G G G G G G G
1 chr1_91574797 0 91574797 A A A A A A A A C C C C A A A A A A A A
1 chr1_91575799 0 91575799 T T T T T T T T C T T T T T T T T T T T
1 chr1_91590634 0 91590634 C C A C C C C C C C C C C C C C C C C C
1 chr1_91591285 0 91591285 A A G G G G G G G G G G G G G G G G A A
1 chr1_91592828 0 91592828 C C C C C C C C C C C C C C T T C C C C
1 chr1_91592955 0 91592955 G G G G A G G G G G G G G G G G G G G G
1 chr1_91601701 0 91601701 A A A A A A A A A A A A A A A A G G A A
1 chr1_91620842 0 91620842 T T T T T T T T T T T T C C T T T T T T
1 chr1_91623201 0 91623201 C C C C C C C C T T T T C C C C C C C C
1 chr1_91623299 0 91623299 T T T T C T T T T T T T T T T T T T T T
1 chr1_91624351 0 91624351 G G G G G G G G A A A A G G G G G G G G
1 chr1_91628753 0 91628753 T T T T C T T T T T T T T T T T T T T T
1 chr1_91628890 0 91628890 G G G G G G G G A A A A G G G G A A G G
1 chr1_91631707 0 91631707 A A A A A A A A A C A A A A A A A A A A
1 chr1_91633843 0 91633843 A A T T A A A A A A A A A A A A A A A A
1 chr1_91639480 0 91639480 C C T T C T C C C C C C C C C C C C C C
1 chr1_91641364 0 91641364 T T T T T T T T T T T T T T T T C C T T
1 chr1_91645050 0 91645050 G G G G G G G G G G G G G G A A G G G G
1 chr1_91646959 0 91646959 C C C C C C C C C C C T C C C C C C C C
1 chr1_91650776 0 91650776 G G A A A A G G G G G G G G G G G G G G
1 chr1_91655301 0 91655301 G G A A A G G G G G G G G G G G G G G G
1 chr1_91662714 0 91662714 T T T T T T T T T T T T T T G G T T T T
1 chr1_91664829 0 91664829 T T C C C C T T C C C C T T T T T T T T
1 chr1_91665975 0 91665975 A A A A A A A A A A A A A A T T A A A A
1 chr1_91674262 0 91674262 G G G G G G G G A A A A G G G G G G G G
1 chr1_91675092 0 91675092 G G G G G G G G A G G G G G G G G G G G
1 chr1_91678676 0 91678676 A A G G G G G G G G G G G G G G G G G G
1 chr1_91681140 0 91681140 C C C C C C C C C C C T C C C C C C C C
1 chr1_91690868 0 91690868 A A C C A C A A A A A A A A A A A A A A
1 chr1_91690877 0 91690877 A A A A A A A A G G G G A A A A A A A A
1 chr1_91690955 0 91690955 T T C C C C T T T T T T C C C C C C T T
1 chr1_91693202 0 91693202 C C C C C C T T C C C C C C C C C C C C
1 chr1_91694527 0 91694527 T T T T C T T T T T T T T T T T T T T T
1 chr1_91695130 0 91695130 C C C C C C C C T T T T C C C C C C C C
1 chr1_91697505 0 91697505 C C C C C C C C G G G G C C C C C C C C
1 chr1_91704286 0 91704286 A A A A C C A A A A A A A A A A A A A A
1 chr1_91705430 0 91705430 G G G G G G G G G G G G A A G G G G G G
1 chr1_91714681 0 91714681 C C T T T T C C T T T T T T T T T T C C
1 chr1_91716298 0 91716298 G G G G A G G G G G G G G G G G G G G G
1 chr1_91717640 0 91717640 G G G G G G G G G G G G G G A G G G G G
1 chr1_91722206 0 91722206 C C C C C C C C C T C T C C C C C C C C
1 chr1_91725485 0 91725485 G G G G G G G G G G G G G G A A G G G G
1 chr1_91730861 0 91730861 C C C C C C C C C C C C T T T T T T C C
1 chr1_91731200 0 91731200 C C C C C C C C T T T T C C C C C C C C
1 chr1_91734854 0 91734854 G G G G G G G G A A A A G G G G G G G G
1 chr1_91743652 0 91743652 G G G G G G G G G G G G G T G G G G G G
1 chr1_91747121 0 91747121 C C C C C C C C C C C C C C C C T T T T
1 chr1_91747331 0 91747331 G G T T T T G G T T T T T T T T T T G G
1 chr1_91765841 0 91765841 C C C C C C C C T T T T C C C C C C C C
1 chr1_91769792 0 91769792 C C C C C C C C C C C C C C C C T T C C
1 chr1_91770674 0 91770674 C C C C C C C C C T C C C C T T C C C C
1 chr1_91774214 0 91774214 A A A A A A A A A A A A G G A A A A A A
1 chr1_91775914 0 91775914 G G G G G G G G G G C G G G G G G G G G
1 chr1_91776319 0 91776319 A A A A A A A A A A A A A G A A A A A A
1 chr1_91777703 0 91777703 G G G G G G G G G G G G G G A A G G G G
1 chr1_91779400 0 91779400 A A A A A A A A A A A C A A A A A A A A
1 chr1_91781900 0 91781900 T T T T T T T T T T T T C T T T T T T T
1 chr1_91782804 0 91782804 C C C C C C C C C C C C C C G G C C C C
1 chr1_91789027 0 91789027 T T T T T T T T C C C C T T T T T T T T
1 chr1_91789219 0 91789219 G G G T G G G G G G G G G G G G G G G G
1 chr1_91797313 0 91797313 T T T T T T C C T T T T T T T T T T T T
1 chr1_91798431 0 91798431 T T T T T T T T T T T T C C T T T T T T
1 chr1_91800490 0 91800490 C C C C C C C C T T T T C C C C C C C C
1 chr1_91801958 0 91801958 C C C C C C C C C C C C C T C C C C C C
1 chr1_91803711 0 91803711 C C C C C C C C G G G G C C C C C C C C
1 chr1_91819983 0 91819983 T T T T T T T T T T T T T T C C T T T T
1 chr1_91831672 0 91831672 C C C C C C C C T T T T C C T T C C C C
1 chr1_91833752 0 91833752 T T T T T T T T G G G G T T T T T T T T
1 chr1_91841080 0 91841080 C C C C C C C C C C C C C C C C T T T T
1 chr1_91841156 0 91841156 G G G G G G G G A A A A G G G G G G G G
1 chr1_91842418 0 91842418 C C A C A C C C C C C C C C C C C C C C
1 chr1_91847253 0 91847253 C C C C C C C C G G G G C C C C C C C C
1 chr1_91858042 0 91858042 G G G G G G G G C C C C G G G G G G G G
1 chr1_91875967 0 91875967 A A A A A A A A A A A A A A A A A G A A
1 chr1_91876259 0 91876259 A A A A A A A A G G G G A A A A A A A A
1 chr1_91893485 0 91893485 G G G G A G G G G G G G G G G G G G G G
1 chr1_91895358 0 91895358 G G A A G G G G G G G G G G G G G G G G
1 chr1_91898012 0 91898012 A A A A A G A A A A A A A A A A A A A A
1 chr1_91901679 0 91901679 C C C C C T C C C C C C C C C C C C C C
1 chr1_91903552 0 91903552 G G G G G G G G T T T T G G G G G G G G
1 chr1_91904238 0 91904238 G G G G C G G G G G G G G G G G G G G G
1 chr1_91905930 0 91905930 G G G G G G G G A G G G G G G G G G G G
1 chr1_91906679 0 91906679 T T C C C C C C C C C C C C C C C C T T
1 chr1_91908687 0 91908687 G G G G G G A A G G G G G G G G G G G G
1 chr1_91909793 0 91909793 C C C G C G C C C C C C C C C C C C C C
1 chr1_91911236 0 91911236 A C A A A A C C A A A A A A A A A A A A
1 chr1_91912993 0 91912993 A G G G G G A A G G G G G G G G G G G G
1 chr1_91925536 0 91925536 C C C C C C C C C C C C C T C C C C C C
1 chr1_91929804 0 91929804 T T T T T T T T G G G G T T T T T T T T
1 chr1_91936542 0 91936542 A A A A A A A A G G G G A A A A A A A A
1 chr1_91936692 0 91936692 A A A A A A A A G G G G A A A A A A A A
1 chr1_91944635 0 91944635 A A A A A A A A G G G G A A A A A A A A
1 chr1_91946447 0 91946447 A A A A A A A A G G G G A A A A A A A A
1 chr1_91946759 0 91946759 A A C C C C A A A A A A A A A A A A A A
1 chr1_91962122 0 91962122 A C C C C C C C C C C C C C C C C C C C
1 chr1_91973261 0 91973261 G G G G G G G G G G G G A G G G G G G G
1 chr1_91979712 0 91979712 T T T T T T T T C C C C T T T T T T T T
1 chr1_91988981 0 91988981 G G A A G G G G G G G G G G G G G G G G
1 chr1_91994781 0 91994781 C C C C C C C C C C C C C C C C T T C C
1 chr1_92000534 0 92000534 C C C C C C C C T T T T T T T T C C C C
1 chr1_92002898 0 92002898 A A A A A A A A T T T T A A A A A A A A
1 chr1_92007247 0 92007247 G G G G G G A A G G G G G G G G G G G G
1 chr1_92010558 0 92010558 A A A A A A A A A A A A A A A A G G A A
1 chr1_92021566 0 92021566 C C C C C C C C T T T T C C C C C C C C
1 chr1_92031584 0 92031584 G G A A A G G G G G G G G G G G G G G G
1 chr1_92031590 0 92031590 C C C C C C C C C C C C C T C C C C C C
1 chr1_92049447 0 92049447 G G G G G G G G G G G G G G A A G G G G
1 chr1_92051558 0 92051558 T T T T T T T T T T A T T T T T T T T T
1 chr1_92051645 0 92051645 G G G G G G G G G G G G G G T T G G G G
1 chr1_92056696 0 92056696 G G A A A G G G G G G G G G G G G G G G
1 chr1_92064534 0 92064534 G T T T T T T T T T T T T T T T T T T T
1 chr1_92068902 0 92068902 A A G G G G A A A A A A A A A A A A A A
1 chr1_92084256 0 92084256 A A A G A A A A A A A A A A A A A A A A
1 chr1_92084582 0 92084582 A A A A A A A A G G G G A A A A A A A A
1 chr1_92088597 0 92088597 C C C C C C C C G G G G C C C C C C C C
1 chr1_92094016 0 92094016 A A A A A A A A A A A A A A G G A A A A
1 chr1_92098961 0 92098961 C C C C C C C C C C C C C T C C C C C C
1 chr1_92107453 0 92107453 C C C C C C T T C C C C C C C C C C C C
1 chr1_92110659 0 92110659 C C C C C C C C C C C C C C C C T T C C
1 chr1_92111617 0 92111617 A A A A A A A A A A A A A C A A A A A A
1 chr1_92112727 0 92112727 A A A A A A T T A A A A A A A A A A A A
1 chr1_92135457 0 92135457 G G G G G G G G G G G G G G A A G G G G
1 chr1_92137497 0 92137497 G G G G G G G G C C C C G G G G G G G G
1 chr1_92138324 0 92138324 A A A A A A A A T T T T A A A A A A A A
1 chr1_92138432 0 92138432 A G G G G G G G G G G G G G G G G G G G
1 chr1_92140923 0 92140923 T T T T T T T T T T T T T T T T G G T T
1 chr1_92142861 0 92142861 G G A A A A G G A A A A A A A A A A G G
1 chr1_92145910 0 92145910 C C C C C C C C C C C C C C C C A A C C
1 chr1_92146504 0 92146504 C C C C C C C C T T T T C C C C C C C C
1 chr1_92146696 0 92146696 G G G G G G G G G G G G A G G G G G G G
1 chr1_92147759 0 92147759 C C C T C C C C C C C C C C C C C C C C
1 chr1_92150539 0 92150539 T T T T T T T T T T T T C T T T T T T T
1 chr1_92155020 0 92155020 G G G G G G G G G G G G G G G G A A G G
1 chr1_92155074 0 92155074 C C C C C C T T C C C C C C C C C C C C
1 chr1_92158084 0 92158084 G G G G G G G G T T T T G G G G G G G G
1 chr1_92158716 0 92158716 T T C C C T T T T T T T T T T T T T T T
1 chr1_92159053 0 92159053 T T T T T T T T T T T T C C C C T T T T
1 chr1_92161961 0 92161961 T T T T G T T T T T T T T T T T T T T T
1 chr1_92168039 0 92168039 T T T T T T T T C C C C T T T T T T T T
1 chr1_92178568 0 92178568 T T T T T T T T T T T T T T T T C C T T
1 chr1_92178650 0 92178650 A A A A A A A A C C C C A A A A A A A A
1 chr1_92180299 0 92180299 C C C C C C C C C C C C C C C C T T C C
1 chr1_92181107 0 92181107 T T T T T T T T T T T T C C T T T T T T
1 chr1_92182573 0 92182573 G G A A A G G G G G G G G G G G G G G G
1 chr1_92183332 0 92183332 C C C C C C C C T T T T C C C C C C C C
1 chr1_92183831 0 92183831 C C C C C C C C C C C C C C G G C C C C
1 chr1_92186490 0 92186490 T T T T G T T T T T T T T T T T T T T T
1 chr1_92211758 0 92211758 C C C C C C C C T T T T C C T T C C C C
1 chr1_92216153 0 92216153 A A A A A A A A A A A C A A A A A A A A
1 chr1_92230423 0 92230423 T T T T G T T T T T T T T T T T T T T T
1 chr1_92231450 0 92231450 G G G G G G G G A A A A G G G G G G G G
1 chr1_92231605 0 92231605 C C C C C T C C C C C C C C C C C C C C
1 chr1_92231697 0 92231697 A A A A A A A A G G G G A A A A A A A A
1 chr1_92236075 0 92236075 C C C C C T C C C C C C C C C C C C C C
1 chr1_92239143 0 92239143 T T C C C C T T C C C C C C C C C C T T
1 chr1_92246309 0 92246309 T T T T T T T T C C C C T T T T T T T T
1 chr1_92247959 0 92247959 C C C C C C C C C C C C C C C C T T C C
1 chr1_92249885 0 92249885 A A A A A A A A A A A G A A A A A A A A
1 chr1_92250409 0 92250409 T T T T T T T T C C C C C C C C C C T T
1 chr1_92251862 0 92251862 G G G G G G G G T T T T G G G G G G G G
1 chr1_92254948 0 92254948 C C C C C C C C A A A A A A A A A A C C
1 chr1_92257186 0 92257186 G G G G G G G G G G G G A G G G G G G G
1 chr1_92261715 0 92261715 C C C C C C C C C C C C G G C C C C C C
1 chr1_92263161 0 92263161 C C C C C C C C A C A A C C C C C C C C
1 chr1_92274071 0 92274071 G G G G G G G G G G G G G G A A G G G G
1 chr1_92276861 0 92276861 A A A A A A A A A A A A A A G G A A A A
1 chr1_92280360 0 92280360 T T T T T T T T A A A A T T T T T T T T
1 chr1_92280634 0 92280634 A A A A A A A A A A A A A A A A C C A A
1 chr1_92280876 0 92280876 T T C C C C T T C C C C C C C C C C T T
1 chr1_92287207 0 92287207 T T T T T T T T C C C C C T T T T T T T
1 chr1_92288661 0 92288661 A A A A A A A A C C C C A A A A A A A A
1 chr1_92290952 0 92290952 A A A A A G A A A A A A A A A A A A A A
1 chr1_92294052 0 92294052 T T C C C T T T T T T T T T T T T T T T
1 chr1_92296262 0 92296262 T T T T T T T T G T G G T T T T T T T T
1 chr1_92300982 0 92300982 T T A A A T T T T T T T T T T T T T T T
1 chr1_92302511 0 92302511 A A A A A A A A A G A A A A A A A A A A
1 chr1_92309366 0 92309366 G G G G G G G G A G A G G G G G G G G G
1 chr1_92309734 0 92309734 G G G G G G G G G G A G G G G G G G G G
1 chr1_92311016 0 92311016 T T T T T T T T C C C C T T T T T T T T
1 chr1_92313248 0 92313248 C C C C C C C C C T C T C C C C C C C C
1 chr1_92322166 0 92322166 G G G G G G G G A A A A G G G G G G G G
1 chr1_92334050 0 92334050 C C C C C C C C C C C T C C C C C C C C
1 chr1_92334779 0 92334779 C C T T T T C C T T T T T T T T T T C C
1 chr1_92334924 0 92334924 G G G G G G G G A G A A G G G G G G G G
1 chr1_92337777 0 92337777 C C T T T T C C C C C C C C C C C C C C
1 chr1_92339230 0 92339230 G G G G G G G G A A A A G G G G G G G G
1 chr1_92341351 0 92341351 G G G G G G G G G G G G G G A G G G G G
1 chr1_92342503 0 92342503 C T C C C C C C C C C C C C C C C C T T
1 chr1_92343378 0 92343378 G G G G G G G G A A A A G G G G G G G G
1 chr1_92344747 0 92344747 C C C C C C C C C C C T C C C C C C C C
1 chr1_92344846 0 92344846 G G G G G G G G C C C C G G G G G G G G
1 chr1_92348794 0 92348794 G G G G G G G G G G G G A G G G G G G G
1 chr1_92353022 0 92353022 A A A A A G A A A A A A A A A A A A A A
1 chr1_92356898 0 92356898 A A A A A A A A A A A A A T A A A A A A
1 chr1_92358924 0 92358924 C C C C C C C C C C C C C C C T C C C C
1 chr1_92359520 0 92359520 C C C T C T C C C C C C C T C C C C C C
1 chr1_92364682 0 92364682 T T T T T T T T T T C T T T T T T T T T
1 chr1_92374495 0 92374495 C C C C C C C C C C C C C T C C C C C C
1 chr1_92376721 0 92376721 G G G G G G G G A A A A G G G G G G G G
1 chr1_92379913 0 92379913 A A A A A G A A A A A A A A A A A A A A
1 chr1_92388648 0 92388648 T T T T T T T T C C C C T T T T T T T T
1 chr1_92398163 0 92398163 C C C C C C T T C C C C C C C C C C C C
1 chr1_92398691 0 92398691 G G G G G G G G A A A A G G G G G G G G
1 chr1_92401685 0 92401685 C C C C C C C C C C C C C C C C T T C C
1 chr1_92406702 0 92406702 G G G T T T G G G G G G G G G G G G G G
1 chr1_92423087 0 92423087 G G G G G G G G A A G G G G G G G G G G
1 chr1_92431780 0 92431780 G G G G G G C C G G G G G G G G G G G G
1 chr1_92432125 0 92432125 C C C C C C C C C C C C C C C C T T C C
1 chr1_92436947 0 92436947 C C T T T T T T T T T T T T T T T T T T
1 chr1_92437941 0 92437941 T T T T T T T T T T C T T T T T T T T T
1 chr1_92448122 0 92448122 T T T T T T T T T T T T T T T T A A T T
1 chr1_92455391 0 92455391 G G G G G G C C G G G G G G G G G G G G
1 chr1_92458763 0 92458763 A A A A A A A A A A A A A G A A A A A A
1 chr1_92459873 0 92459873 C C C C A C C C C C C C C C C C C C C C
1 chr1_92465950 0 92465950 T T T T T T T T C C C C T T T T T T T T
1 chr1_92491633 0 92491633 G G G G G G G G A A A A G G G G G G G G
1 chr1_92496585 0 92496585 G G A G A G G G G G G G G G G G G G G G
1 chr1_92497371 0 92497371 A A A G A G A A A A A A A A A A A A A A
1 chr1_92502356 0 92502356 T T C T C T T T T T T T T T T T T T T T
1 chr1_92507602 0 92507602 T T T T T T T T G G G T T T T T T T T T
1 chr1_92512722 0 92512722 G G G G C G G G G G G G G G G G G G G G
1 chr1_92515234 0 92515234 G G A G A G G G G G G G G G G G G G G G
1 chr1_92524214 0 92524214 C C C C C C C C T T T T C C C C C C C C
1 chr1_92529362 0 92529362 A A A A A A A A G G G G A A A A A A A A
1 chr1_92531958 0 92531958 C C C T C T C C C C C C C C C C C C C C
1 chr1_92539423 0 92539423 C C C C C C C C C C C C T T C C C C C C
1 chr1_92539591 0 92539591 A A T T T T A A T T T T T T T T T T A A
1 chr1_92540343 0 92540343 C C C C C C C C C C C C C C C C G G C C
1 chr1_92540576 0 92540576 G G G G G G G G C C C C G G G G G G G G
1 chr1_92545272 0 92545272 T T T T T T T T T T T T T T G T T T T T
1 chr1_92545558 0 92545558 A A T T T T A A T T T T T T T T T T A A
1 chr1_92549765 0 92549765 G G G G G G G G G G G G G G G G T T G G
1 chr1_92552486 0 92552486 A A A A A A A A A A A G A A A A A A A A
1 chr1_92558707 0 92558707 T T T T T T T T T T T T T T T T C C T T
1 chr1_92564114 0 92564114 G G G G G G G G A A A A G G G G G G G G
1 chr1_92570575 0 92570575 T T T T T T T T C C C C T T T T T T T T
1 chr1_92571137 0 92571137 A A A A A A A A A A A A A A G G A A A A
1 chr1_92571285 0 92571285 C C C C C C C C A A A C C C C C C C C C
1 chr1_92572728 0 92572728 C C C T C C C C C C C C C C C C C C C C
1 chr1_92582058 0 92582058 C C A C A C C C C C C C C C C C C C C C
1 chr1_92586299 0 92586299 G G G G G G G G A A A A G G G G G G G G
1 chr1_92591882 0 92591882 G G G G G G G G A A A G G G G G G G G G
1 chr1_92591894 0 92591894 G G A A A A G G G G G G G G G G G G G G
1 chr1_92599715 0 92599715 C C C C C C C C C C C C C T C C C C C C
1 chr1_92612805 0 92612805 A A A A A A A A A A A A A A A A A G A A
1 chr1_92621323 0 92621323 C C C T C C C C C C C C C C C C C C C C
1 chr1_92627056 0 92627056 A A G G G G A A G G G G G G G G G G A A
1 chr1_92631402 0 92631402 G G G G G G G G G G G G A G G G G G G G
1 chr1_92647510 0 92647510 T T T T T T T T T T T T T T T T C T T T
1 chr1_92659988 0 92659988 G G G G G G G G T T T T G G G G G G G G
1 chr1_92660871 0 92660871 C C C C C C C C T T T T C C C C C C C C
1 chr1_92676224 0 92676224 C C C C C C C C T T T T C C C C C C C C
1 chr1_92680929 0 92680929 G G G G G G G G G G G G C G G G G G G G
1 chr1_92692012 0 92692012 T T T T T T T T T T T T T T T T C C T T
1 chr1_92692995 0 92692995 T T T T T T T T G G G G T T T T T T T T
1 chr1_92693744 0 92693744 G G A A A A G G G G G G G G G G G G G G
1 chr1_92698583 0 92698583 A A A A A A G G A A A A A A A A A A A A
1 chr1_92703143 0 92703143 C C C C C C C C T T C C C C C C C C C C
1 chr1_92713197 0 92713197 A A A A A A A A A A A A A A A G A A A A
1 chr1_92713308 0 92713308 G G G G G G G G G G G G A G G G G G G G
1 chr1_92714383 0 92714383 T T T T T T T T T T T T C C C C T T T T
1 chr1_92714686 0 92714686 G G C C C G G G C C C C G G G G G G G G
1 chr1_92716039 0 92716039 C C C C C C T T C C C C C C C C C C C C
1 chr1_92716912 0 92716912 C C T T T T C C C C C C C C C C C C C C
1 chr1_92729254 0 92729254 G G G G G G G G T T T T G G G G G G G G
1 chr1_92732552 0 92732552 A A G G G G A A G G G G G G G G G G G G
1 chr1_92746094 0 92746094 C C A A A A C C C C C C C C C C C C C C
1 chr1_92746977 0 92746977 C C C C C C C C C C C C C T C C C C C C
1 chr1_92748819 0 92748819 G G G G G G G G G G G G G G C G G G G G
1 chr1_92752149 0 92752149 G G G G G G G G T T T T G G G G G G G G
1 chr1_92761687 0 92761687 T T T T T T T T T T T T C C T T T T T T
1 chr1_92766099 0 92766099 C C C C C C C C C C C C T T C C C C C C
1 chr1_92771599 0 92771599 C C C C C C C C C C C C A C C C C C C C
1 chr1_92772629 0 92772629 C C C C C C C C T T T T C C C C C C T T
1 chr1_92782021 0 92782021 C C G G C G C C C C C C C C C C C C C C
1 chr1_92786111 0 92786111 C C C C C T C C C C C C C C C C C C C C
1 chr1_92802705 0 92802705 G G G G G G G G A A A A G G G G G G G G
1 chr1_92807212 0 92807212 C C C C C C C C C C C C T T C C C C C C
1 chr1_92813416 0 92813416 C C C C C C C C T T T T C C C C C C C C
1 chr1_92813547 0 92813547 G G G G G G G G G G C G G G G G G G G G
1 chr1_92816182 0 92816182 G G G G G G G G A A A A G G G G G G G G
1 chr1_92817932 0 92817932 C T C C C C C C C C C C C C C C C C C C
1 chr1_92821721 0 92821721 G G T T T T G G G G G G T T T T T T G G
1 chr1_92824802 0 92824802 G G G G G G G G T T G G G G G G G G G G
1 chr1_92827650 0 92827650 T T T T C T T T T T T T T T T T T T T T
1 chr1_92829644 0 92829644 G G A A A A G G G G G G G G G G G G G G
1 chr1_92833914 0 92833914 C C C C C C C C C C C C C T C C C C C C
1 chr1_92836134 0 92836134 A A A A A A A A A A A A A A T T A A A A
1 chr1_92841143 0 92841143 G G A A A G G G G G G G G G G G G G G G
1 chr1_92841510 0 92841510 A A A A A A T T A A A A A A A A A A A A
1 chr1_92841693 0 92841693 G G G G G G G G G G G G G G T T G G G G
1 chr1_92848941 0 92848941 T T T T T T T T C C C C T T T T T T T T
1 chr1_92859941 0 92859941 A A A A A A A A G G G G A A A A A A A A
1 chr1_92871146 0 92871146 G G G G G G G G C C C C G G G G G G G G
1 chr1_92875111 0 92875111 G G G G G G G G G G G G A G G G G G G G
1 chr1_92879386 0 92879386 A A G G A G A A A A A A A A A A A A A A
1 chr1_92883006 0 92883006 A A G G G G A A G G G G G G G G G G A A
1 chr1_92932017 0 92932017 A A G G G G A A A A A A A A A A A A A A
1 chr1_92934633 0 92934633 C T C C C C C C C C C C C C C C C C C C
1 chr1_92936295 0 92936295 A A A A A A A A A A A A A A C C A A A A
1 chr1_92938380 0 92938380 C T C C C C C C C C C C C C C C C C C C
1 chr1_92964571 0 92964571 C C C C C C C C T T T T C C C C C C C C
1 chr1_92965016 0 92965016 T T T T T T T T C C C C T T T T T T T T
1 chr1_92969905 0 92969905 C C C C C C C C C C C C C T C C C C C C
1 chr1_92978036 0 92978036 T T T T T T T T C C C C T T T T T T T T
1 chr1_92978426 0 92978426 C C C C A C C C C C C C C C C C C C C C
1 chr1_92985282 0 92985282 C C C C C C C C T T T T C C C C C C C C
1 chr1_92991818 0 92991818 A A A A A A A A T T T T A A A A A A A A
1 chr1_92991882 0 92991882 G G G G G G G G G G G G G G T T G G G G
1 chr1_93009322 0 93009322 G G G G G G G G G G A G G G G G G G G G
1 chr1_93012443 0 93012443 C C C C C C C C C C C T C C C C C C C C
1 chr1_93020881 0 93020881 C C C C C C C C C C C C C T C C C C C C
1 chr1_93036153 0 93036153 T T T T T T T T T T T T T T T T C C T T
1 chr1_93036299 0 93036299 C C C C C C C C G G G G C C C C C C C C
1 chr1_93040792 0 93040792 G G G G G G G G G G G G G G G G A A G G
1 chr1_93041234 0 93041234 A A A A A A A A A A A A A A C C A A A A
1 chr1_93046770 0 93046770 A A A A A A A A G G G G A A A A A A A A
1 chr1_93052510 0 93052510 T T T T T T T T C C C C T T T T T T T T
1 chr1_93054396 0 93054396 C C G G G G C C G G G G G G G G G G C C
1 chr1_93054397 0 93054397 T T T T C T T T T T T T T T T T T T T T
1 chr1_93072195 0 93072195 G G G G G G G G G G C G G G G G G G G G
1 chr1_93072563 0 93072563 A G G G G G G G G G G G G G G G G G G G
1 chr1_93073495 0 93073495 G G G G G G G G A A A G G G G G G G G G
1 chr1_93087795 0 93087795 A A G G G G A A A A A A G G G G G G A A
1 chr1_93088548 0 93088548 G G G G G G G G G G G G A G G G G G G G
1 chr1_93089639 0 93089639 T T T T T T T T C T T T T T T T T T T T
1 chr1_93094317 0 93094317 G G G G G G G G G G G G A G G G G G G G
1 chr1_93095254 0 93095254 C C C C C C C C C C C C C C C C T T C C
1 chr1_93102217 0 93102217 C C C C C C C C C T C C C C C C C C T T
1 chr1_93119109 0 93119109 C C C C A C C C C C C C C C C C C C C C
1 chr1_93125465 0 93125465 G G G G G G G G G G A G G G G G G G G G
1 chr1_93126866 0 93126866 C C T T C T C C C C C C C C C C C C C C
1 chr1_93133819 0 93133819 C C G G C G C C C C C C C C C C C C C C
1 chr1_93137064 0 93137064 G G A A G G G G G G G G G G G G G G G G
1 chr1_93143870 0 93143870 G G A A G G G G G G G G G G G G G G G G
1 chr1_93148170 0 93148170 C C C C C C C C C C C C C T C C C C C C
1 chr1_93154910 0 93154910 C C T T T T C C C C C C T T T T T T C C
1 chr1_93158622 0 93158622 C C C C C C C C A A A A C C C C C C C C
1 chr1_93158913 0 93158913 T T C C C C T T C C C C C C C C C C T T
1 chr1_93159028 0 93159028 C C G G G G C C G G G G G G G G G G C C
1 chr1_93159404 0 93159404 A A G G G G A A G G G G G G G G G G A A
1 chr1_93159790 0 93159790 C C T T T T C C C C C C T T T T T T C C
1 chr1_93159839 0 93159839 G G G G G G G G G G G G G G A G G G G G
1 chr1_93160615 0 93160615 C C T T T T C C C C C C T T T T T T C C
1 chr1_93164478 0 93164478 G G G G G G G G G G G G A G G G G G G G
1 chr1_93166783 0 93166783 C C C C C C C C C C C C T T C C C C C C
1 chr1_93167340 0 93167340 A A A A A G A A A A A A A A A A A A A A
1 chr1_93176679 0 93176679 G G A A A A G G G G G G G G G G G G G G
1 chr1_93178091 0 93178091 G G G G G G G G G G A G G G G G G G G G
1 chr1_93179313 0 93179313 G G G G G G G G G G G G G G G G A G G G
1 chr1_93184425 0 93184425 C C C C C C C C C C C C C C C C C T C C
1 chr1_93189720 0 93189720 A A G G G G A A G G G G G G G G G G A A
1 chr1_93198334 0 93198334 C C C C C C C C G G G G C C C C C C C C
1 chr1_93202476 0 93202476 C C C C C C C C A A A A C C C C C C C C
1 chr1_93202920 0 93202920 G G G G G G G G G G G G G G A G G G G G
1 chr1_93208849 0 93208849 C C C C C C C C C T C C C C C C C C C C
1 chr1_93211748 0 93211748 A A G G G G A A A A A A G G G G G G A A
1 chr1_93213466 0 93213466 C C C C C C C C C C T T C C C C C C C C
1 chr1_93214717 0 93214717 C C C C C C C C G G G G C C C C C C C C
1 chr1_93221243 0 93221243 C C C C C C C C C C C C C G C C C C C C
1 chr1_93221473 0 93221473 C T C C C C C C C C C C C C C C C T C C
1 chr1_93225796 0 93225796 C C C C C C C C C C C C C T C C C C C C
1 chr1_93227985 0 93227985 C T T T T T T T T T T T T T T T T T T T
1 chr1_93240741 0 93240741 G G G G A G G G G G G G G G G G G G G G
1 chr1_93256247 0 93256247 G G G G G G G G G G G G A G G G G G G G
1 chr1_93265839 0 93265839 C C C C C C C C G G G G C C C C C C C C
1 chr1_93267285 0 93267285 G G A A A A G G G G G G G G G G G G G G
1 chr1_93272954 0 93272954 C C C C C G C C C C C C C C C C C C C C
1 chr1_93279124 0 93279124 G G G G A G G G G G G G G G G G G G G G
1 chr1_93279635 0 93279635 G G G G G G G G G G G G G G A A G G A A
1 chr1_93289713 0 93289713 C C T T T T C C C C C C C C C C C C C C
1 chr1_93297007 0 93297007 T T T T T T C C T T T T T T T T T T T T
1 chr1_93299211 0 93299211 G G G G G G G G G G G G G T G G G G G G
1 chr1_93306192 0 93306192 G G G G G G G G T T T T G G G G G G G G
1 chr1_93315037 0 93315037 T T T T T T T T A A A A T T T T T T T T
1 chr1_93320562 0 93320562 T T C C C C C C C C C C C C C C C C T T
1 chr1_93327849 0 93327849 G G G G G G G G G G G G A G G G G G G G
1 chr1_93331004 0 93331004 C C C C C C C C C C C C C C C C T T C C
1 chr1_93333822 0 93333822 C C C C C C C C C C C C C C C T C C C C
1 chr1_93343471 0 93343471 G G G G G G G G C C C C G G G G G G G G
1 chr1_93368616 0 93368616 C C C C C G C C C C C C C C C C C C C C
1 chr1_93380260 0 93380260 T T T T T T T T T T T T G T T T T T T T
1 chr1_93387647 0 93387647 C C C C C C C C C C C C C C C C A A C C
1 chr1_93396791 0 93396791 T T C C C T T T T T T T T T T T T T T T
1 chr1_93397279 0 93397279 C C T T C T C C C C C C C C C C C C C C
1 chr1_93399079 0 93399079 C T C C C C C C C C C C C C C C C C C C
1 chr1_93401429 0 93401429 C C C C C C C C C C C C C C T T C C C C
1 chr1_93405092 0 93405092 G G G G G G G G C G C C G G G G G G G G
1 chr1_93409924 0 93409924 A A A A A A A A A A A A A A A A T T A A
1 chr1_93413461 0 93413461 G G C C C G G G G G G G G G G G G G G G
1 chr1_93427507 0 93427507 C C C C C C C C C C C C C T C C C C C C
1 chr1_93442014 0 93442014 T T T T T T T T C C C C T T T T T T T T
1 chr1_93447030 0 93447030 A A A A A A A A G G G G A A A A A A A A
1 chr1_93449190 0 93449190 T T T T T T T T T T T T C T T T C C T T
1 chr1_93454160 0 93454160 G G G G G G G G C C C C G G G G G G G G
1 chr1_93454481 0 93454481 C C T T C T C C C C C C C C C C C C C C
1 chr1_93454837 0 93454837 G G G G G G G G T T T T G G G G G G G G
1 chr1_93457216 0 93457216 C C C C C C C C C C C C C C C C T T C C
1 chr1_93460374 0 93460374 C C C C C C T T C C C C C C C C C C C C
1 chr1_93460670 0 93460670 T T T T T T T T C C C C T T T T T T T T
1 chr1_93460786 0 93460786 C C C C C C C C T T T T C C C C C C C C
1 chr1_93466214 0 93466214 T T T T T T T T T T T T T T G G T T T T
1 chr1_93474482 0 93474482 A A A A A A A A A A A A A A A A G G A A
1 chr1_93486507 0 93486507 G G G G G G G G G G G G A G G G G G G G
1 chr1_93490412 0 93490412 T T T T T T T T A A A A T T T T T T T T
1 chr1_93493417 0 93493417 G G G G G G G G A G G G G G G G G G G G
1 chr1_93494614 0 93494614 A A A A A A A A A A A A A A G G A A A A
1 chr1_93495252 0 93495252 A A A A A A A A A A A A A G A A A A A A
1 chr1_93504719 0 93504719 A A A A A A A A A A A A A A A A C C A A
1 chr1_93505374 0 93505374 G G G G G G G G A A A A G G G G G G G G
1 chr1_93508507 0 93508507 G G T T T T G G G G G G G G G G G G G G
1 chr1_93510025 0 93510025 C C C C C C C C C C C C C C C C T T C C
1 chr1_93562688 0 93562688 C C C T C T C C C T C T C T C T C T C C
1 chr1_93571775 0 93571775 G G A A A A G G G G G G A A A A A A G G
1 chr1_93575343 0 93575343 C C C C C C C C T T T T C C C C C C C C
1 chr1_93580235 0 93580235 C C C C C C C C C C C C C C C C C T C C
1 chr1_93581890 0 93581890 G G G G G G G G A A A A G G G G G G A A
1 chr1_93587215 0 93587215 C C C C C C C C C C C C C T C C C C C C
1 chr1_93588738 0 93588738 A C C C C C C C C C C C C C C C C C C C
1 chr1_93592697 0 93592697 C C C C C C C T C C C C C C C C C C C C
1 chr1_93594316 0 93594316 C C C C C C C C C C C C C G C C C C C C
1 chr1_93599042 0 93599042 G G G G G G G G G G G G G G G G A G G G
1 chr1_93600467 0 93600467 C C C T C T C C C C C C C C C C C C C C
1 chr1_93604112 0 93604112 G G G G G G G G A G G G G G G G G G G G
1 chr1_93604118 0 93604118 C C C C C C C C C C C C C C C G C C C C
1 chr1_93604698 0 93604698 G G G G G G G G G G G T G G G G G G G G
1 chr1_93604708 0 93604708 A A A A A A A G A A A A A A A A A A A A
1 chr1_93605083 0 93605083 G G G G G G G G G G G G A G G G G G G G
1 chr1_93605093 0 93605093 C C C C C C C C C C C C C C C C T T C C
1 chr1_93608098 0 93608098 C C C C C C C C C C C T C C C C C C C C
1 chr1_93613818 0 93613818 C C C T C T C C C C C C C C C C C C C C
1 chr1_93617138 0 93617138 G G G G G G G G C G G G G G G G G G G G
1 chr1_93618111 0 93618111 G G G G G G C G G G G G C C C C C C G G
1 chr1_93619431 0 93619431 G G G G A G G G G G G G G G G G G G G G
1 chr1_93619444 0 93619444 C G C C C C C C C C C C C C C C C C C C
1 chr1_93655306 0 93655306 G G G G G G G G T T T T G G G G G G G G
1 chr1_93665712 0 93665712 C C C C C C C C C C A A C C C C C C C C
1 chr1_93671693 0 93671693 G G G G G G G G A A A A G G G G G G G G
1 chr1_93675867 0 93675867 C C C C C C C C C C C C C G C C C C C C
1 chr1_93679881 0 93679881 C C C C C C C C C T C C C C C C C C C C
1 chr1_93684003 0 93684003 T T T T T T T T T T T T C T T T T T T T
1 chr1_93685807 0 93685807 G G G G G G G G G G G G G G A G G G G G
1 chr1_93686151 0 93686151 T T T T T T T T T T T T T T G G T T T T
1 chr1_93696658 0 93696658 G G G G G G G G A A A A G G G G G G G G
1 chr1_93703550 0 93703550 A A A A A A A A T T T T A A A A A A A A
1 chr1_93706156 0 93706156 G G G G G G G G A A A A G G G G G G G G
1 chr1_93710654 0 93710654 C C C C C T C C C C C C C C C C C C C C
1 chr1_93711960 0 93711960 A A A A A A A A A A A A A G A A A A A A
1 chr1_93712767 0 93712767 C C C C C C C C C C C C C G C C C C C C
1 chr1_93712917 0 93712917 T T C C C C C C C C C C C C C C C C C C
1 chr1_93713717 0 93713717 A A G G G G A A G G G G G G G G G G A A
1 chr1_93721376 0 93721376 C C C C C C C C C C C C C C C C T T C C
1 chr1_93723639 0 93723639 G G G G G G G G G G G G G G A G G G G G
1 chr1_93727383 0 93727383 C C G G G G C C C C C C C C C C C C C C
1 chr1_93735674 0 93735674 T T T T T T T T A A A A T T T T T T T T
1 chr1_93744734 0 93744734 G G G G G G G G G G G G G G A G G G G G
1 chr1_93748750 0 93748750 C C C C C C C C C C C T C C C C C C C C
1 chr1_93760714 0 93760714 A A G G G G A A G G G G G G G G G G A A
1 chr1_93763861 0 93763861 G G G G G G G G A A A A G G G G G G G G
1 chr1_93772425 0 93772425 T T C C C C T T C C C C C C C C C C T T
1 chr1_93779601 0 93779601 G G G G G G G G G G G G G G G G C C G G
1 chr1_93783789 0 93783789 C C C C C C C C C C C C C C C G C C C C
1 chr1_93788292 0 93788292 G G G G G G G G G G G G G G A G G G G G
1 chr1_93791881 0 93791881 A A A A A A A A G G G G A A A A A A A A
1 chr1_93794004 0 93794004 G G G G G G G G G G G G G G A G G G G G
1 chr1_93796914 0 93796914 G G G G G G G G A A A A G G G G G G G G
1 chr1_93797176 0 93797176 G G G G G G G G A A A A G G G G G G G G
1 chr1_93797680 0 93797680 T T T T T T T T C C C C T T T T T T T T
1 chr1_93800965 0 93800965 G G G G G G G G A A A A G G G G G G A A
1 chr1_93802108 0 93802108 C C C C C C C C T T C T C C C C C C C C
1 chr1_93802161 0 93802161 G G G G G G G G G G G G G G G G G T G G
1 chr1_93804460 0 93804460 C C C C C C C C C C C T C C C C C C C C
1 chr1_93812178 0 93812178 T T T T T T T T C C C C T T T T T T T T
1 chr1_93814057 0 93814057 T T T T T T T T C C C C T T T T T T T T
1 chr1_93828674 0 93828674 G G G G G G G G A A A A G G G G G G G G
1 chr1_93829568 0 93829568 G G G G G G G G A A A A G G G G G G G G
1 chr1_93829582 0 93829582 G G A A A A G G G G A G A A A A A A G G
1 chr1_93829923 0 93829923 C T C C C C C C C C C C C C C C C C C C
1 chr1_93830680 0 93830680 G G G G G G G G G G G G G G A G G G G G
1 chr1_93833376 0 93833376 C C C C C C C C C T C C C C C C C C C C
1 chr1_93840944 0 93840944 T T C C C T T T C C C C C C C C C C T T
1 chr1_93844640 0 93844640 T T T T T T T T C C C C T T T T T T T T
1 chr1_93848773 0 93848773 C C C C C C C C C C C C C G C C C C C C
1 chr1_93848789 0 93848789 T T T T T T T T T T T T T T T T C C T T
1 chr1_93852362 0 93852362 C C C C C T C C C C C C C C C C C C C C
1 chr1_93862104 0 93862104 G G A G G G G G G G G G G G G G G G G G
1 chr1_93862957 0 93862957 C C C C C C C C C C C C C C C G C C C C
1 chr1_93873913 0 93873913 A A A A A A A A T T T T A A A A A A A A
1 chr1_93875267 0 93875267 C C C C C C C C C C C T C C C C C C C C
1 chr1_93875539 0 93875539 G G G G A G G G G G G G G G G G G G G G
1 chr1_93877541 0 93877541 A A A A A A A A G G G G A A A A A A A A
1 chr1_93877978 0 93877978 C C C C C C C C C C C C C T C C C C C C
1 chr1_93878084 0 93878084 T T T T T T T T T T T T A T T T T T T T
1 chr1_93878734 0 93878734 G G G G G G G G C C C C C C C C C C G G
1 chr1_93884528 0 93884528 G G G G G G G G G G G G G G G T G G G G
1 chr1_93900196 0 93900196 A A A A A A A A G G G G A A A A A A A A
1 chr1_93903502 0 93903502 T T T T T T T T C C C C T T T T T T T T
1 chr1_93906313 0 93906313 C C C C C C C C A A A A C C C C C C C C
1 chr1_93910401 0 93910401 G G G G G G G G G G A G G G G G G G G G
1 chr1_93912764 0 93912764 G G G G G G G G G G G G C G G G C C G G
1 chr1_93924657 0 93924657 G G G G G G G G A A A G G G G G G G G G
1 chr1_93935178 0 93935178 T T C C C C T T C C C C C C C C C C T T
1 chr1_93943523 0 93943523 G G G G G G G G G G G G G G G G A A G G
1 chr1_93943702 0 93943702 T T A A A A T T A A A A A A A A A A T T
1 chr1_93944219 0 93944219 G G G G G G G G G G G G G G C C C C G G
1 chr1_93945886 0 93945886 G G G G G G G G C G C G G G G G G G G G
1 chr1_93946368 0 93946368 A A G G G G A A G G G G G G G G G G A A
1 chr1_93961830 0 93961830 G G G G G G G G G G A G G G G G G G G G
1 chr1_93962178 0 93962178 G G G G G G G G G G G G G G G G T T G G
1 chr1_93963580 0 93963580 A G G G G G G G G G G G G G G G G G A A
1 chr1_93963583 0 93963583 C C C C C C C C C C C C C T C C C C C C
1 chr1_93974111 0 93974111 C C T T T T C C C C C C C C C C C C C C
1 chr1_93985123 0 93985123 C C C C C C C C C C C C T T C C C C C C
1 chr1_93988073 0 93988073 G G G G G G G G G G G G G G A A G G G G
1 chr1_93989162 0 93989162 G G G G G G G G G G G G G G G G A A G G
1 chr1_93991076 0 93991076 A A G G G G A A G G G G G G G G G G A A
1 chr1_93995997 0 93995997 G G G G G G G G G G G G G G G G A A G G
1 chr1_94003729 0 94003729 A A G G G G A A G G G G G G G G G G A A
1 chr1_94008667 0 94008667 C C C T C T C C C C C C C C C C C C C C
1 chr1_94010513 0 94010513 C C C C C C C C C C C T C C C C C C C C
1 chr1_94011154 0 94011154 C C C C C C T T C C C C C C C C C C C C
1 chr1_94016200 0 94016200 A A A A A A G G A A A A A A A A A A A A
1 chr1_94016257 0 94016257 C C C C C C C C C T C C C C C C C C C C
1 chr1_94021373 0 94021373 A A A A A A C C A A A A A A A A A A A A
1 chr1_94024261 0 94024261 C C C C C C C C T T C T C C C C C C C C
1 chr1_94030111 0 94030111 G G G G A G G G G G G G G G G G G G G G
1 chr1_94036274 0 94036274 T T T T T T A A T T T T T T T T T T T T
1 chr1_94062821 0 94062821 T T T T T T T T T T C T T T T T T T T T
1 chr1_94064396 0 94064396 G G G G G G G G A A A A G G G G G G G G
1 chr1_94065961 0 94065961 A A A A A T A A A A A A A A A A A A A A
1 chr1_94076052 0 94076052 G G G G G G G G G G G G G G A A G G G G
1 chr1_94080767 0 94080767 T T T T G G T T T T T T T T T T T T T T
1 chr1_94085094 0 94085094 A A A A A A A A C C C C A A A A A A A A
1 chr1_94087889 0 94087889 T T T T T T T T T T T T C T T T T T T T
1 chr1_94104056 0 94104056 T T T T T T C C T T T T T T T T T T T T
1 chr1_94106659 0 94106659 G G G G G G G G G G G T G G G G G G G G
1 chr1_94108718 0 94108718 C C C C C C C C C C C C C C T T C C C C
1 chr1_94116838 0 94116838 G G G G G G G G A G G G G G G G G G G G
1 chr1_94117466 0 94117466 G G G G G G G G G G G G C G G G G G G G
1 chr1_94126606 0 94126606 G G G G A G G G G G G G G G G G G G G G
1 chr1_94129820 0 94129820 C C C C C C C C T T T T C C C C C C C C
1 chr1_94132231 0 94132231 C C C C C C C C C C C C C C T T C C C C
1 chr1_94134457 0 94134457 C C C C C C C C T T T T C C C C C C C C
1 chr1_94135431 0 94135431 T T C C C C C C C C C C C C C C C C T T
1 chr1_94140908 0 94140908 A A A A A G A A A A A A A A A A A A A A
1 chr1_94142140 0 94142140 C C C C C C C C C C C C C C C C T T C C
1 chr1_94152325 0 94152325 T T T T T T T T T T T T G T T T T T T T
1 chr1_94154023 0 94154023 A A G G G G A A G G G G G G G G G G A A
1 chr1_94166251 0 94166251 T T T T T T T T C C C C T T T T T T T T
1 chr1_94169728 0 94169728 C C C C C C C C C C C C T T C C C C C C
1 chr1_94170696 0 94170696 G G G G A G G G G G G G G G G G G G G G
1 chr1_94173618 0 94173618 C C T T T T C C C C C C T T T T T T C C
1 chr1_94175024 0 94175024 C C C C C C C C T T T T C C C C C C T T
1 chr1_94176107 0 94176107 G G G G G G G G G G G G G G A A G G G G
1 chr1_94178150 0 94178150 G G T T T T G G T T T T T T T T T T G G
1 chr1_94182509 0 94182509 G G G G A G G G G G G G G G G G G G G G
1 chr1_94186458 0 94186458 T T T T T T A A T T T T T T T T T T T T
1 chr1_94192113 0 94192113 T T C C C C T T C C C C C C C C C C T T
1 chr1_94193696 0 94193696 T T T T T T T T T T C T T T T T T T T T
1 chr1_94193905 0 94193905 T T T T T T T T T T T T T T C C T T T T
1 chr1_94199464 0 94199464 C C C C C C C C C C C C C C C T C C T T
1 chr1_94199849 0 94199849 A A A A A A A A G G G G A A A A A A A A
1 chr1_94202774 0 94202774 T T T T T T T T C C C T T T T T T T T T
1 chr1_94209720 0 94209720 C C C C C C C C C C C C C T C C C C C C
1 chr1_94212412 0 94212412 C C C C C C C C C C C C C C C T C C C C
1 chr1_94230642 0 94230642 C C T T C T C C C C C C C C C C C C C C
1 chr1_94252869 0 94252869 G G G G A G G G G G G G G G G G G G G G
1 chr1_94255262 0 94255262 G G G G G G G G A G A G G G G G G G G G
1 chr1_94256338 0 94256338 T T C C C C T T C C C C C C C C C C T T
1 chr1_94256841 0 94256841 A A A A A A A A A A A A A A A A A G A A
1 chr1_94258486 0 94258486 C T C C C C C C C C C C T T C C C C T T
1 chr1_94259714 0 94259714 G G G G A G G G G G G G G G G G G G G G
1 chr1_94264405 0 94264405 A A A A A A A A A A A A A A A A G G A A
1 chr1_94270136 0 94270136 G G G G A G G G G G G G G G G G G G G G
1 chr1_94270392 0 94270392 T T T T T T T T T T T T T T C T T T T T
1 chr1_94274015 0 94274015 T T T T T T T T C C C C T T T T T T T T
1 chr1_94280368 0 94280368 A A A A A A A A G G G G A A A A A A A A
1 chr1_94282508 0 94282508 T T T T C T T T T T T T T T T T T T T T
1 chr1_94285611 0 94285611 C C C T C C C C C C C C C C C C C C C C
1 chr1_94288447 0 94288447 C T T T T T T T T T T T T T T T T T T T
1 chr1_94289148 0 94289148 G G G G G G G G A A A A G G G G G G G G
1 chr1_94298073 0 94298073 C C C C C C C C T T T T C C C C C C C C
1 chr1_94300828 0 94300828 C C C C C T C C C C C C C C C C C C C C
1 chr1_94304463 0 94304463 C C C T T T C C C C C C C C C C C C C C
1 chr1_94316734 0 94316734 G G G G A G G G G G G G G G G G G G G G
1 chr1_94317395 0 94317395 A A A A A A A A A A A A T T A A A A A A
1 chr1_94320426 0 94320426 C T C C C C C C C C C C C C C C C C T T
1 chr1_94322267 0 94322267 G G G G G G G G G G G G G G G G A A G G
1 chr1_94324977 0 94324977 T T T T T T T T C C C C T T T T T T T T
1 chr1_94325961 0 94325961 C C C C C C C C C C C C C C C C C T C C
1 chr1_94332196 0 94332196 C C C C C C C C C C C C C C G G C C C C
1 chr1_94334051 0 94334051 C C T T C T C C C C C C C C C C C C C C
1 chr1_94334732 0 94334732 A A A A A A A A A A A A A A A A G G A A
1 chr1_94339043 0 94339043 C C T T C T C C C C C C C C C C C C C C
1 chr1_94340000 0 94340000 C C C C C C C C C C C C C C A A C C C C
1 chr1_94347119 0 94347119 G G G G G G G G G G G G A G G G G G G G
1 chr1_94358715 0 94358715 G G G G G G G G G G G G G G G T G G G G
1 chr1_94365382 0 94365382 G G G G G G G G G G G G G G G G A A G G
1 chr1_94370754 0 94370754 C C C C C C T T C C C C C C C C C C C C
1 chr1_94372092 0 94372092 A A G G G G A A G G G G G G G G G G A A
1 chr1_94376176 0 94376176 C C C C C C C C T T T T C C C C C C C C
1 chr1_94379110 0 94379110 C C C C C C C C C C C C C T C C C C C C
1 chr1_94390504 0 94390504 T T T T C T T T C C C C C C C C C C T T
1 chr1_94394176 0 94394176 G G G G G G G G G G G G G G G G C C G G
1 chr1_94399358 0 94399358 C C G G G G C C G G G G C C C C C C C C
1 chr1_94401760 0 94401760 G G G G G G C C G G G G G G G G G G G G
1 chr1_94403723 0 94403723 C C C C C C C C C T C C C C C C C C C C
1 chr1_94404513 0 94404513 T T C C C C T T C C C C C C C C C C T T
1 chr1_94406390 0 94406390 A A A A A A A A A A A A A T A A A A A A
1 chr1_94406711 0 94406711 G G G G G G G G A A A A G G G G G G G G
1 chr1_94412343 0 94412343 A A A A A A A A G G G G A A A A A A A A
1 chr1_94412377 0 94412377 A A G G A A A A A A A A A A A A A A A A
1 chr1_94415057 0 94415057 A A A A A A A A A A A A A T A A A A A A
1 chr1_94421800 0 94421800 T T T T T T T T T T T T G T T T T T T T
1 chr1_94422040 0 94422040 C C C C C C C C C C C C C C C C T T C C
1 chr1_94427887 0 94427887 C C C C C C C C C G C C C C C C C C C C
1 chr1_94431612 0 94431612 C C C C C G C C C C C C C C C C C C C C
1 chr1_94434176 0 94434176 C C C C C C C C C C C C C C C C T T C C
1 chr1_94439856 0 94439856 C C C C C C C C T T T T C C C C C C C C
1 chr1_94441664 0 94441664 C C C C C C C C C C C C C T C C C C C C
1 chr1_94449220 0 94449220 G G G G G G G G T T T T G G G G G G G G
1 chr1_94449737 0 94449737 C C C C C C C C C C C C C T C C C C C C
1 chr1_94449920 0 94449920 C C C C C C C C C T C C C C C C C C C C
1 chr1_94452387 0 94452387 T T T T T T T T G T T T T T T T T T T T
1 chr1_94455761 0 94455761 A A G G G G A A G G G G G G G G G G A A
1 chr1_94463108 0 94463108 T T C T C T T T T T T T C C T T T T T T
1 chr1_94463793 0 94463793 T T T T T T T T T T T T C T T T T T T T
1 chr1_94464040 0 94464040 A A A A A A A A A A A G A A A A A A A A
1 chr1_94464384 0 94464384 C C C C C C C C C C C C C C C C A A C C
1 chr1_94479744 0 94479744 T T C C C C T T C C C C C T C C C T T T
1 chr1_94484186 0 94484186 C C C C C C C C C C C C C C T T C C C C
1 chr1_94488301 0 94488301 T T C C C C C C C C C C C C C C C C T T
1 chr1_94493527 0 94493527 C C C T C C C C C C C C C C C C C C C C
1 chr1_94496652 0 94496652 A A G G A A A A A A A A A A A A A A A A
1 chr1_94501134 0 94501134 C C C C C C C C C C C C C T C C C C C C
1 chr1_94503645 0 94503645 C C C C C C C C C C C C T T C C C C C C
1 chr1_94509366 0 94509366 C C C C C C C C C C C C C G C C C C C C
1 chr1_94510107 0 94510107 T T T T T T T T C T T T T T T T T T T T
1 chr1_94513673 0 94513673 G G G G G G G G G G G G T T T T T T G G
1 chr1_94521416 0 94521416 A A A A A A A A G G G G A A A A A A A A
1 chr1_94524811 0 94524811 C C C C C C T T C C C C C C C C C C T T
1 chr1_94539451 0 94539451 G G G G G G G G G G G G A A G G A A G G
1 chr1_94540395 0 94540395 C C C C C C C C T T T T C C C C C C C C
1 chr1_94541740 0 94541740 A A A A A A A A A A A A G G G G G G A A
1 chr1_94556577 0 94556577 T T T T T T T T T T T T C C C C C C T T
1 chr1_94556715 0 94556715 A A A A A A A A G G G G A A A A A A A A
1 chr1_94561940 0 94561940 G G G G G G G G G G G G A G G G G G G G
1 chr1_94562931 0 94562931 C C C C C C C C T T T T C C C C C C C C
1 chr1_94572986 0 94572986 T T T T T T T T T T T T T T C T T T T T
1 chr1_94576977 0 94576977 A A A A A A A A C C C C A A A A A A A A
1 chr1_94582828 0 94582828 C C C C C G C C C C C C C C C C C C C C
1 chr1_94583449 0 94583449 T T C C C C T T C C C C C C C C C C T T
1 chr1_94585286 0 94585286 C C C C C C C C C C C C C C C C T T C C
1 chr1_94597283 0 94597283 G G G G G G G G A A A A G G G G G G G G
1 chr1_94597771 0 94597771 G G G G G G G G A A A A G G G G G G G G
1 chr1_94604469 0 94604469 A A G G A G A A A A A A A A A A A A A A
1 chr1_94605155 0 94605155 G G G G G G G G A A A A G G G G G G A A
1 chr1_94615511 0 94615511 C C C C C C C C C C C C C C C C T T C C
1 chr1_94616860 0 94616860 A A A A A A A A G G G G A A A A A A A A
1 chr1_94626079 0 94626079 C C G G G G C C G G G G G G G G G G C C
1 chr1_94633776 0 94633776 A A A A A A A A T T T T A A A A A A A A
1 chr1_94640476 0 94640476 G G G G A G G G G G G G G G G G G G G G
1 chr1_94643202 0 94643202 G G G G G G G G A A A A G G G G G G G G
1 chr1_94643961 0 94643961 A A A A A G A A A A A A A A A A A A A A
1 chr1_94644444 0 94644444 T T T T T T T T C C C C T T T T T T T T
1 chr1_94645507 0 94645507 A A A A A A A A G G G G A G A A A A A A
1 chr1_94650754 0 94650754 C C T T C T C C C C C C T T C C C C C C
1 chr1_94654560 0 94654560 A A A A A A A A G G G G A A A A A A A A
1 chr1_94663092 0 94663092 C C C C C C C C C C C C C C C C C T C C
1 chr1_94665026 0 94665026 C C A C A C C C C C C C C C C C C C C C
1 chr1_94666274 0 94666274 G G G G A G G G G G G G G G G G G G G G
1 chr1_94673953 0 94673953 G G G G G G G G G G G G G G A G G G G G
1 chr1_94685574 0 94685574 T T T T T T T T T T T T T T T T C T T T
1 chr1_94688860 0 94688860 A A A A A A A A A A A A A A A C A A A A
1 chr1_94700697 0 94700697 A A A A A A A A C C C C A A A A A A A A
1 chr1_94708732 0 94708732 A A A A A A A A A A A A A G A A A A A A
1 chr1_94711010 0 94711010 A A A A A A A A T T T T A A A A A A A A
1 chr1_94712366 0 94712366 G G A A A G G G G G G G G G G G G G G G
1 chr1_94716015 0 94716015 G G G G G G G G A A A A G G G G G G G G
1 chr1_94716219 0 94716219 T T T T T T T T C C C C T T T T T T T T
1 chr1_94716368 0 94716368 A A G G A G A A A A A A A A A A A A A A
1 chr1_94720218 0 94720218 G G C C C C G G G G G G C C C C C C G G
1 chr1_94723183 0 94723183 G G T T T T G G T T T T T T T T T T G G
1 chr1_94723669 0 94723669 C C C C C C C C T T T T C C C C C C T T
1 chr1_94723961 0 94723961 A A A A A A A A G G G G A A A A A A A A
1 chr1_94730733 0 94730733 G G G G G G G G A A A A G G G G G G G G
1 chr1_94731958 0 94731958 G G G G G G G G A A A A G G G G G G G G
1 chr1_94732428 0 94732428 G G G G G G G G A A A A G G G G G G G G
1 chr1_94734786 0 94734786 C C C C C C C C C C C G C C C C C C C C
1 chr1_94760643 0 94760643 C C C C C C C C C C C C C C C C C T C C
1 chr1_94763527 0 94763527 C C C C C C C C C C C C C G C C C C C C
1 chr1_94764878 0 94764878 A A A A A T A A A A A A A A A A A A A A
1 chr1_94767688 0 94767688 T T T T T T T T C C C C T T T T T T T T
1 chr1_94769129 0 94769129 C C C C C C C C C C C C C T C C C C C C
1 chr1_94770167 0 94770167 C C C C C C C C C C C C C C C C C T C C
1 chr1_94773747 0 94773747 G G G G G G G G G G G G G T G G G G G G
1 chr1_94780155 0 94780155 C C C C C C C C C C C C G G G G G G C C
1 chr1_94782791 0 94782791 G G C C C G G G G G G G G G G G G G G G
1 chr1_94783786 0 94783786 G G G G G G G G G G G G C G G G G G G G
1 chr1_94792113 0 94792113 C C C C C C C C C C C C C C T T C C C C
1 chr1_94806430 0 94806430 C C C C C C C C G G G G C C C C C C C C
1 chr1_94808563 0 94808563 C C C C C C C C G G G G C C C C C C C C
1 chr1_94809314 0 94809314 C C C C C C C C C C C C C C A C C C C C
1 chr1_94810098 0 94810098 G G G G G G G G G G G G A G G G G G G G
1 chr1_94811857 0 94811857 A A A A A A A A A A A C A A A A A A A A
1 chr1_94815462 0 94815462 T T T T T T T T C C C C T T T T T T T T
1 chr1_94816744 0 94816744 C C C C C T C C C C C C C C C C C C C C
1 chr1_94818363 0 94818363 C C C C C C C C C C C C A C C C C C C C
1 chr1_94825150 0 94825150 G G A A A G G G G G G G G G G G G G G G
1 chr1_94827075 0 94827075 A G A A A A A A A A A A A A A A A A G G
1 chr1_94828025 0 94828025 G G G G G G G G A A A A G G G G G G G G
1 chr1_94829070 0 94829070 C C C C C C C C C C C C C C C C T T C C
1 chr1_94832285 0 94832285 A A G G G G A A A A A A A A A A A A A A
1 chr1_94837641 0 94837641 T T C C C C T T C C C C C C C C C C T T
1 chr1_94837663 0 94837663 G G G G G G G G G G G G G G G G A A G G
1 chr1_94839231 0 94839231 G G G G G G A A G G G G G G G G G G G G
1 chr1_94846368 0 94846368 T T A A A A A A A A A A A A A A A A T T
1 chr1_94847384 0 94847384 C C C C C C C C C C C C C C C C T T T T
1 chr1_94854330 0 94854330 C C C C C G C C C C C C C C C C C C C C
1 chr1_94856776 0 94856776 C C C C C C C C C C C C C T C C C C C C
1 chr1_94861074 0 94861074 A A A A A A A A G G G G A A A A A A A A
1 chr1_94872587 0 94872587 G G G G G G G G T T T T G G G G G G G G
1 chr1_94879564 0 94879564 T T T T T T T T T T C T T T T T T T T T
1 chr1_94885193 0 94885193 C C C C C C C C A C C C C C C C C C C C
1 chr1_94889005 0 94889005 G G G G G G G G A G G G G G G G G G G G
1 chr1_94900433 0 94900433 A A A A A A A A G G G G G G G G G G A A
1 chr1_94913745 0 94913745 T T T T T T T T C C C C T T T T T T T T
1 chr1_94914736 0 94914736 C C C C C C C C C C C C C C C C T T C C
1 chr1_94917112 0 94917112 A A A A A A A A A A A A A A A A G G A A
1 chr1_94917453 0 94917453 A A A A A A A A A A A A A A A G A A A A
1 chr1_94919338 0 94919338 G T G G G G G G G G G G G G G G G G G G
1 chr1_94928194 0 94928194 A A A A A A A A G G G G A A A A A A A A
1 chr1_94931263 0 94931263 G G G G G G G G G G G G G G A G G G G G
1 chr1_94932686 0 94932686 C C C C C C C C T T T T C C C C C C C C
1 chr1_94933192 0 94933192 T T T T T T T T T T T T G T T T T T T T
1 chr1_94938208 0 94938208 T T G G G G T T G G G G G G G G G G T T
1 chr1_94939298 0 94939298 C C C C C C C C C C C C A C C C C C C C
1 chr1_94940304 0 94940304 C T C C C C T T C C C C C C C C C C C C
1 chr1_94942272 0 94942272 A A A A A A A A C C C C A A A A A A A A
1 chr1_94946882 0 94946882 T T T T T T T T A A A A T T T T T T T T
1 chr1_94948311 0 94948311 G G G G G G G G A A A A G G G G G G G G
1 chr1_94949020 0 94949020 G G G G G G G G G G A G G G G G G G G G
1 chr1_94953140 0 94953140 C C T T C T C C C C C C C C C C C C C C
1 chr1_94956220 0 94956220 T T T T C T T T C C C C C C C C C C T T
1 chr1_94962046 0 94962046 G G A G G G G G G G G G G G G G G G G G
1 chr1_94962224 0 94962224 A A A A A A A A A A A A A T A A A A A A
1 chr1_94963574 0 94963574 A A A A A A A A A A A A A A G G A A A A
1 chr1_94964121 0 94964121 C T C C C C C C C C C C C C C C C C C C
1 chr1_94971186 0 94971186 A A A A A A A A C C C C A A A A A A A A
1 chr1_94975427 0 94975427 C C C T C T C C C C C C C C C C C C C C
1 chr1_94977810 0 94977810 A A A A A A A A G G G G A A A A A A A A
1 chr1_94981904 0 94981904 G G G G G G G G G G A G G G G G G G G G
1 chr1_94991160 0 94991160 C C A C C C C C C C C C C C C C C C C C
1 chr1_94995964 0 94995964 G G G G G G G G A A A A G G G G G G G G
1 chr1_94999982 0 94999982 G G A A A G G G G G G G G G G G G G G G
1 chr1_95002373 0 95002373 G G G G G G G G G G A G G G G G G G G G
1 chr1_95007831 0 95007831 C C C C C C C C C C C T C C C C C C C C
1 chr1_95009985 0 95009985 G G G G G G G G G G G G A A A A A A G G
1 chr1_95011189 0 95011189 T T T T T T T T C C C C T T T T T T T T
1 chr1_95011799 0 95011799 T T T T C T T T T T T T T T T T T T T T
1 chr1_95015530 0 95015530 G G G G G G G G A G A G G G G G G G G G
1 chr1_95015813 0 95015813 G G A G A G G G G G G G G G G G G G G G
1 chr1_95015932 0 95015932 C C C C C C C C T T T T C C C C C C C C
1 chr1_95025776 0 95025776 C C C C C C C C C C C C C C C C G G C C
1 chr1_95032906 0 95032906 A A A A A A A A G G G G A A A A A A A A
1 chr1_95037357 0 95037357 A G A A A A A A A A A A A A A A A A A A
1 chr1_95040548 0 95040548 G G G G G G G G G G G G A G G G G G G G
1 chr1_95043106 0 95043106 A A A A A A A A A G A G A A A A A A A A
1 chr1_95045235 0 95045235 T T T T T T T T T T T T T T T T A A T T
1 chr1_95047100 0 95047100 A A A A A A A A A A A A A C A A A A A A
1 chr1_95047564 0 95047564 A A A A A A A A C C C C A A A A A A A A
1 chr1_95047749 0 95047749 C C C C C C C C C C C T C C C C C C C C
1 chr1_95048427 0 95048427 A A A A A A A A G G G G A A A A A A A A
1 chr1_95050987 0 95050987 T T T T T T T T T T T T T T T T G G T T
1 chr1_95051874 0 95051874 A A T T A T A A A A A A T T T T T T A A
1 chr1_95053506 0 95053506 T T T T T T T T C C C C T T T T T T T T
1 chr1_95063577 0 95063577 A A A A A A A A A A A A A A A A A G A A
1 chr1_95064767 0 95064767 A A A A A A A A A A A A A A A A A G A A
1 chr1_95071827 0 95071827 C C C C C C C C C C C C C C C C C T C C
1 chr1_95073161 0 95073161 T T T T T T T T G G G G T T T T T T T T
1 chr1_95078357 0 95078357 A A A A A A A A G G G G A A A A A A A A
1 chr1_95081317 0 95081317 C C C C C C C C T T T T C C C C C C C C
1 chr1_95084568 0 95084568 A G G G G G A A G G G G G G G G G G G G
1 chr1_95084935 0 95084935 T T T T T T T T T T C T T T T T T T T T
1 chr1_95087610 0 95087610 C C C C C C C C G G G G C C C C C C C C
1 chr1_95092351 0 95092351 A A A A A A A A G G G G A A A A A A A A
1 chr1_95094952 0 95094952 T T T T T T T T T T T T G T T T T T T T
1 chr1_95097251 0 95097251 A A A A A A A A A A A A A A A A A C A A
1 chr1_95106593 0 95106593 T T T T T T T T T T T T A T T T T T T T
1 chr1_95109100 0 95109100 G G G G G G G G G G G G A G G G G G G G
1 chr1_95117266 0 95117266 G G G G G G G G T T T T G G G G G G G G
1 chr1_95118779 0 95118779 A A A A A A A A T T T T A A A A A A A A
1 chr1_95121144 0 95121144 T T T T C T T T T T T T T T T T T T T T
1 chr1_95121726 0 95121726 C C C C C C C C T T T T C C C C C C C C
1 chr1_95130847 0 95130847 C C C C C C C C C C C C T T C C C C C C
1 chr1_95137325 0 95137325 C C C C C T C C C C C C C C C C C C C C
1 chr1_95141586 0 95141586 A A A A A A A A T T T T A A A A A A A A
1 chr1_95144237 0 95144237 G G G G G G G G G G G G G G G T G G G G
1 chr1_95147260 0 95147260 A A T T T T A A A A A A A A A A A A A A
1 chr1_95148129 0 95148129 A A A A A A A A A A A A A A A G A A A A
1 chr1_95150847 0 95150847 C C C C C C C C C C C C C C C T C C C C
1 chr1_95156491 0 95156491 G G G G G G G G G G A G G G G G G G G G
1 chr1_95156900 0 95156900 C C C T C C C C C C C C C C C C C C C C
1 chr1_95164452 0 95164452 G G G G C G G G G G G G G G G G G G G G
1 chr1_95165307 0 95165307 T T T T T T T T T T T T C C T T T T T T
1 chr1_95166651 0 95166651 A A A A A A A A A G A A A A A A A A A A
1 chr1_95167816 0 95167816 A A A A A A A A A A A A A A A A C C A A
1 chr1_95180664 0 95180664 C C C C C C C C C C C C C C C T C C C C
1 chr1_95185138 0 95185138 C C C C C C C C T T T T C C C C C C C C
1 chr1_95191537 0 95191537 C C C T C C C C C C C C C C C C C C C C
1 chr1_95194389 0 95194389 A A A A A A A A T T A A A A A A A A A A
1 chr1_95196099 0 95196099 T T T T T T T T C C C C T T T T T T T T
1 chr1_95196989 0 95196989 C C C C C C C C C C C C C C C C T T C C
1 chr1_95211986 0 95211986 C C C C C C C C C C C C C C C T C C C C
1 chr1_95214977 0 95214977 G G G G G G G G G G G G G G G G A A G G
1 chr1_95215776 0 95215776 C G C C C C C C C C C C C C C C C C C C
1 chr1_95216415 0 95216415 T T G G G T T T T T T T T T T T T T T T
1 chr1_95216492 0 95216492 G G G G G G G G C C C C G G G G G G G G
1 chr1_95217069 0 95217069 A A A A A A A A A A A A G G A A A A A A
1 chr1_95223360 0 95223360 T T T T T T T T T T T T C C C C C C T T
1 chr1_95223897 0 95223897 T T T T T T T T A A A A T T T T T T T T
1 chr1_95227985 0 95227985 C C T T C T C C C C C C C C C C C C C C
1 chr1_95229501 0 95229501 G G G G G G G G C C C C G G G G G G G G
1 chr1_95231219 0 95231219 G G G G G G G G G G G G G G A A G G G G
1 chr1_95232009 0 95232009 C C C C C C C C T T T T C C C C C C C C
1 chr1_95232961 0 95232961 A A A A A A A A A A A A A A A A A G A A
1 chr1_95233993 0 95233993 G G A A A G G G G G G G G G G G A A G G
1 chr1_95242814 0 95242814 C C C C C C C C C C C C C C C C A C C C
1 chr1_95245379 0 95245379 C T C C C C C C C C C C C C C C C C T T
1 chr1_95246957 0 95246957 G G G G G G G G A A A A G G G G G G G G
1 chr1_95251939 0 95251939 G G G G G G G G G G G G T T G G G G G G
1 chr1_95253634 0 95253634 C C C C C C C C C T C C C C C C C C C C
1 chr1_95269767 0 95269767 T T T T T T T T C C C C T T T T T T T T
1 chr1_95276389 0 95276389 T T T T T T T T T T T T T T C C T T T T
1 chr1_95276801 0 95276801 T T T T T T T T G T T T T T T T T T T T
1 chr1_95283559 0 95283559 A A A A A A A A A A A A A C A A A A A A
1 chr1_95286213 0 95286213 C C C C C C C C C C C C C C C G C C C C
1 chr1_95303980 0 95303980 G G G G G G G G G G G G A G G G G G G G
1 chr1_95304319 0 95304319 T T T T T T T T A A A A T T T T T T T T
1 chr1_95310114 0 95310114 C C C G C G C C G G G G G G G G G G C C
1 chr1_95323378 0 95323378 A A A A A A G G A A A A A A A A A A A A
1 chr1_95328120 0 95328120 G G G G G G G G A A A A G G G G G G G G
1 chr1_95328860 0 95328860 C C C C C C C C C C A C C C C C C C C C
1 chr1_95331420 0 95331420 G G G G G G G G G G G G G G G G G T G G
1 chr1_95333852 0 95333852 T T T T T T T T T T T T C T T T T T T T
1 chr1_95334164 0 95334164 T T T T T T T T C C C C T T T T T T T T
1 chr1_95334383 0 95334383 A G G G G G G G G G G G G G G G G G G G
1 chr1_95338181 0 95338181 G G G G G G G G C C C C G G G G G G G G
1 chr1_95340514 0 95340514 A A A A A A A A G G G G A A A A A A A A
1 chr1_95346199 0 95346199 A A A A A A A A A A A A A A A A A T A A
1 chr1_95348807 0 95348807 G G G G G G G G A A A A G G G G G G G G
1 chr1_95349303 0 95349303 A A A A A A A A T T T T A A A A A A A A
1 chr1_95350067 0 95350067 A A A A A A A A A A A A A T A A A A A A
1 chr1_95350750 0 95350750 G G G G G G G G G G G G G G A A G G G G
1 chr1_95352246 0 95352246 A A A A A A A A A A A A A G A A A A A A
1 chr1_95358758 0 95358758 C C C C C C C C C C C T C C C C C C C C
1 chr1_95359476 0 95359476 T T T T T T T T C C C C T T T T T T T T
1 chr1_95368753 0 95368753 C C C C C C C C C C C C C C C C A A C C
1 chr1_95372622 0 95372622 T T T T T T T T T T T T C T T T T T T T
1 chr1_95377987 0 95377987 G G G G A G G G G G G G G G G G G G G G
1 chr1_95380451 0 95380451 G T T T T T T T T T T T T T T T T T T T
1 chr1_95383123 0 95383123 A A A A A A A A G G G G A A A A A A A A
1 chr1_95386455 0 95386455 T T T T T T T T C C C C T T T T T T T T
1 chr1_95390968 0 95390968 G G G G A G G G G G G G G G G G G G G G
1 chr1_95392615 0 95392615 A A A G A A A A A A A A A A A A A A A A
1 chr1_95393083 0 95393083 C C C C C C C C C C C C T T C C C C C C
1 chr1_95394410 0 95394410 C C T T T T T T T T T T T T T T T T C C
1 chr1_95400291 0 95400291 T T T T T T T T T T T T T T T T G G T T
1 chr1_95402687 0 95402687 T T T T T T T T T T T T G G G T T T T T
1 chr1_95403503 0 95403503 G G G G G G G G G G G G G G C G G G G G
1 chr1_95404722 0 95404722 C C C C C C C C C C C C C G C C C C C C
1 chr1_95411224 0 95411224 G G G G G G G G G G G G G G A G G G G G
1 chr1_95413050 0 95413050 G G A G A G G G G G G G G G G G G G G G
1 chr1_95414410 0 95414410 G G G G G G G G A G G G G G G G G G G G
1 chr1_95416873 0 95416873 C C C C C C C C C C C C C C C C C T C C
1 chr1_95416954 0 95416954 A A A T T T A A T T T T A A A T A A A A
1 chr1_95422908 0 95422908 A A A G A A A A A A A A A A A A A A A A
1 chr1_95423519 0 95423519 T T G T G G T T T T T T G G T T T T T T
1 chr1_95425491 0 95425491 G G G G G G G G G G G G T T G G G G G G
1 chr1_95432781 0 95432781 A A A A A A A A A A A A A A A A G G A A
1 chr1_95434928 0 95434928 A A G G A G A A A A A A A A A A A A A A
1 chr1_95435812 0 95435812 A A A A A A A A G G G G A A A A A A A A
1 chr1_95438447 0 95438447 T T A A A A T T A A A A A A A A A A A A
1 chr1_95452810 0 95452810 T T T T T T T T C C C C T T T T T T T T
1 chr1_95456010 0 95456010 G G G G G G G G G G G G G G G G A A G G
1 chr1_95457705 0 95457705 C C C C C C C C G G G G C C C C C C C C
1 chr1_95459778 0 95459778 C C C C C C C C T T C T C C C C C C C C
1 chr1_95461523 0 95461523 T T T T T T T T T T T T C C T T T T T T
1 chr1_95473243 0 95473243 A A A A A A A A A A A A A G A G A A A A
1 chr1_95473985 0 95473985 A A A A A A A A A A A A A A A A G G A A
1 chr1_95475140 0 95475140 G G G G G G G G A A A A G G G G G G G G
1 chr1_95481631 0 95481631 C C C C C C C C T T T T C C C C C C C C
1 chr1_95489938 0 95489938 A A A A A C A A A A A A A A A A A A A A
1 chr1_95496083 0 95496083 A A A G A A A A A A A A A A A A A A A A
1 chr1_95497604 0 95497604 C C G G G G C C C C C C C C C C C C C C
1 chr1_95499500 0 95499500 A A A A A A A A T T T T A A A A A A A A
1 chr1_95502794 0 95502794 G G G G G G G G A A A A G G G G G G G G
1 chr1_95511129 0 95511129 G G A A A A A A A A A A A A A A A A A A
1 chr1_95513173 0 95513173 T T T T T T T T C C C C T T T T T T T T
1 chr1_95514519 0 95514519 G G G G G G G G A G A G G G G G G G G G
1 chr1_95517033 0 95517033 C C C C C T C C C C C C C C C C C C C C
1 chr1_95531215 0 95531215 G G G G G G G G G G A G G G G G G G G G
1 chr1_95540964 0 95540964 G G G G G G G G G T G T G G G G G G G G
1 chr1_95551100 0 95551100 T T T T T T T T C C C C T T T T T T T T
1 chr1_95554532 0 95554532 A A A A A A A A A G A A A A A A A A A A
1 chr1_95561642 0 95561642 G G G G G G G G G G G G G G G G A A G G
1 chr1_95570295 0 95570295 T T T T T T T T T T T T C T T T T T T T
1 chr1_95570418 0 95570418 T T C T T T T T T T T T T T T T T T T T
1 chr1_95571983 0 95571983 T T T T T T T T C C C C T T T T T T T T
1 chr1_95573855 0 95573855 T T G G G G T T G G G G G G G G G G T T
1 chr1_95585948 0 95585948 G G G G G G G G A G G G G G G G G G G G
1 chr1_95603607 0 95603607 T T C C T T T T C C C C C C C C C C T T
1 chr1_95613731 0 95613731 C C C C C C C C G G G G C C C C C C C C
1 chr1_95616498 0 95616498 C C C C C C C C T T T T C C C C C C C C
1 chr1_95616677 0 95616677 A A A G A G A A A A A A A A A A A A A A
1 chr1_95617741 0 95617741 C C C C C C C C A A A A C C C C C C C C
1 chr1_95632490 0 95632490 G G A G A G G G G G G G G G G G G G G G
1 chr1_95633016 0 95633016 C C C T C T C C C C C C C C C C C C C C
1 chr1_95638662 0 95638662 G G G G G G G G T T T T G G G G G G G G
1 chr1_95638673 0 95638673 C C C T C C C C C C C C C C C C C C C C
1 chr1_95639261 0 95639261 T T C T T T T T T T T T T T T T T T T T
1 chr1_95641478 0 95641478 T T C T T T T T T T T T T T T T T T T T
1 chr1_95641880 0 95641880 C C C C C T C C C C C C C C C C C C C C
1 chr1_95646008 0 95646008 C C C C C C C C C C C C C C C C T T C C
1 chr1_95649978 0 95649978 C C C C C C C C C C C C C C G G C C C C
1 chr1_95652032 0 95652032 A A A A A A A A A G A G A A A A A A A A
1 chr1_95653578 0 95653578 A A A A A A A A A A A A A A A A G G A A
1 chr1_95654883 0 95654883 C C T T T T C C T T T T T T T T T T C C
1 chr1_95655058 0 95655058 C C C C C C C C C T T T C C C C C C C C
1 chr1_95668317 0 95668317 C C C T C T C C C C C C C C C C C C C C
1 chr1_95672241 0 95672241 A A A C A A A A A A A A A A A A A A A A
1 chr1_95676032 0 95676032 A A A A A G A A G G G G A A A A A A A A
1 chr1_95677592 0 95677592 G G G G G G G G A A A A G G G G G G G G
1 chr1_95677834 0 95677834 G G A G G G G G G G G G G G G G G G G G
1 chr1_95681521 0 95681521 T T T T T T T T C C C C T T T T T T T T
1 chr1_95695293 0 95695293 C C C C C C C C C C C C C G C C C C C C
1 chr1_95696920 0 95696920 G G G G G G G G A A A A G G G G G G G G
1 chr1_95699630 0 95699630 A A A A A A A A G G G G A A A A A A A A
1 chr1_95707009 0 95707009 C C C C C C C C C C C T C C C C C C C C
1 chr1_95721163 0 95721163 C C C C C T C C C C C C C C C C T T C C
1 chr1_95722675 0 95722675 A A A A A A A A G G G G A A A A A A A A
1 chr1_95730592 0 95730592 C C C C C C C C C C C C C T C C C C C C
1 chr1_95751515 0 95751515 C C C C C C C C G G G G C C C C C C C C
1 chr1_95756059 0 95756059 T T T T T T T T A A A A T T T T T T T T
1 chr1_95778424 0 95778424 G G G G G G G G A A A A G G G G G G G G
1 chr1_95783545 0 95783545 C C C C C T C C C C C C C C C C C C C C
1 chr1_95786777 0 95786777 G G G G G G G G G G A G G G G G G G G G
1 chr1_95795439 0 95795439 G G G G G T G G G G G G G G G G G G G G
1 chr1_95797984 0 95797984 T T T T T T T T T T C T T T T T T T T T
1 chr1_95809107 0 95809107 C C T T C T C C C C C C C C C C C C C C
1 chr1_95812122 0 95812122 G T T T T T T T T T T T T T T T T T T T
1 chr1_95812567 0 95812567 C T T T T T T T T T T T T T T T T T C C
1 chr1_95817974 0 95817974 T T T T T T T T C C C C T T T T T T T T
1 chr1_95829395 0 95829395 C C C C C C C C C C C C C C C T C C C C
1 chr1_95833401 0 95833401 G G G G G G G G G G G G G G C G G G G G
1 chr1_95836951 0 95836951 G G G G G G G G A A A A G G G G G G G G
1 chr1_95839564 0 95839564 G G G G G G G G G G G G G G A G G G G G
1 chr1_95854451 0 95854451 C C C C C C C C T T T T C C C C C C C C
1 chr1_95861226 0 95861226 T T C C C C T T T T T T T T T T T T T T
1 chr1_95863368 0 95863368 A A A A A A A A C C C C A A A A A A A A
1 chr1_95865450 0 95865450 T T T T T T T T C C C T T T T T T T T T
1 chr1_95872228 0 95872228 C C C C C C C C C C C C C C C C C T C C
1 chr1_95873128 0 95873128 T T T T T T T T T T T T T T C T T T T T
1 chr1_95884448 0 95884448 A A A A A A A A A A A A A A A G A A A A
1 chr1_95894800 0 95894800 C C A C C C C C C C C C C C C C C C C C
1 chr1_95895314 0 95895314 C C C C C C C C C C C C C C C C C T C C
1 chr1_95898276 0 95898276 A A A A A A A A C C A C A A A A A A A A
1 chr1_95898437 0 95898437 A C C C C C C C C C C C C C C C C C A A
1 chr1_95901825 0 95901825 G G G G G G G G G G G G A G G G G G G G
1 chr1_95907401 0 95907401 C C C C C C A A C C C C C C C C C C C C
1 chr1_95917593 0 95917593 G G G G G G G G A A A G G G G G G G G G
1 chr1_95936165 0 95936165 T T C C C T T T T T T T T T T T T T T T
1 chr1_95944570 0 95944570 C C C C C T C C C C C C C C C C C C C C
1 chr1_95951440 0 95951440 T T T T T T C C C C C C T T T T T T T T
1 chr1_95956405 0 95956405 T T T T T T T T T T T T T T C T T T T T
1 chr1_95971147 0 95971147 A A A A A A A A G G G G A A A A A A A A
1 chr1_95985987 0 95985987 A A A A A A A A A G A A A A A A A A A A
1 chr1_95990765 0 95990765 C C C C A C C C C C C C C C C C C C C C
1 chr1_96004113 0 96004113 G G G G G G A A G G G G G G G G G G G G
1 chr1_96005258 0 96005258 T T T T T T T T C C C T T T T T T T T T
1 chr1_96008285 0 96008285 A A A A A A A A A T A T A A A A A A A A
1 chr1_96015844 0 96015844 A A C C C C A A C C C C C C C C C C A A
1 chr1_96022695 0 96022695 C C C C C G C C C C C C C C C C C C C C
1 chr1_96023055 0 96023055 T T T T G T T T T T T T T T T T T T T T
1 chr1_96027042 0 96027042 A A A A A T A A A A A A T T T T T T A A
1 chr1_96040710 0 96040710 G G G G G G G G G G G G G G G G A G G G
1 chr1_96042313 0 96042313 A A A A A C A A A A A A A A A A A A A A
1 chr1_96044909 0 96044909 C C C C C C C C C C C C C C C C C T C C
1 chr1_96045260 0 96045260 T T T T C T T T T T T T T T T T T T T T
1 chr1_96049468 0 96049468 C C C C C C C C G G G G C C C C C C C C
1 chr1_96053835 0 96053835 T T T T T T T T C C C C T T T T T T T T
1 chr1_96057464 0 96057464 A A A A A A A A A A A A G G A A A A A A
1 chr1_96061301 0 96061301 A A A A A A A A A G A A A A A A A A A A
1 chr1_96061651 0 96061651 A A A C A A A A A A A A A A A A A A A A
1 chr1_96063812 0 96063812 T T A T T T T T T T T T T T T T T T T T
1 chr1_96077082 0 96077082 C C C C C C C C C T C T C C C C C C C C
1 chr1_96086564 0 96086564 A A A A A A A A A A A A A A A A T T A A
1 chr1_96093272 0 96093272 A A A A A A A A A C A C A A A A A A A A
1 chr1_96097070 0 96097070 T T C C C C T T C C C C C C C C C C T T
1 chr1_96100653 0 96100653 T T T T T T T T T T T T T T C T T T T T
1 chr1_96114983 0 96114983 A A A T T T A A A A A A A A A A A A A A
1 chr1_96115573 0 96115573 G G G G G G G G G G G G A G G G G G G G
1 chr1_96116283 0 96116283 A A G G G G A A A A A A A A A A A A A A
1 chr1_96117306 0 96117306 T T T T T T T T T T T T C T T T T T T T
1 chr1_96122304 0 96122304 G G A A A A G G A A A A A A A A A A G G
1 chr1_96125443 0 96125443 C C C G C C C C C C C C C C C C C C C C
1 chr1_96125807 0 96125807 G G G G G G G G C C C C G G G G G G G G
1 chr1_96128315 0 96128315 C C C C C C C C T T T T C C C C C C C C
1 chr1_96138192 0 96138192 C C C T T T T T C C C C C C C C C C C C
1 chr1_96140777 0 96140777 G G G T G G G G G G G G G G G G G G G G
1 chr1_96140897 0 96140897 T T T T T T T T C C C C T T T T T T T T
1 chr1_96146864 0 96146864 T T T T T T T T C C C C T T T T T T T T
1 chr1_96148548 0 96148548 A G A A A A A A A A A A A A A A A A A A
1 chr1_96155326 0 96155326 T T T T T T T T T T T T G T T T T T T T
1 chr1_96155627 0 96155627 T T C T C T T T T T T T T T T T T T T T
1 chr1_96156746 0 96156746 G G A A A A G G G G G G G G A A G G G G
1 chr1_96167600 0 96167600 C C C C C C C C C C C T C C C C C C C C
1 chr1_96168131 0 96168131 A A A A A A A A A A A A A G A A A A A A
1 chr1_96175690 0 96175690 C C C C C C C C C C C C C G C C C C C C
1 chr1_96176902 0 96176902 G G G G G G G G A G G G G G G G G G G G
1 chr1_96182415 0 96182415 C C C C C C C C C C C C C C C C A C C C
1 chr1_96185929 0 96185929 T T T T T T T T C T T T T T T T T T T T
1 chr1_96207357 0 96207357 C C C C C C C C T T T T C C C C C C C C
1 chr1_96213365 0 96213365 C C C C C C C C C C C C C G C C C C C C
1 chr1_96229110 0 96229110 T T T T T T T T T T T T A T T T T T T T
1 chr1_96236787 0 96236787 G G G G G G G G G G G G A G G G G G G G
1 chr1_96245323 0 96245323 C T C C C C C C C C C C C C C C C C C C
1 chr1_96245571 0 96245571 G G A G G G G G G G G G G G G G G G G G
1 chr1_96251666 0 96251666 C C C C C C C C C C C C C C T T C C C C
1 chr1_96252103 0 96252103 T T T T T T T T T T T T C T T T T T T T
1 chr1_96252202 0 96252202 T T C C C T T T T T T T C C C C C C T T
1 chr1_96253150 0 96253150 C C C C C C C C T T T T T T C C C C C C
1 chr1_96254542 0 96254542 T T T T T T T T C C C C T T T T T T T T
1 chr1_96266798 0 96266798 T T T T T T T T T T A T T T T T T T T T
1 chr1_96269385 0 96269385 C C C G C C C C C C C C C C C C C C C C
1 chr1_96274442 0 96274442 A A A A A A A A A A A A A A A A G G A A
1 chr1_96277399 0 96277399 C C C T C C C C C C C C C C C C C C C C
1 chr1_96277808 0 96277808 C C C C C C C C C C A C C C C C C C C C
1 chr1_96279538 0 96279538 C C C C C C C C C C C C C C G G C C C C
1 chr1_96328960 0 96328960 C C C C C C C C C G C C C C C C C C C C
1 chr1_96329392 0 96329392 A A A A A A A A A G G G A A A A A A A A
1 chr1_96331241 0 96331241 C C C C C C C C T T T T C C C C C C C C
1 chr1_96342499 0 96342499 A A G G G G G G G G G G G G G G G G A A
1 chr1_96351385 0 96351385 T T T T T T T T C T C T T T T T T T T T
1 chr1_96353537 0 96353537 A A A A A A C C A A A A A A A A A A A A
1 chr1_96364419 0 96364419 G G G G A G G G G G G G G G G G G G G G
1 chr1_96364654 0 96364654 C T C C C C C C C C C C C C C C C C C C
1 chr1_96367252 0 96367252 T T T T T T T T C C C C T T T T T T T T
1 chr1_96373574 0 96373574 C C C C A C C C C C C C C C C C C C C C
1 chr1_96387178 0 96387178 G G G G G G G G A G A A G G G G G G G G
1 chr1_96396360 0 96396360 A A A A A G A A A A A A A A A A A A A A
1 chr1_96405321 0 96405321 C T T T T T T T T T T T T T T T T T T T
1 chr1_96406103 0 96406103 T T T T T T T T C T C C T T T T T T T T
1 chr1_96406964 0 96406964 G G G G G G G G A A A A G G G G G G G G
1 chr1_96416065 0 96416065 G G G G G G G G G G G G G G G G A A G G
1 chr1_96417711 0 96417711 T T T T T T T T C C C C T T T T T T T T
1 chr1_96421744 0 96421744 C C C C C C C C A A A A A A C C C C C C
1 chr1_96423273 0 96423273 A A A A A A A A T T T T A A A A A A A A
1 chr1_96427074 0 96427074 C C C C C C C C G G G G C C C C C C C C
1 chr1_96429312 0 96429312 G G G G G G G G G G G G G G G G A G G G
1 chr1_96429680 0 96429680 T T T T T T T T C C C C T T T T T T T T
1 chr1_96430652 0 96430652 C C C C C C C C C C C C C T C C C C C C
1 chr1_96432649 0 96432649 C T T T T T T T T T T T T T T T T T T T
1 chr1_96435522 0 96435522 C C C C C C C C T T T T C C C C C C C C
1 chr1_96451037 0 96451037 C C C C C C C C C C C C C C C C T T C C
1 chr1_96453705 0 96453705 A G G G G G G G G G G G G G G G G G G G
1 chr1_96457110 0 96457110 T T T T T T T T T T T T T T C T T T T T
1 chr1_96465569 0 96465569 G G G G G G G G G G G G G G A A G G G G
1 chr1_96469575 0 96469575 A A A A A A A A A A A C A A A A A A A A
1 chr1_96473687 0 96473687 A A A A A A A A A A A A A G A A A A A A
1 chr1_96479074 0 96479074 C C C C C C C C C C C C C C C T C C C C
1 chr1_96489376 0 96489376 A C C C C C C C C C C C C C C C C C C C
1 chr1_96489775 0 96489775 A A G G G G A A G G G G G G G G G G A A
1 chr1_96491085 0 96491085 T T T T T T T T T T T T T T G T T T T T
1 chr1_96492469 0 96492469 T T T T T T T T T T T T T T C T T T T T
1 chr1_96496281 0 96496281 A A A G G G A A A A A A A A A A A A A A
1 chr1_96497049 0 96497049 G G G G G G G G G G G T G G G G G G G G
1 chr1_96505413 0 96505413 A A A A T T A A A A A A A A A A A A A A
1 chr1_96517678 0 96517678 C C C C C C C C C C C C C C C G C C C C
1 chr1_96518968 0 96518968 C C T T C C C C C C C C C C C T C C C C
1 chr1_96524510 0 96524510 T T T T C C T T T T T T T T T T T T T T
1 chr1_96525681 0 96525681 A A A A A A A A T T T T A A A A A A A A
1 chr1_96534475 0 96534475 T T T T T T T T T T T T T T C T T T T T
1 chr1_96534816 0 96534816 T T A A A A A A A A A A A A A A A A T T
1 chr1_96543803 0 96543803 C C C C C T C C C C C C C C C C C C C C
1 chr1_96544807 0 96544807 G G G G A G G G G G G G G G G G G G G G
1 chr1_96544872 0 96544872 C C C C C C C C A A A A C C C C C C C C
1 chr1_96552790 0 96552790 G G G G G G G G G G G G G G G G C G G G
1 chr1_96561125 0 96561125 G G A A A G G G G G G G G G G G G G G G
1 chr1_96563335 0 96563335 G G G G G G G G G G G G G G G G A A G G
1 chr1_96563361 0 96563361 G G G G G G G G G G G G G G G G A G G G
1 chr1_96567114 0 96567114 G G G G A G G G G G G G G G G G G G G G
1 chr1_96567921 0 96567921 C C C C C C C C C C C C C T C C C C C C
1 chr1_96569035 0 96569035 G G G G G G G G G G G G A G G G G G G G
1 chr1_96575524 0 96575524 T T T T C T T T T T T T T T T T T T T T
1 chr1_96576774 0 96576774 G G G G G G G G G G G G G G G G A A G G
1 chr1_96578567 0 96578567 C C C C C T C C C C C C C C C C C C C C
1 chr1_96580917 0 96580917 A G G G G G A A G G G G G G G G G G A A
1 chr1_96582662 0 96582662 C T C C C C C C T T T T C C C C C C C C
1 chr1_96587110 0 96587110 T T T T T T T T T T T T C C T T T T T T
1 chr1_96588635 0 96588635 C C C C C C C C C C C C C C C C T T C C
1 chr1_96590338 0 96590338 C G G G G G G G G G G G G G G G G G G G
1 chr1_96593769 0 96593769 A A A A A A A A A A A A A A A A G G A A
1 chr1_96594961 0 96594961 A A G G G G A A G G G G G G G G G G G G
1 chr1_96614954 0 96614954 A A A A A A A A A A A A A A A G A A A A
1 chr1_96619545 0 96619545 C C C C C C C C A A A A C C C C C C C C
1 chr1_96623933 0 96623933 C C T T C C C C C C C C C C C C C C C C
1 chr1_96626164 0 96626164 C C C C C C C C C C C T C C C C C C C C
1 chr1_96626513 0 96626513 G G A A A G G G G G G G G G G G G G G G
1 chr1_96632045 0 96632045 C C C C C C C C T T C T C C C C C C C C
1 chr1_96632714 0 96632714 G G G G A G G G G G G G G G G G G G G G
1 chr1_96634883 0 96634883 G G A A A A G G A A A A A A A A A A G G
1 chr1_96641596 0 96641596 T T T T T T T T T T T T A A T T T T T T
1 chr1_96646272 0 96646272 G G A A G G G G G G G G G G G G G G G G
1 chr1_96646540 0 96646540 C C C C C C C C C T C C C C C C C C C C
1 chr1_96651862 0 96651862 C C G G G G C C C C C C C C C C C C C C
1 chr1_96654282 0 96654282 G G T T G T G G T T T T G G G G G G G G
1 chr1_96655766 0 96655766 G G C C C C G G C C C C C C C C C C G G
1 chr1_96657055 0 96657055 C C C C C T C C C C C C C C C C C C C C
1 chr1_96662070 0 96662070 C C C C A C C C C C C C C C C C C C C C
1 chr1_96663821 0 96663821 T T T T T T T T C C C C T T T T T T T T
1 chr1_96664699 0 96664699 T T T T T T T T T T T T G G T T T T T T
1 chr1_96664939 0 96664939 C C T T T T T T T T T T T T T T T T C C
1 chr1_96665527 0 96665527 G G G G G G G G A A A A G G G G G G G G
1 chr1_96667672 0 96667672 C C C C C C C C C C C C C C T T C C C C
1 chr1_96668375 0 96668375 C C C C C C C C C C C C C C C C C T C C
1 chr1_96671711 0 96671711 C C C C C C C C C C C T C C C C C C C C
1 chr1_96675809 0 96675809 A A A A A A G G A A A A A A A A A A A A
1 chr1_96675835 0 96675835 T T T T T T T T C C C C T T T T T T T T
1 chr1_96682146 0 96682146 C C C C C C C C C C C C C C C C T T C C
1 chr1_96687679 0 96687679 T T T T T T T T C C C C T T T T T T T T
1 chr1_96689767 0 96689767 G G A A A G G G A A A A G G G G G G G G
1 chr1_96704301 0 96704301 C C C C C C C C C C C C G G C C C C C C
1 chr1_96706086 0 96706086 C C C C C C C C T T T T C C C C C C C C
1 chr1_96708207 0 96708207 G G G G A G G G G G G G G G G G G G G G
1 chr1_96708847 0 96708847 A A A A A A A A A G A A A A A A A A A A
1 chr1_96712786 0 96712786 A A A A A A A A A A A A A A A A A G A A
1 chr1_96723573 0 96723573 G G A A G G G G G G G G G G G G G G G G
1 chr1_96724600 0 96724600 G G G G A G G G G G G G G G G G G G G G
1 chr1_96737796 0 96737796 C C C C C C T T C C C C C C C C C C C C
1 chr1_96745469 0 96745469 G G G G G G A A G G G G G G G G G G G G
1 chr1_96757369 0 96757369 C C C C C C C C C C T T C C C C C C C C
1 chr1_96758781 0 96758781 T T T T T T T T T T C T T T T T T T T T
1 chr1_96766310 0 96766310 C C C C C C C C T T T T C C C C C C C C
1 chr1_96766986 0 96766986 C T C C C C C C C C C C C C C C C C C C
1 chr1_96768125 0 96768125 C C C C C C C C C C C C C C T T C C C C
1 chr1_96773994 0 96773994 A A G G G G A A A A A A A A A A A A A A
1 chr1_96777920 0 96777920 C C C C C C T T C C C C C C C C C C C C
1 chr1_96779349 0 96779349 G G G G G G G G G G G G G G G G G T G G
1 chr1_96779872 0 96779872 G G G G G G A A G G G G G G G G G G G G
1 chr1_96782135 0 96782135 T T T T T T T T A A A A T T T T T T T T
1 chr1_96788891 0 96788891 A A A A A G A A A A A A A A A A A A A A
1 chr1_96789176 0 96789176 C C C C C T C C C C C C C C C C C C C C
1 chr1_96789947 0 96789947 G G G G G G G G A A A A G G G G G G G G
1 chr1_96792903 0 96792903 T T A A A A T T A A A A A A A A A A T T
1 chr1_96794848 0 96794848 T T T T T T T T T T T T C C T T T T T T
1 chr1_96797455 0 96797455 T T T T T T T T C C C C T T T T T T T T
1 chr1_96813440 0 96813440 C C T T C T C C T T T T C C C C C C T T
1 chr1_96814138 0 96814138 A A G G A G A A A A A A A A A A A A A A
1 chr1_96818126 0 96818126 G G G G G G G G C C C C G G G G G G G G
1 chr1_96820027 0 96820027 T T T T T T T T T T T T C T T T T T T T
1 chr1_96822516 0 96822516 A A A A A A A A A A A A A C A A A A A A
1 chr1_96823333 0 96823333 G G G G G G G G G G G G A G G G G G G G
1 chr1_96824299 0 96824299 C C C C C C C C C C C C G G G G G G C C
1 chr1_96824869 0 96824869 T T T T T T T T T T T T T T C T T T T T
1 chr1_96826656 0 96826656 T T T T T T T T C C C C T T T T T T T T
1 chr1_96826856 0 96826856 G G G G G G G G C C C C C C C C C C G G
1 chr1_96830013 0 96830013 A A A A A G A A A A A A A A A A A A A A
1 chr1_96832583 0 96832583 A A A A A A A A G G A G A A A A A A A A
1 chr1_96832624 0 96832624 T T T T T T T T T T T T T T C C T T T T
1 chr1_96835483 0 96835483 G G G G G G G G C C C C G G G G G G G G
1 chr1_96843286 0 96843286 A A A A A A A A G G G G A A A A A A A A
1 chr1_96847449 0 96847449 G G G G G G G G T T T T G G G G G G G G
1 chr1_96848658 0 96848658 G G G G G G G G G G A G G G G G G G G G
1 chr1_96850419 0 96850419 G G A G G G G G G G G G G G G G G G G G
1 chr1_96850433 0 96850433 G G G G G G G G A A A A G G G G G G G G
1 chr1_96854436 0 96854436 G G G G G G G G G G C G G G G G G G G G
1 chr1_96864697 0 96864697 A G G G A G A A G G G G G G G G G G G G
1 chr1_96864867 0 96864867 T T T T C T T T T T T T T T T T T T T T
1 chr1_96865865 0 96865865 T T T T T T T T T T T T T T T T C T T T
1 chr1_96867957 0 96867957 C C C T C T C C C C C C C C C C C C C C
1 chr1_96874897 0 96874897 T T T T T T T T T T C T T T T T T T T T
1 chr1_96878720 0 96878720 C C C C C C C C G G G G C C C C C C C C
1 chr1_96883351 0 96883351 C C C C C C C C C C C C C C C C C T C C
1 chr1_96888434 0 96888434 G G G G G G G G C G G G G G G G G G G G
1 chr1_96889358 0 96889358 T T T T T T T T C C C C T T T T T T T T
1 chr1_96902220 0 96902220 C C C C C C C C C C C C C C C C T T C C
1 chr1_96903054 0 96903054 T T T T T T T T T T T T T T C C T T T T
1 chr1_96905095 0 96905095 T T T T G T T T T T T T T T T T T T T T
1 chr1_96907509 0 96907509 T T T T T T T T C T C C T T T T T T T T
1 chr1_96911490 0 96911490 A G G G G G A A G G G G G G G G G G G G
1 chr1_96916735 0 96916735 C C C C C T C C C C C C C C C C C C C C
1 chr1_96921750 0 96921750 T T C C T T T T T T T T T T T T T T T T
1 chr1_96922702 0 96922702 A A A A A A A A A A A A C C C C A A A A
1 chr1_96922776 0 96922776 C C C C C C C C C C C C T T C C C C C C
1 chr1_96925122 0 96925122 C C C C C C C C C C C C C C C C C T C C
1 chr1_96925328 0 96925328 T T T T T T T T C C C C T T T T T T T T
1 chr1_96945872 0 96945872 G G G G G G G G A A A A G G G G G G G G
1 chr1_96959025 0 96959025 T T T T T T T T G G G T T T T T T T T T
1 chr1_96963386 0 96963386 C C A A C C C C C C C C C C C C C C C C
1 chr1_96967920 0 96967920 A A A A A A A A A A A A A G A A A A A A
1 chr1_96972724 0 96972724 C C C C C C C C T T T T C C C C C C C C
1 chr1_96983904 0 96983904 C C C C C T C C C C C C C C C C C C C C
1 chr1_96984104 0 96984104 C C C C C C C C C C T T C C C C C C C C
1 chr1_96987152 0 96987152 T T A A A A T T A A A A A A A A A A A A
1 chr1_96990546 0 96990546 C C T T T T C C T T T T T T T T T T T T
1 chr1_96999460 0 96999460 T T T T T T T T T T T T T T C T T T T T
1 chr1_97004491 0 97004491 G G G G G G G G G G A G G G G G G G G G
1 chr1_97005293 0 97005293 C C C C C C C C C C C C C C C C C T C C
1 chr1_97008094 0 97008094 C C C C C C C C C C C C C C C C T T C C
1 chr1_97011065 0 97011065 C C C C C C C C A A A A C C C C C C C C
1 chr1_97011305 0 97011305 C C C C C C C C C C C C C C C T C C C C
1 chr1_97022245 0 97022245 G G G G G G G G G G G G G G A G G G G G
1 chr1_97034471 0 97034471 G G G G G G G G G G G G C G G G G G G G
1 chr1_97035958 0 97035958 G G A A A A G G G G G G G G G G G G G G
1 chr1_97039917 0 97039917 A A G G G G A A G G G G G G G G G G G G
1 chr1_97053855 0 97053855 G G C C C C G G C C C C C C C C C C G G
1 chr1_97055189 0 97055189 C C C C C C C C C C C C C C C T C C C C
1 chr1_97067235 0 97067235 A A A A A A A A A A A A A G A A A A A A
1 chr1_97067300 0 97067300 G G G G G T G G G G G G G G G G G G G G
1 chr1_97067435 0 97067435 G G G G G G G G G G A A G G G G G G G G
1 chr1_97068119 0 97068119 A A A A A A A A A A A A A A A A T T A A
1 chr1_97070714 0 97070714 A A G G G G A A G G G G G G G G G G A A
1 chr1_97070976 0 97070976 T T T T T T T T T T T T C C T T T T T T
1 chr1_97071873 0 97071873 C C C C C C C C C C C C C C C T C C C C
1 chr1_97076680 0 97076680 C C C T C T C C C C C C C C C C C C C C
1 chr1_97081111 0 97081111 A A A A A A A A A A A A A C A A A A A A
1 chr1_97095010 0 97095010 C C C C C C C C C C C C T T C C C C C C
1 chr1_97095421 0 97095421 G G G G A G G G G G G G G G G G G G G G
1 chr1_97097533 0 97097533 G G G G G G G G A G G G G G G G G G G G
1 chr1_97107670 0 97107670 C C C C C C C C T T T T C C C C C C C C
1 chr1_97111701 0 97111701 T T T T T T T T C C C C T T T T T T T T
1 chr1_97111734 0 97111734 T T T T T T T T C C C C T T T T T T T T
1 chr1_97116993 0 97116993 A A G G G G A A G G G G G G G G G G A A
1 chr1_97117198 0 97117198 G G G G A G G G G G G G G G G G G G G G
1 chr1_97117391 0 97117391 G G G G A G G G G G G G G G G G G G G G
1 chr1_97119714 0 97119714 C C C C C T C C C C C C C C C C C C C C
1 chr1_97125117 0 97125117 G G G G G G G G G G G G G G C G G G G G
1 chr1_97131508 0 97131508 G G G G G G G G G G G G G G G G A A G G
1 chr1_97137585 0 97137585 T T T T T T T T A T T T T T T T T T T T
1 chr1_97138224 0 97138224 G G G G A G G G G G G G G G G G G G G G
1 chr1_97143703 0 97143703 C C C C C C C C T T T T C C C C C C C C
1 chr1_97144364 0 97144364 T T T T T T T T T T T T T T T T A A T T
1 chr1_97144755 0 97144755 T T T T T T T T T T C C T T T T T T T T
1 chr1_97145326 0 97145326 C C C C C C C C C C C C C C C C T T C C
1 chr1_97145877 0 97145877 G G G G A G G G G G G G G G G G G G G G
1 chr1_97151363 0 97151363 G G G G G G G G A A A A G G G G G G G G
1 chr1_97153697 0 97153697 C C C C C T C C C C C C C C C C C C C C
1 chr1_97158436 0 97158436 T T C C C C T T C C C C C C C C C C T T
1 chr1_97158947 0 97158947 C C C C C C C C C T T T C C C C C C C C
1 chr1_97159554 0 97159554 T T T T T T T T T T T T T T C T T T T T
1 chr1_97159791 0 97159791 C C C C C C C C C C C C C C C C T T C C
1 chr1_97162192 0 97162192 G G G G G T G G G G G G G G G G G G G G
1 chr1_97162476 0 97162476 C C C C C G C C C C C C C C C C C C C C
1 chr1_97162786 0 97162786 G G G G G G G G G G G G G G A G G G G G
1 chr1_97166678 0 97166678 C C C C C C C C G G G G C C C C C C C C
1 chr1_97175087 0 97175087 A A T T T T A A T T T T T T T T T T A A
1 chr1_97176785 0 97176785 C C C C C C C C C C C C C C C C G G C C
1 chr1_97177907 0 97177907 G G G G G G G G G G A G G G G G G G G G
1 chr1_97184602 0 97184602 T T T T T T T T C T T T T T T T T T T T
1 chr1_97184932 0 97184932 A A A A A A A A A A C C A A A A A A A A
1 chr1_97185253 0 97185253 T T T T T T T T C C C C T T T T T T T T
1 chr1_97194448 0 97194448 A A A A A A A A A G A A A A A A A A A A
1 chr1_97204077 0 97204077 T T T T T T T T T T T T A A T T T T T T
1 chr1_97212438 0 97212438 T T T T T T T T C C C C T T T T T T T T
1 chr1_97216226 0 97216226 A A A A A A A A G G G G G G G G G G A A
1 chr1_97217223 0 97217223 T T T T T T T T T T T T T T C T T T T T
1 chr1_97218208 0 97218208 G G A A A A G G G G G G A A A A A A G G
1 chr1_97220137 0 97220137 A A A A A A A A A A A A A A A A G G A A
1 chr1_97225431 0 97225431 T T T T T T T T T T T T T T T T C C T T
1 chr1_97241815 0 97241815 C C G G C G C C C C C C C C C C C C C C
1 chr1_97250257 0 97250257 C C C C C T C C C C C T C C C C C C C C
1 chr1_97271844 0 97271844 G G G G G G G G G G G G G G A G G G G G
1 chr1_97273103 0 97273103 G G G G G G G G G G G G G G G T G G G G
1 chr1_97278903 0 97278903 C C C C C T C C C C C C C C C C C C C C
1 chr1_97280804 0 97280804 G G G G G G G G A A A A G G G G G G G G
1 chr1_97282920 0 97282920 G G G G G G G G A A A A G G G G G G G G
1 chr1_97284287 0 97284287 G G G G G G G G G G G G A A G G G G G G
1 chr1_97293901 0 97293901 A A A A A A A A A A A A G G A A A A A A
1 chr1_97294060 0 97294060 T T T T A T T T T T T T T T T T T T T T
1 chr1_97300771 0 97300771 A A A A A G A A A A A A A A A A A A A A
1 chr1_97301105 0 97301105 A A A A A A A A C C C C A A A A A A A A
1 chr1_97301341 0 97301341 T T C C C C T T T T T T C C C C C C T T
1 chr1_97304617 0 97304617 G G G G G G G G G G G G T T G G G G G G
1 chr1_97308468 0 97308468 A A A A A A A A A A A A A A A C A A A A
1 chr1_97310564 0 97310564 T T T T T T T T T T T T A A A A A A T T
1 chr1_97315709 0 97315709 G G G G G G G G G G G G G G G G C C G G
1 chr1_97323080 0 97323080 G G A A A A G G A A A A A A A A A A G G
1 chr1_97324037 0 97324037 G G G G G G G G G G G G A A G G G G G G
1 chr1_97332229 0 97332229 C C C C C C C C G G G G C C C C C C C C
1 chr1_97333422 0 97333422 A A A A A G A A A A A A A A A A A A A A
1 chr1_97337767 0 97337767 G G C C C C G G C C C C C C C C C C C C
1 chr1_97344104 0 97344104 C C C C C C C C G G G G C C C C C C C C
1 chr1_97349532 0 97349532 C C C C C C C C T T T T C C C C C C C C
1 chr1_97351180 0 97351180 A A A A A A A A A A A A A G A A A A A A
1 chr1_97356816 0 97356816 C C C C C C C C G G G G C C C C C C C C
1 chr1_97361363 0 97361363 G G G G G G G G G G G G G G A A G G G G
1 chr1_97364889 0 97364889 G G G G G G G G A A A A G G G G G G G G
1 chr1_97369787 0 97369787 C C C C C C C C C C C T C C C C C C C C
1 chr1_97374180 0 97374180 C C C C C C C C T T T T C C C C C C C C
1 chr1_97376571 0 97376571 G G G G G G G G G G G G G G A A G G G G
1 chr1_97381617 0 97381617 T T T T T T T T T T T T C T T T T T T T
1 chr1_97382093 0 97382093 C C T T T T C C C C C C C C C C C C C C
1 chr1_97382965 0 97382965 G G G G G G G G A G G G G G G G G G A A
1 chr1_97383427 0 97383427 T T T T T T T T C C C C T T T T T T T T
1 chr1_97386469 0 97386469 C C C C C C C C C C C C C C C C C T C C
1 chr1_97393877 0 97393877 T T T T T T T T T T T T T T C C T T T T
1 chr1_97399230 0 97399230 G G G G G G G G G G G G G G G G A A G G
1 chr1_97399921 0 97399921 G G G G G G G G G G G G C G G G G G G G
1 chr1_97405029 0 97405029 T T T T T T T T T T T T C T C C T T T T
1 chr1_97414777 0 97414777 A A A A A A A A G G G G A A A A A A A A
1 chr1_97419102 0 97419102 A A A A A A A A G G G G G G G G G G A A
1 chr1_97420649 0 97420649 C C C C C C C C A A A A A A A A A A C C
1 chr1_97421018 0 97421018 G G A A A A G G A A A A A A A A A A G G
1 chr1_97423824 0 97423824 G G G G G G G G G G G G G G G G A G G G
1 chr1_97431900 0 97431900 C C C C C C C C T T T T C C C C C C C C
1 chr1_97438616 0 97438616 T T T T T T T T C C C C T T T T T T T T
1 chr1_97440846 0 97440846 G G G G G G G G A A A A G G G G G G G G
1 chr1_97444291 0 97444291 G G G G A G G G G G G G G G G G G G G G
1 chr1_97448715 0 97448715 A A A A A A A A C C C C A A A A A A A A
1 chr1_97454083 0 97454083 G G G G G G G G G G G G G G T T G G G G
1 chr1_97465757 0 97465757 T T T T T T T T T T T T G G T T T T T T
1 chr1_97466953 0 97466953 A G G G G G A A G G G G G G G G G G G G
1 chr1_97473780 0 97473780 G G G G A G G G G G G G G G G G G G G G
1 chr1_97473794 0 97473794 C C C G C C C C C C C C C C C C C C C C
1 chr1_97477722 0 97477722 T T T T T T T T C C C C T T T T T T T T
1 chr1_97477826 0 97477826 C C C C C C C C C G C C C C C C C C C C
1 chr1_97482827 0 97482827 G G G G G G G G G G G G G G G G A A G G
1 chr1_97495876 0 97495876 T T T T T T T T C T C C T T T T T T T T
1 chr1_97496365 0 97496365 A A A A A A A A C C C C A A A A A A A A
1 chr1_97501919 0 97501919 C C C C C C C C C C C C C T C C C C C C
1 chr1_97502366 0 97502366 A A A A A A A A T T T T A A A A A A A A
1 chr1_97521551 0 97521551 C C C C C C C C C C C T C C C C C C C C
1 chr1_97522613 0 97522613 C T C C C C T T C C C C C C C C C C C C
1 chr1_97523139 0 97523139 G G G G G G G G A A A A G G G G G G G G
1 chr1_97525127 0 97525127 C C C C C C C C C C C C T T C C C C C C
1 chr1_97529322 0 97529322 A A A A A A A A G G G G A A A A A A A A
1 chr1_97531289 0 97531289 G G G G G G G G A A A A A G G G G G G G
1 chr1_97546461 0 97546461 C T T T T T T T T T T T T T T T T T T T
1 chr1_97546951 0 97546951 C C C C C C C C C C C C C C C C T T C C
1 chr1_97558050 0 97558050 C C C C C C C C G G G G C C C C C C C C
1 chr1_97563078 0 97563078 C C C C C C C C C C C C A C C C C C C C
1 chr1_97567126 0 97567126 T T T T T T T T T T T T C C T T T T T T
1 chr1_97571027 0 97571027 C C C C C C C C C C C C C C G G C C C C
1 chr1_97590890 0 97590890 C C C C C C C C A A A A C C C C C C C C
1 chr1_97602316 0 97602316 G G G G G G G G C C C C G G G G G G G G
1 chr1_97608728 0 97608728 G G G G G G G G A A A A G G G G G G G G
1 chr1_97614387 0 97614387 C C C C C T C C C C C C C C C C C C C C
1 chr1_97614909 0 97614909 A A A A A A A A A A T T A A A A A A A A
1 chr1_97621998 0 97621998 G G G G G G G G A A A A G G G G G G G G
1 chr1_97624073 0 97624073 T T C C C C T T C C C C C C C C C C T T
1 chr1_97624518 0 97624518 A G G G G G G G G G G G G G G G G G G G
1 chr1_97627174 0 97627174 C C C C C C C C C C C C C T C C C C C C
1 chr1_97636327 0 97636327 C T T T T T C C T T T T T T T T T T T T
1 chr1_97636584 0 97636584 T T T T T T T T T T T T T T C C T T T T
1 chr1_97638688 0 97638688 A A A A A A A A A A A A A G A A A A A A
1 chr1_97638723 0 97638723 C C C C C C C C C C C C C C T T C C C C
1 chr1_97641348 0 97641348 C C C C C C C C C C C C C C T T C C C C
1 chr1_97641699 0 97641699 G G G G A G G G G G G G G G G G G G G G
1 chr1_97646503 0 97646503 A A A A A A A A G G G G A A A A A A A A
1 chr1_97660367 0 97660367 G G G G G G G G G G C G G G G G G G G G
1 chr1_97668853 0 97668853 G G G G A G G G G G G G G G G G G G G G
1 chr1_97671378 0 97671378 A A C C C C C C C C C C C C C C C C A A
1 chr1_97674324 0 97674324 T T C C C T T T T T T T T T T T T T T T
1 chr1_97681879 0 97681879 G G G G G G G G A A A G G G G G G G G G
1 chr1_97687755 0 97687755 C C C C C C C C G G G G C C C C C C C C
1 chr1_97689077 0 97689077 C C C C C C C C G G C G C C C C C C C C
1 chr1_97691039 0 97691039 G G G G G G G G A A A A G G G G G G G G
1 chr1_97696585 0 97696585 A A A A A A A A G G G G A A A A A A A A
1 chr1_97702561 0 97702561 C C C C C C C C C C C C C G C C C C C C
1 chr1_97709375 0 97709375 A C A A A A C C A A A A A A A A A A A A
1 chr1_97714471 0 97714471 G G G G G G G G G G G G G G A A G G G G
1 chr1_97715196 0 97715196 C C C C C C C C C C T T C C C C C C C C
1 chr1_97716501 0 97716501 C C C C C C C C C C C C C C T T C C C C
1 chr1_97716656 0 97716656 G G G G G G G G A A A A G G G G G G G G
1 chr1_97722510 0 97722510 T T T T T T T T G G G G T T T T T T T T
1 chr1_97730300 0 97730300 C C C C A A C C C C C C C C C C C C C C
1 chr1_97730540 0 97730540 C C T T T T C C T T T T T T C C T T C C
1 chr1_97730763 0 97730763 G G G T G G G G G G G G G G G G G G G G
1 chr1_97732291 0 97732291 T T T T T T T T C C C T T T T T T T T T
1 chr1_97742889 0 97742889 A A A A A A A A A A A A A T A A A A A A
1 chr1_97750029 0 97750029 C C C C C C C C C C C C A C C C C C C C
1 chr1_97763381 0 97763381 G G G G G G G G G G G G C C G G C C G G
1 chr1_97768977 0 97768977 C C C C C C T T C C C C C C C C C C C C
1 chr1_97778837 0 97778837 C C C C C C C C C C C C C C G G C C C C
1 chr1_97780643 0 97780643 T T T T C T T T T T T T T T T T T T T T
1 chr1_97789003 0 97789003 A A A A A A A A A A A A C C A A A A A A
1 chr1_97789771 0 97789771 T T T T T T T T T T C C T T T T T T T T
1 chr1_97793269 0 97793269 G G G G G G G G C C C C G G G G G G G G
1 chr1_97793510 0 97793510 C T T T T T T T T T T T T T T T T T T T
1 chr1_97802232 0 97802232 G G G G G G G G G G G G G G G G C C G G
1 chr1_97806886 0 97806886 C C C C C G C C C C C C C C C C C C C C
1 chr1_97808718 0 97808718 T T T T T T T T T T T T A T T T T T T T
1 chr1_97815645 0 97815645 G G G G G G G G C G G G G G G G G G G G
1 chr1_97827910 0 97827910 A G A A A A A A A A A A A A A A A A G G
1 chr1_97834288 0 97834288 A A A A A A A A G G G G A A A A A A A A
1 chr1_97834414 0 97834414 T T T T T T T T C T T T T T T T T T T T
1 chr1_97836856 0 97836856 C C C G C C C C C C C C C C C C C C C C
1 chr1_97838287 0 97838287 C C C C C C C C T T T T C C C C C C C C
1 chr1_97846858 0 97846858 C C T T T T C C T T T T T T T T T T C C
1 chr1_97852243 0 97852243 A A A A A A A A A G A A A A A A A A A A
1 chr1_97852967 0 97852967 C C A C A A C C C C C C C C C C C C C C
1 chr1_97855558 0 97855558 C C C C C C C C C C T T C C C C C C C C
1 chr1_97872494 0 97872494 C C A A A A C C C C C C C C C C C C C C
1 chr1_97880354 0 97880354 A A A A A A A A G G G G A A A A A A A A
1 chr1_97882176 0 97882176 T T T T T T T T T T T T T T T T C C T T
1 chr1_97882453 0 97882453 G G G G G G G G A A A A G G G G G G G G
1 chr1_97883927 0 97883927 T T T T T T T T T T T T T T C T T T T T
1 chr1_97886626 0 97886626 G G G G G G G G G G G G G G G G A A G G
1 chr1_97893181 0 97893181 G G G G G G G G T T T T G G G G G G G G
1 chr1_97894409 0 97894409 G G G G G G G G G G G G G G G G A A G G
1 chr1_97907567 0 97907567 T T T T T T T T T T T T T T T T C C T T
1 chr1_97916341 0 97916341 G G C C C C C C C C C C C C C C C C C C
1 chr1_97917442 0 97917442 C C C C C C C C C C C C C C T T C C C C
1 chr1_97918785 0 97918785 C C C T C C C C C C C C C C C C C C C C
1 chr1_97920312 0 97920312 A A A A A A A A A A A A G G G G A A A A
1 chr1_97920933 0 97920933 G G G G G G A A G G G G G G G G G G G G
1 chr1_97921227 0 97921227 A A A A A A A A G G G G A A A A A A A A
1 chr1_97924230 0 97924230 G G G G G G A A G G G G G G G G G G G G
1 chr1_97925340 0 97925340 C C C C C G C C C C C C C C C C C C C C
1 chr1_97943004 0 97943004 C C C C C C C C C C C C C T C C T T C C
1 chr1_97944264 0 97944264 G G G G G G G G G G G G G G G G A A G G
1 chr1_97949665 0 97949665 G G T T G T G G G G G G G G G G G G G G
1 chr1_97957289 0 97957289 C C C C C C C C C T C C C C C C C C C C
1 chr1_97972259 0 97972259 G G G G G G G G G G G G G G C C C C G G
1 chr1_97972299 0 97972299 G G C C C C C C C C C C C C C C C C C C
1 chr1_97973224 0 97973224 A A G G G G A A G G G G A G A A A A A A
1 chr1_97981390 0 97981390 G G G G G G G G A A A A G G G G G G G G
1 chr1_97985976 0 97985976 C C C C C C C C G G G G C C C C C C C C
1 chr1_97995446 0 97995446 C C C C C C A A C C C C C C C C C C C C
1 chr1_97995819 0 97995819 G G A G G G G G G G G G G G G G G G G G
1 chr1_97996975 0 97996975 G G A A A A G G G G G G A A A A A A G G
1 chr1_97999081 0 97999081 G G G G G G G G G G G G A G G G G G G G
1 chr1_98004747 0 98004747 T T T T T T T T C C C C T T T T T T T T
1 chr1_98016911 0 98016911 T T T T T T T T T T T T A T T T T T T T
1 chr1_98022393 0 98022393 T T C C C T T T T T T T T T T T T T T T
1 chr1_98023570 0 98023570 C C C C C C C C C C C C C C A A C C C C
1 chr1_98023587 0 98023587 G G G G G G G G A A A A G G G G A A G G
1 chr1_98032850 0 98032850 C C C C C C C C C G G G C C C C C C C C
1 chr1_98034565 0 98034565 G G A A A A G G A A A A A A A A A A G G
1 chr1_98040740 0 98040740 A A A A A G A A A A A A A A A A A A A A
1 chr1_98042259 0 98042259 G G C C C C C C C C C C C C C C C C C C
1 chr1_98044048 0 98044048 G G G G G G G G G G G G G G G G C C G G
1 chr1_98044373 0 98044373 A A A A A A A A G G G G A A A A A A A A
1 chr1_98050322 0 98050322 C C C C C T C C C C C C C C C C C C C C
1 chr1_98056824 0 98056824 C C C C C C C C C C C C C C A A C C C C
1 chr1_98057860 0 98057860 G G A A A A G G G G G G G G G G G G G G
1 chr1_98060485 0 98060485 A A A A A A A A C C C C A A A A A A A A
1 chr1_98068797 0 98068797 G G G G G G G G T T T T G G G G G G G G
1 chr1_98072241 0 98072241 T T T T T T T T C T T T T T T T T T T T
1 chr1_98073600 0 98073600 G G G G G G G G T T T T G G G G G G G G
1 chr1_98085572 0 98085572 C C C C C C C C C C C C C C C G C C C C
1 chr1_98087152 0 98087152 G G G G G G G G G G G G A G G G G G G G
1 chr1_98098261 0 98098261 C C C C C C C C C C C C C C T T C C C C
1 chr1_98104690 0 98104690 G G C C G G G G G G G G G G G G G G G G
1 chr1_98118665 0 98118665 T T T T T T T T A A A A T T T T T T T T
1 chr1_98119386 0 98119386 T T T T T T T T C C C C T T T T T T T T
1 chr1_98119574 0 98119574 G G G G G G G G A A A A G G A A G G G G
1 chr1_98127562 0 98127562 A A A A A A A A G G G G A A A A A A A A
1 chr1_98135504 0 98135504 C C C C C C C C C T C C C C C C C C C C
1 chr1_98136661 0 98136661 A A G G G G A A A A A A A A A A A A A A
1 chr1_98145990 0 98145990 G G G G G G A A G G G G G G G G G G G G
1 chr1_98146672 0 98146672 G G G G G G G G A A A A G G G G G G G G
1 chr1_98152716 0 98152716 T T T T T T T T C C C C T T T T T T T T
1 chr1_98154815 0 98154815 G G A A A A G G G G G G G G G G G G G G
1 chr1_98158519 0 98158519 A A A A A A A A A G A A A A A A A A A A
1 chr1_98169940 0 98169940 C C C C C G C C C C C C C C C C C C C C
1 chr1_98171979 0 98171979 A A G G G G A A G G G G G G G G G G A A
1 chr1_98176918 0 98176918 A A A A A A A A A C A A A A A A A A A A
1 chr1_98180497 0 98180497 G G G G G G G G C C C C G G G G G G G G
1 chr1_98181031 0 98181031 A A A A A A A A A A A A A C A A A A A A
1 chr1_98195164 0 98195164 C C C C C C C C C C C C C T C C C C C C
1 chr1_98198484 0 98198484 C T C C C C T T C C C C C C T T C C T T
1 chr1_98200349 0 98200349 A A A A A A A A A A A A A G A A A A A A
1 chr1_98203479 0 98203479 G G G G G G G G A A A A G G G G G G G G
1 chr1_98213991 0 98213991 C C C C C C C C C C C C C C C C T T C C
1 chr1_98217812 0 98217812 G G G G G G G G G G C C G G G G G G G G
1 chr1_98219047 0 98219047 A A A A A A A A C C C C A A A A A A A A
1 chr1_98224983 0 98224983 C C C C C C C C C C C C C C T T C C C C
1 chr1_98225522 0 98225522 A A A A A A A A A A A A A A G G A A A A
1 chr1_98226127 0 98226127 A A A A A A A A G G G G A A A A A A A A
1 chr1_98230160 0 98230160 C C C C C C C C C C C C C G C C C C C C
1 chr1_98237089 0 98237089 G G G G G G G G A A G G G G G G G G G G
1 chr1_98238500 0 98238500 T T T T T T T T C C C C T T T T T T T T
1 chr1_98238503 0 98238503 G G A A A A G G G G G G G G G G G G G G
1 chr1_98243662 0 98243662 A A A A A A A A A A A A A A G G A A A A
1 chr1_98246954 0 98246954 T T C C C C C C T T T T C C C C C C T T
1 chr1_98247992 0 98247992 T T T T T T T T T T G T T T T T T T T T
1 chr1_98250664 0 98250664 C C C C C C C C C C C C A C C C C C C C
1 chr1_98251191 0 98251191 G G G G G G G G G T G G G G G G G G G G
1 chr1_98266072 0 98266072 G G G G G G G G G G G G A G G G G G G G
1 chr1_98283082 0 98283082 G G G G G G G G G G G G A G G G G G G G
1 chr1_98283250 0 98283250 T T C C C T T T T T T T T T T T T T T T
1 chr1_98293853 0 98293853 C C C C C C C C A A A A C C C C C C C C
1 chr1_98297053 0 98297053 G G G G G G C C G G G G G G G G G G G G
1 chr1_98297140 0 98297140 G G G G G G G G A G G G G G G G G G G G
1 chr1_98301110 0 98301110 C C T T C T C C C C C C C C C C C C C C
1 chr1_98304295 0 98304295 C C C C C G C C C C C C C C C C C C C C
1 chr1_98308708 0 98308708 G G G G A G G G G G G G A A G G G G G G
1 chr1_98310769 0 98310769 C C C C C C C C C C C C C C C C G G C C
1 chr1_98311431 0 98311431 G G G G A G G G G G G G G G G G G G G G
1 chr1_98315390 0 98315390 C C C C C C C C T T T T C C C C C C C C
1 chr1_98322869 0 98322869 T T T T C T T T T T T T T T T T T T T T
1 chr1_98323213 0 98323213 A T T T T T A A T T T T T T T T T T T T
1 chr1_98324869 0 98324869 G G G G G G G G G G G G G G G G A G G G
1 chr1_98327809 0 98327809 A A A A A A A A A A A A A A A A A G A A
1 chr1_98339001 0 98339001 G G T T G T G G G G G G G G G G G G G G
1 chr1_98340841 0 98340841 A A A C A A A A A A A A A A A A A A A A
1 chr1_98343511 0 98343511 G G G G G G G G G G G G G G G G A A G G
1 chr1_98345530 0 98345530 C C C C C C C C C C C C C C G G C C C C
1 chr1_98345804 0 98345804 C C C C C G C C C C C C C C C C C C C C
1 chr1_98347607 0 98347607 G G G G A G G G A A A A A A A A A A G G
1 chr1_98349249 0 98349249 A G G G A G G G G G G G A A A A A A G G
1 chr1_98350105 0 98350105 T T T T T T T T T T T T C C T T T T T T
1 chr1_98352914 0 98352914 G G G G A G G G G G G G G G G G G G G G
1 chr1_98354553 0 98354553 C T C C C C C C C C C C C C C C C C C C
1 chr1_98355566 0 98355566 G G G G G G G G G G G G A G G G G G G G
1 chr1_98356343 0 98356343 G G G G G G G G G G G G T T G G G G G G
1 chr1_98357345 0 98357345 A A G G A G A A A A A A A A A A A A A A
1 chr1_98357825 0 98357825 G G G G G G G G G G G G A G G G G G G G
1 chr1_98358645 0 98358645 A A A A A A A A A T A A A A A A A A A A
1 chr1_98359527 0 98359527 C C C C C C C C T T T T C C C C T T C C
1 chr1_98360482 0 98360482 G G G G G G G G T T T T G G G G G G G G
1 chr1_98363078 0 98363078 C C C C C C C C T T T T C T C C C C C C
1 chr1_98369521 0 98369521 G G G G G G G G G G G G G G A A G G G G
1 chr1_98369748 0 98369748 G G G G G G G G G G G G A G G G G G G G
1 chr1_98371232 0 98371232 G G G G G G G G A G G G G G G G G G G G
1 chr1_98372011 0 98372011 G G G G G G G G G G G G G G G G A A G G
1 chr1_98375325 0 98375325 G G G G G G G G G G G G A G G G G G G G
1 chr1_98377421 0 98377421 C C C C C C C C C C C C C C C C T T C C
1 chr1_98381852 0 98381852 G G G G G G G G G G G G C G G G G G G G
1 chr1_98381973 0 98381973 C C C C C C C C G G G G C C C C C C C C
1 chr1_98383232 0 98383232 C C C C C C C C T T T T C C C C C C C C
1 chr1_98383727 0 98383727 C C C C C C T T T T T T C C C C C C C C
1 chr1_98387579 0 98387579 G G G G G G G G A A A A G G G G G G G G
1 chr1_98390930 0 98390930 C C C C C C C C T T T T C C C C C C C C
1 chr1_98391795 0 98391795 C C C C C T C C C C C C C C C C C C C C
1 chr1_98397676 0 98397676 G G G G A G G G G G G G G G G G G G G G
1 chr1_98398671 0 98398671 G G G G A G G G G G G G G G G G G G G G
1 chr1_98400458 0 98400458 G G G G A G G G G G G G G G G G G G G G
1 chr1_98400513 0 98400513 A A A A A A A A A A A A A A A A G G A A
1 chr1_98410465 0 98410465 G G G G G G G G G G G G G G A A G G G G
1 chr1_98413841 0 98413841 G G G G G G G G G G G G A G G G G G G G
1 chr1_98422049 0 98422049 A A A A A A A A C C C C A A A A A A A A
1 chr1_98424593 0 98424593 A A A A A A A A G G G G A A A A A A A A
1 chr1_98428693 0 98428693 T T T T T T T T C T C C T T T T T T T T
1 chr1_98431746 0 98431746 C C C C C C C C C C C C C C T T C C C C
1 chr1_98432366 0 98432366 G G G G G G G G G G G G A A G G G G G G
1 chr1_98432378 0 98432378 T T T T T T T T T T T T T T T T G G T T
1 chr1_98436020 0 98436020 C C C C C T C C C C C C C C C C C C C C
1 chr1_98436132 0 98436132 T T T T T T T T T T C C T T T T T T T T
1 chr1_98437444 0 98437444 C C C C C T C C C C C C C C C C C C C C
1 chr1_98441819 0 98441819 C T C C C C C C C C C C C C C C C C C C
1 chr1_98445287 0 98445287 C C C C C C C C A A A A C C C C C C C C
1 chr1_98445676 0 98445676 T T C C C C T T T T T T T T T T T T T T
1 chr1_98447498 0 98447498 G G G G A G G G G G G G G G G G G G G G
1 chr1_98449304 0 98449304 C C C C C C C C C C C C C C C C T T C C
1 chr1_98450232 0 98450232 A A A A A A A A G G G G A A A A A A A A
1 chr1_98452107 0 98452107 C C T T C T C C T T T T T T T T C C C C
1 chr1_98453779 0 98453779 G G G G G G G G G T G G G G G G G G G G
1 chr1_98454117 0 98454117 A A A A A A A A A A G G A A A A A A A A
1 chr1_98454333 0 98454333 G G A A G G G G G G G G G G G G G G G G
1 chr1_98462317 0 98462317 T T T T T T T T T T T T T T T T A A T T
1 chr1_98462344 0 98462344 A A A A A A A A G G G G A A A A A A A A
1 chr1_98464010 0 98464010 G G G G G G G G A A A A G G G G G G G G
1 chr1_98469082 0 98469082 A A A A A A A A G G G G A A A A A A A A
1 chr1_98475402 0 98475402 C C T T T T C C C C C C C C C C C C C C
1 chr1_98475944 0 98475944 C C C C C C C C C C C C C G C C C C C C
1 chr1_98490291 0 98490291 G G G G G G G G G G G G G G A G G G G G
1 chr1_98495757 0 98495757 C C C C C C C C C C A A C C C C C C C C
1 chr1_98496613 0 98496613 A A A A A A A A A G A A A A A A A A A A
1 chr1_98504995 0 98504995 A A A A A A A A G G G G A A A A A A A A
1 chr1_98506399 0 98506399 G G A A A G G G G G G G G G G G G G G G
1 chr1_98508268 0 98508268 G G G G G G G G A G A A G G G G G G G G
1 chr1_98509949 0 98509949 C C C C C C C C C C C C C C C C C T C C
1 chr1_98510834 0 98510834 A A A A A A A A G G G G A A A A A A A A
1 chr1_98511506 0 98511506 G G G G G G G G G T G G G G G G G G G G
1 chr1_98513411 0 98513411 G G G G G G G G G G G G G G A A G G G G
1 chr1_98515247 0 98515247 C C C C C C C C C C C C A C C C C C C C
1 chr1_98527838 0 98527838 C T C C C C C C C C C C C C C C C C C C
1 chr1_98529260 0 98529260 G G G G G G G G G G A A G G G G G G G G
1 chr1_98529316 0 98529316 G G G G G G G G G G G G G G T T G G G G
1 chr1_98533474 0 98533474 A A A A A A A A G G G G A A A A A A G G
1 chr1_98533719 0 98533719 G G G G G G G G G G G G G G G T G G G G
1 chr1_98537792 0 98537792 C C C C C C C C C C C C C T C C C C C C
1 chr1_98537880 0 98537880 G G G G G T G G G G G G G G G G G G G G
1 chr1_98551460 0 98551460 G G G G G G G G A G G G G G G G G G G G
1 chr1_98554833 0 98554833 A A A A A A A A A A A A G G A A A A A A
1 chr1_98556208 0 98556208 C C C C C C C C C C C C C C C T C C C C
1 chr1_98558781 0 98558781 G G G G A G A A G G G G G G G G G G G G
1 chr1_98561012 0 98561012 C C C C C T C C C C C C C C C C C C C C
1 chr1_98561134 0 98561134 G G G G G G G G G G G G T T G G G G G G
1 chr1_98564666 0 98564666 A A A A A A A A G G G G A A A A A A A A
1 chr1_98567722 0 98567722 T T T T T T T T T T T T C C C T C C T T
1 chr1_98573571 0 98573571 A A A A A A A A C C C C A A A A A A A A
1 chr1_98580913 0 98580913 C C C C C G C C C C C C C C C C C C C C
1 chr1_98581873 0 98581873 C T C C C C C C C C C C C C C C C C C C
1 chr1_98583322 0 98583322 G G G G G G G G A A A A G G G G G G G G
1 chr1_98590634 0 98590634 G G G G G G G G G G G G G G A A G G G G
1 chr1_98594190 0 98594190 G G G G G G G G G G G G A G A A G G G G
1 chr1_98596994 0 98596994 C C C C C C C C C C C C C C C C T T C C
1 chr1_98605093 0 98605093 A A A A A A A A G G G G A A A A A A A A
1 chr1_98607435 0 98607435 A A G G G G A A G G G G G G G G G G A A
1 chr1_98609704 0 98609704 A A A A A A A A A A A A A A A G A A A A
1 chr1_98615281 0 98615281 T T T T T T T T T T T T A T T T T T T T
1 chr1_98615709 0 98615709 C C C C C C C C C C C C C C C C A A C C
1 chr1_98617423 0 98617423 A A A A A A A A G G G G A A A A A A A A
1 chr1_98631376 0 98631376 C C C C C C C C T T T T C C C C C C C C
1 chr1_98632180 0 98632180 T T C T T T T T T T T T T T T T T T T T
1 chr1_98635390 0 98635390 C C C C C C C C C C C C C C C C T T C C
1 chr1_98651219 0 98651219 C C C C C C C C T T T T C C C C C C C C
1 chr1_98651519 0 98651519 G G G G G G G G G G G G G G G G A G G G
1 chr1_98655098 0 98655098 C C C C C C C C C C C G C C C C C C C C
1 chr1_98664155 0 98664155 A A A A A A A A A A A A C C A A A A A A
1 chr1_98667242 0 98667242 A A A A A A A A C C C C A A A A A A A A
1 chr1_98667940 0 98667940 G G G G A G G G G G G G G G G G G G G G
1 chr1_98671024 0 98671024 G G A G G G G G G G G G G G G G G G G G
1 chr1_98678414 0 98678414 C C C T C C C C C C C C C C C C C C C C
1 chr1_98686470 0 98686470 C C C C C T C C C C C C C C C C C C C C
1 chr1_98688341 0 98688341 G G G G G G G G G G G G A A A A A A G G
1 chr1_98689406 0 98689406 T T T T T T T T C C C C T T T T T T T T
1 chr1_98694897 0 98694897 A A A A A A A A C C C C A A A A A A A A
1 chr1_98699050 0 98699050 A A A A A A A A G G G G A A A A A A A A
1 chr1_98699771 0 98699771 A A A A A A A A A G A A A A A A A A A A
1 chr1_98700594 0 98700594 G G G G A G G G G G G G G G G G G G G G
1 chr1_98704565 0 98704565 A G G G G G G G G G G G G G G G G G A A
1 chr1_98709266 0 98709266 A A A A A A A A G G G G A A A A A A A A
1 chr1_98713531 0 98713531 G G G G A G G G G G G G G G G G G G G G
1 chr1_98715262 0 98715262 G G G G G G G G G G G G G G C C G G G G
1 chr1_98725768 0 98725768 T T T T T T T T C T T T T T T T T T T T
1 chr1_98727130 0 98727130 T T T T A T T T T T T T T T T T T T T T
1 chr1_98728091 0 98728091 A A A A A A A A G G G G A A A A A A A A
1 chr1_98732686 0 98732686 G G G G G G G G A G A A G G G G G G G G
1 chr1_98734132 0 98734132 A A A A A A A A A A A A C C A A A A A A
1 chr1_98736175 0 98736175 G G G G G T G G G G G G G G G G G G G G
1 chr1_98746987 0 98746987 G G A G G G G G G G G G G G G G A A G G
1 chr1_98749860 0 98749860 T T T T T T T T C C C C T T T T T T T T
1 chr1_98749988 0 98749988 C C T T T T T T T T T T T T T T T T C C
1 chr1_98751395 0 98751395 A A A A A A A A A A A A A G A A A A A A
1 chr1_98756191 0 98756191 C C C C C C C C C C T T C C C C C C C C
1 chr1_98757394 0 98757394 A A A A A A A A A A A A A A G G A A A A
1 chr1_98760620 0 98760620 A A A A A A A A A A A A A G A A A A A A
1 chr1_98765105 0 98765105 A G G G G G G G A A A A G G G G G G G G
1 chr1_98767785 0 98767785 C C C C C C C C T T T T C C C C C C C C
1 chr1_98767970 0 98767970 G G A G G G G G G G G G G G G G G G G G
1 chr1_98772618 0 98772618 G G G G G G G G A A A A G G G G G G G G
1 chr1_98775301 0 98775301 C C C C C C C C C T C T C C C C C C C C
1 chr1_98782132 0 98782132 A A A A A A A A A G G G A A A A A A A A
1 chr1_98783765 0 98783765 C C C T C T C C C C C C C C C C C C C C
1 chr1_98785624 0 98785624 A A A A A A A A C C C C A A A A A A A A
1 chr1_98785990 0 98785990 G T G G G G G G G G G G G G G G G G G G
1 chr1_98786065 0 98786065 A A A A A A A A A A A A A G A A A A A A
1 chr1_98801876 0 98801876 C T T T T T T T T T T T T T T T T T C C
1 chr1_98810162 0 98810162 C C A C A C C C C C C C C C C C C C C C
1 chr1_98810755 0 98810755 C C T T T T C C T T T T T T T T T T T T
1 chr1_98818588 0 98818588 C C C C C C C C C C C C C C C C T T C C
1 chr1_98819824 0 98819824 C C C C C C C C C C C C C C C C C T C C
1 chr1_98826586 0 98826586 C C G G C G C C C C C C C C C C C C C C
1 chr1_98827081 0 98827081 C C C C C C C C C C C C T T C C C C C C
1 chr1_98830344 0 98830344 G G G G G G A A G G G G G G G G G G G G
1 chr1_98831156 0 98831156 C C C C C C C C C C C C A C C C C C C C
1 chr1_98834621 0 98834621 G G G G G G G G C C C C G G G G G G G G
1 chr1_98840091 0 98840091 T T T T T T T T T T T T C T T T T T T T
1 chr1_98841703 0 98841703 C C C C C C C C C C C C C C T T C C C C
1 chr1_98843784 0 98843784 C C C C C C C C T T T T C C C C C C C C
1 chr1_98844796 0 98844796 G G G G G G G G G G G G A A G G G G G G
1 chr1_98850859 0 98850859 C C C C C C C C C C C C C C T T C C C C
1 chr1_98853942 0 98853942 C C C C C T C C C C C C C C C C C C C C
1 chr1_98855752 0 98855752 A A A A A A A A A A A A A T A A A A A A
1 chr1_98868444 0 98868444 C C C C C C C C T T T T C C C C C C C C
1 chr1_98868873 0 98868873 C C C C C T C C C C C C C C C C C C C C
1 chr1_98869747 0 98869747 G G G G G G G G G G G G A G G G G G G G
1 chr1_98872872 0 98872872 G G G G G G G G G G G G G G C C G G G G
1 chr1_98879441 0 98879441 T T G G G G G G G G G G G G G G G G T T
1 chr1_98879854 0 98879854 C C C C C T C C C C C C C C C C C C C C
1 chr1_98884414 0 98884414 C C C T C C C C C C C C C C C C C C C C
1 chr1_98904762 0 98904762 C C C C C C C C C C C C C C T T C C C C
1 chr1_98906805 0 98906805 C C C C C C C C C C C C C C T T C C C C
1 chr1_98917246 0 98917246 G G G G A G G G G G G G G G G G G G G G
1 chr1_98922717 0 98922717 C C T T T T C C C C C C C C C C C C C C
1 chr1_98930512 0 98930512 C C T T C T C C C C C C C C C C C C C C
1 chr1_98931697 0 98931697 C C C C C C C C C C C C C C T T C C C C
1 chr1_98934664 0 98934664 A A A A A A A A C C C C A A A A A A A A
1 chr1_98939416 0 98939416 T T T T T T T T T T T T T T T T C T T T
1 chr1_98940874 0 98940874 C C C C C C C C T T T T C C C C C C C C
1 chr1_98943125 0 98943125 A G G G G G G G G G G G G G G G G G G G
1 chr1_98947731 0 98947731 G G A A A G G G G G G G G G G G G G G G
1 chr1_98948344 0 98948344 C C C C C C C C C G C C C C C C C C C C
1 chr1_98960238 0 98960238 C C C C C T C C C C C C C C C C C C C C
1 chr1_98963740 0 98963740 C C C C C C C C T T T T C C C C C C C C
1 chr1_98966077 0 98966077 C C C C C C C C C C C C C C A C C C C C
1 chr1_98969934 0 98969934 A G G G G G G G G G G G G G G G G G G G
1 chr1_98970346 0 98970346 G G G G G G G G G G G G G G G G A A G G
1 chr1_98972068 0 98972068 G G T T G T G G T T T T T T T T T T T T
1 chr1_98976626 0 98976626 A A A A A A A A G G G G A A A A A A A A
1 chr1_98982905 0 98982905 C C C C C T C C C C C C C C C C C C C C
1 chr1_98983352 0 98983352 T T T T T T T T G G G G T T T T T T T T
1 chr1_98983992 0 98983992 C C T T C T C C T T T T C C C C C C C C
1 chr1_98986625 0 98986625 A A A G A A A A A A A A A A A A A A A A
1 chr1_98992118 0 98992118 A A A A A G A A A A A A A A A A A A A A
1 chr1_99003446 0 99003446 C C C C C C C C C C C C C C C C C G C C
1 chr1_99005968 0 99005968 T T C C C C T T C C C C T T T T T T T T
1 chr1_99006424 0 99006424 C C C C C C C C C C C T C C C C C C C C
1 chr1_99012618 0 99012618 G G G G G G G G G G G G A G G G G G G G
1 chr1_99016876 0 99016876 G G G G G G G G A G G G G G G G G G G G
1 chr1_99018453 0 99018453 C C C C C T C C C C C C C C C C C C C C
1 chr1_99023995 0 99023995 G G A A A A G G A A A A A A A A A A G G
1 chr1_99025120 0 99025120 A A A A A A A A A A A A A A A A G G A A
1 chr1_99028686 0 99028686 A A A A A A A A A A A A A A A A G G A A
1 chr1_99035983 0 99035983 A A A A A A A A A G A A A A A A A A A A
1 chr1_99039364 0 99039364 C T C C C C C C C C C C C C C C C C C C
1 chr1_99043888 0 99043888 G G G G G G G G G G G G G G G G A A G G
1 chr1_99046032 0 99046032 A A A A A A A A A G A A A A A A A A A A
1 chr1_99050118 0 99050118 C C C C C C C C C C C C C C C C T T C C
1 chr1_99051961 0 99051961 A A G G G G A A A A A A A A A A A A A A
1 chr1_99065449 0 99065449 T T T T T T T T T T T T T T T T C C T T
1 chr1_99078505 0 99078505 A A A A A A A A A A A A A A A A G G A A
1 chr1_99080926 0 99080926 T T T T C T T T T T T T T T T T T T T T
1 chr1_99083428 0 99083428 G G G G G G G G A A A A G G G G G G G G
1 chr1_99089872 0 99089872 G G G G A G G G G G G G G G G G G G G G
1 chr1_99090974 0 99090974 G G G G G G G G C C C C G G G G G G G G
1 chr1_99091282 0 99091282 C C C C C T C C C C C C C C C C C C C C
1 chr1_99093156 0 99093156 G G G G C G G G G G G G G G G G G G G G
1 chr1_99095513 0 99095513 C C C C C C C C C C C C C C T T C C C C
1 chr1_99102423 0 99102423 A A A A A A A A T T T T T T T T T T A A
1 chr1_99102466 0 99102466 T T A A A A A A A A A A A A A A A A T T
1 chr1_99106190 0 99106190 A A T T A T A A A A A A T T T T T T A A
1 chr1_99108819 0 99108819 C T C C C C C C C C C C C C C C C C C C
1 chr1_99114545 0 99114545 G G G G G G G G A A A A G G G G G G G G
1 chr1_99118723 0 99118723 G G A A A A G G A A A A A A A A A A G G
1 chr1_99133899 0 99133899 A A A A A A A A A A A A G G A A A A A A
1 chr1_99137729 0 99137729 A A A A A A A A G G G G G G G G G G A A
1 chr1_99139852 0 99139852 G G A A A G G G A A A A A A A A A A G G
1 chr1_99142547 0 99142547 C C T T T T C C T T T T T T T T T T C C
1 chr1_99148876 0 99148876 G G G G G G G G G G G G G G G G C C G G
1 chr1_99163036 0 99163036 G G G G A G G G G G G G G G G G G G G G
1 chr1_99171033 0 99171033 A G G G G G G G G G G G G G G G G G G G
1 chr1_99171947 0 99171947 A A A A A A A A A A A A A G A A A A A A
1 chr1_99177216 0 99177216 G G G G G G G G G G G G G G G G A G G G
1 chr1_99181965 0 99181965 G G G G G G G G G G G G G G A A G G G G
1 chr1_99182107 0 99182107 A A A A A A A A G G G G A A A A A A A A
1 chr1_99182679 0 99182679 G G A A A A G G G G G G G G G G G G G G
1 chr1_99182867 0 99182867 A A A A A A A A A G G G A A A A A A A A
1 chr1_99197805 0 99197805 C C C T C C C C C C C C C C C C C C C C
1 chr1_99200097 0 99200097 G G G G G G G G G G G G A A A A A A G G
1 chr1_99205394 0 99205394 C C C C C C C C C C C C T T T T C C C C
1 chr1_99207215 0 99207215 C C T T T T C C T T T T T T T T T T C C
1 chr1_99208625 0 99208625 A A A A A A A A A A A G A A A A A A A A
1 chr1_99209557 0 99209557 T T C C C T T T C C C C T T T T T T T T
1 chr1_99215766 0 99215766 T T T T T T T T T T C C T T T T T T T T
1 chr1_99216390 0 99216390 T T T T T T T T T T T T T T T T C C T T
1 chr1_99225818 0 99225818 C C C C C C C C T T T T C C C C C C T T
1 chr1_99230028 0 99230028 A A A A A A A A A A A A A A A A A T A A
1 chr1_99232564 0 99232564 C C C C C T C C C C C C C C C C C C C C
1 chr1_99237095 0 99237095 C C T T C T C C C C C C C C C C C C C C
1 chr1_99239934 0 99239934 C C C C C C C C C C C C C C C C A A C C
1 chr1_99250015 0 99250015 G G C G G G G G G G G G G G G G G G G G
1 chr1_99250820 0 99250820 T T T T T T T T T T T T T T T T A A T T
1 chr1_99251947 0 99251947 A A C C A A A A A A A A A A A A A A A A
1 chr1_99253765 0 99253765 T T T T T T T T T T T T T T T T C C T T
1 chr1_99255706 0 99255706 C C C C C C C C C T C T T T C C C C C C
1 chr1_99259389 0 99259389 C C C C C C T T C C C C C C C C C C C C
1 chr1_99266063 0 99266063 C C C C C C C C C C C C C T C C C C C C
1 chr1_99266452 0 99266452 C C C C C C C C C C C C C C C T T T C C
1 chr1_99270138 0 99270138 C C C C C C C C C C C C C T C C C C C C
1 chr1_99270275 0 99270275 G G G G A G G G G G G G G G G G G G G G
1 chr1_99271699 0 99271699 T T C C C C T T C C C C C C C C C C C C
1 chr1_99273587 0 99273587 A A A A A A A A A A A A A G A A A A A A
1 chr1_99283251 0 99283251 A A C C C C A A C C C C C C C C C C C C
1 chr1_99290391 0 99290391 G G A A A A G G G G G G G G G G G G G G
1 chr1_99291392 0 99291392 C C T T T T C C C C C C C C C C C C C C
1 chr1_99299906 0 99299906 T T T T T T T T C C C C T T T T T T T T
1 chr1_99300651 0 99300651 G G G G G G G G G G G G G T G G G G G G
1 chr1_99301509 0 99301509 C C T T C T C C C C C C C C C C C C C C
1 chr1_99305390 0 99305390 G G G G G G G G G G G G T T G G G G G G
1 chr1_99307397 0 99307397 C C G G C G C C C C C C C C C C C C C C
1 chr1_99307792 0 99307792 T T T T T T T T C C C C T T T T T T T T
1 chr1_99308380 0 99308380 A A A A A G A A A A A A A A A A A A A A
1 chr1_99312507 0 99312507 C C C C C C C C C T C T C C C C C C C C
1 chr1_99313403 0 99313403 C C C C C C C C C C C C C C C C T T C C
1 chr1_99323387 0 99323387 C T T T T T T T T T T T T T T T T T T T
1 chr1_99327093 0 99327093 T T T T T T T T C C C C T T T T T T T T
1 chr1_99328535 0 99328535 A A A A A A A A A A A A A A A A G G A A
1 chr1_99331263 0 99331263 T T C C C C T T C C C C C C C C C C T T
1 chr1_99334407 0 99334407 G G G G G T G G G G G G G G G G G G G G
1 chr1_99334955 0 99334955 C C C C C C C C T T T T C C C C C C C C
1 chr1_99335293 0 99335293 A G G G G G G G G G G G G G G G G G G G
1 chr1_99335769 0 99335769 C G C C C C G G C C C C C C C C C C C C
1 chr1_99345629 0 99345629 A A A A A A A A C C C C A A A A A A A A
1 chr1_99345868 0 99345868 G G G G G G G G G G G G C G G G G G G G
1 chr1_99352614 0 99352614 T T C C C C T T T T T T C T C C C C T T
1 chr1_99356323 0 99356323 C C T T T T C C C C C C C C C C C C C C
1 chr1_99357698 0 99357698 T T T T T T T T A A A A T T T T T T T T
1 chr1_99359681 0 99359681 G G G G G G G G G G G G G G A G G G G G
1 chr1_99361244 0 99361244 C C C C C C C C A A A A C C C C C C C C
1 chr1_99375497 0 99375497 T T T T T T T T C T C C T T T T T T T T
1 chr1_99377051 0 99377051 G G G G G G G G G G G G G G A A A A G G
1 chr1_99378141 0 99378141 A G G G G G G G G G G G G G G G G G G G
1 chr1_99378330 0 99378330 T T T T T T T T C C C C T T T T T T T T
1 chr1_99379657 0 99379657 A A A A A A A A A C A A A A A A A A A A
1 chr1_99380857 0 99380857 C C C C C C C C T T T T C C C C C C C C
1 chr1_99385003 0 99385003 G G G G G G G G T T T T G G G G G G G G
1 chr1_99387881 0 99387881 G G G G G T G G G G G G G G G G G G G G
1 chr1_99394411 0 99394411 C C C C C C C C C C C C A C C C C C C C
1 chr1_99406081 0 99406081 A A A A A A A A A A A A G G G G A A A A
1 chr1_99407461 0 99407461 T T C C C T T T T T T T T T T T T T T T
1 chr1_99409286 0 99409286 C C C C C C C C C T C C C C C C C C C C
1 chr1_99410038 0 99410038 G G G G G G G G C G G G G G G G G G G G
1 chr1_99414525 0 99414525 T T T T T T T T C C C C T T T T T T T T
1 chr1_99416848 0 99416848 C C C C C C T T C C C C C C C C C C C C
1 chr1_99416951 0 99416951 C C C C C C C C T T T T C T C C C C C C
1 chr1_99419818 0 99419818 G G G G G G G G G G G G G G A G G G G G
1 chr1_99424160 0 99424160 C C C C C C C C G G G G C C C C C C C C
1 chr1_99425462 0 99425462 A A A A A G A A A A A A A A A A A A A A
1 chr1_99431943 0 99431943 A A T T T T A A A A A A A A A A A A A A
1 chr1_99432240 0 99432240 A A A A A A A A T T T T A A A A A A A A
1 chr1_99435651 0 99435651 G G G G A G G G G G G G G G G G G G G G
1 chr1_99440880 0 99440880 G G T T T T G G T T T T T T T T T T G G
1 chr1_99461375 0 99461375 A A A A A A A A A A A A G G A A A A A A
1 chr1_99462097 0 99462097 G G C C C G G G G G G G G G G G G G G G
1 chr1_99470705 0 99470705 A A A A A A A A A A A A A A A G A A A A
1 chr1_99481388 0 99481388 T T T T T T T T T T T T C T T T T T T T
1 chr1_99485672 0 99485672 T T T T T T T T C C C C T T T T T T T T
1 chr1_99486337 0 99486337 T T T T T T T T T T T T G T T T T T T T
1 chr1_99486566 0 99486566 G G G G G G G G G G G G G G G G T T G G
1 chr1_99487266 0 99487266 A A A A G G A A A A A A A A A A A A A A
1 chr1_99490181 0 99490181 C C T T T T C C C C C C C T C C C C C C
1 chr1_99496607 0 99496607 G G G G G G G G G G G G G G A G G G G G
1 chr1_99496731 0 99496731 C T T T T T T T T T T T T T T T T T C C
1 chr1_99498128 0 99498128 C C C C C C C C C C C C C C C C C T C C
1 chr1_99500495 0 99500495 A A A A A A T T A A A A A A A A A A A A
1 chr1_99502183 0 99502183 G G G G G G G G C C C C G G G G G G G G
1 chr1_99506980 0 99506980 C T C C C C C C C C C C C C C C C C C C
1 chr1_99507309 0 99507309 G G G G G G G G A G G G G G G G G G G G
1 chr1_99507720 0 99507720 C C C C C C C C C C C C T T C C T T C C
1 chr1_99509871 0 99509871 G G G G G G G G A G A G G G G G G G G G
1 chr1_99515074 0 99515074 G G G G G G G G C C C C G G G G G G G G
1 chr1_99519375 0 99519375 T T T T T T T T C C C C T T T T T T T T
1 chr1_99521513 0 99521513 G G G G G G G G G G G G A G G G G G G G
1 chr1_99522611 0 99522611 C C C C C C C C T T T T C C C C C C C C
1 chr1_99528100 0 99528100 G G G G G G G G A G A G G G G G G G G G
1 chr1_99536323 0 99536323 G G G G G G G G G G G G G T G G G G G G
1 chr1_99537019 0 99537019 G G G G G G G G A A A A G G G G G G G G
1 chr1_99537182 0 99537182 A A A A A A A A A A A A A G A A A A A A
1 chr1_99543559 0 99543559 T T T T T T T T C C C C T T T T T T T T
1 chr1_99545136 0 99545136 C C C C C C C C T T T T C C C C C C C C
1 chr1_99547228 0 99547228 C T C C C C C C C C C C C C C C C C C C
1 chr1_99551362 0 99551362 A A A A A A A A A G A A A A A A A A A A
1 chr1_99555639 0 99555639 C C C C C C C C C T C T C C C C C C C C
1 chr1_99565120 0 99565120 G G G G G G G G G G C G G G G G G G G G
1 chr1_99574198 0 99574198 G G G G G G G G T T T T G G G G G G G G
1 chr1_99574589 0 99574589 C C C C C C C C C C C T C C C C C C C C
1 chr1_99576048 0 99576048 T T T T T T T T C C C C T T T T T T T T
1 chr1_99588880 0 99588880 T T T T T T T T T T T T T T T T G G T T
1 chr1_99593491 0 99593491 A A A A A A A A C C C C A A A A A A A A
1 chr1_99604904 0 99604904 T T T T T T T T T T T T T T T T C C T T
1 chr1_99612671 0 99612671 C C C C C C C C A C C C C C C C C C C C
1 chr1_99613314 0 99613314 C C C C C C C C C C C C A C C C C C C C
1 chr1_99620549 0 99620549 A G G G G G G G G G G G G G G G G G G G
1 chr1_99625824 0 99625824 C C C C C C C C T T T T C C C C C C C C
1 chr1_99634162 0 99634162 G G G G G G G G G G G G A G A A A A G G
1 chr1_99636529 0 99636529 G G A A A A G G A A A A A A A A A A G G
1 chr1_99639977 0 99639977 C C C T C C C C C C C C C C C C C C C C
1 chr1_99641958 0 99641958 A A A A A A A A A A A A A A A A G G A A
1 chr1_99646046 0 99646046 T T T T T T T T T T T T G T T T T T T T
1 chr1_99660845 0 99660845 T T T T T T T T T T T T C T T T T T T T
1 chr1_99662944 0 99662944 C C C C C C C C T T T T C C C C C C C C
1 chr1_99670782 0 99670782 G G G G G G G G G G G G G G A G G G G G
1 chr1_99675502 0 99675502 C C C C C C C C C C C C C T C C C C C C
1 chr1_99676096 0 99676096 G G G G G G G G G G G G G G A A G G G G
1 chr1_99684283 0 99684283 A G G G G G G G G G G G G G G G G G G G
1 chr1_99685470 0 99685470 C C C C C C C C C C C C C T C C C C C C
1 chr1_99685951 0 99685951 C C C C C C C C A A A A C C C C C C C C
1 chr1_99687192 0 99687192 T T C C C T T T T T T T T T T T T T T T
1 chr1_99688030 0 99688030 T T T T T T T T C T C C T T T T T T T T
1 chr1_99688134 0 99688134 T T T T T T T T C C C C T T T T T T T T
1 chr1_99688275 0 99688275 C C C C C C C C C C C C C T C C C C C C
1 chr1_99692422 0 99692422 C C C C C C C C C C C C T T T T T T C C
1 chr1_99700768 0 99700768 G G G G G G G G A A A A G G G G G G G G
1 chr1_99705012 0 99705012 G G G G G G G G G G G G A A G G G G G G
1 chr1_99718242 0 99718242 G G G G G G G G G G G G G G C C G G G G
1 chr1_99720124 0 99720124 A A A A A A A A G G G G A A A A A A A A
1 chr1_99720908 0 99720908 A A A A A A A A G G G G A A A A A A A A
1 chr1_99723491 0 99723491 G G G G G G G G T T T T G G G G G G G G
1 chr1_99732190 0 99732190 T T T T T T T T T T C C T T T T T T T T
1 chr1_99733882 0 99733882 G G A A A A G G A A A A A A A A A A G G
1 chr1_99737817 0 99737817 T T T T T T T T C C C C T T T T C C T T
1 chr1_99743503 0 99743503 A A A A A A A A A A A A A A A A A G A A
1 chr1_99743571 0 99743571 C C C C C C C C C C C C C C C C A C C C
1 chr1_99746501 0 99746501 C C C C C C C C C C C C C C C T C C C C
1 chr1_99756813 0 99756813 A A C C A A A A A A A A A A A A A A A A
1 chr1_99758556 0 99758556 C C C C C C C C C C A C C C C C C C C C
1 chr1_99758779 0 99758779 T T T T T T T T T T C T T T T T T T T T
1 chr1_99760989 0 99760989 A A A A A A A A A A A A A C A A A A A A
1 chr1_99764105 0 99764105 T T C C T T T T T T T T T T T T T T T T
1 chr1_99777106 0 99777106 T T T T T T T T T T T T T T G T T T T T
1 chr1_99788019 0 99788019 T T T T T T T T T T T T T T T T C T T T
1 chr1_99794527 0 99794527 A A A A A A A A G G G G A A A A A A A A
1 chr1_99800969 0 99800969 G G G G G G G G A A A A G G G G G G G G
1 chr1_99804090 0 99804090 G G G G G G G G G G G G G G G G A G G G
1 chr1_99810164 0 99810164 C C C C C C C C C C C C C T C C C C C C
1 chr1_99810663 0 99810663 T T T T T T T T T T G T T T T T T T T T
1 chr1_99810985 0 99810985 A A A A A A A A A A A A A A A A C C A A
1 chr1_99811226 0 99811226 A A A A A A A A G G G G A A A A A A A A
1 chr1_99812204 0 99812204 T T T T T T T T T T T T T T C T T T T T
1 chr1_99812721 0 99812721 C C C C C C T T C C C C C C C C C C C C
1 chr1_99820573 0 99820573 G G G G G G G G G G G G G T G G G G G G
1 chr1_99825347 0 99825347 A A A A A A A A G G G G A A A A A A A A
1 chr1_99826722 0 99826722 A A A A A A A A A A A A A G A A A A A A
1 chr1_99829492 0 99829492 A A A A A A A A A A A A A A G G A A A A
1 chr1_99830166 0 99830166 A A G G G G A A G G G G A A A A A A A A
1 chr1_99836550 0 99836550 T T T T T T T T C C C C T T T T T T T T
1 chr1_99843692 0 99843692 T T T T T T C C T T T T T T T T T T T T
1 chr1_99846604 0 99846604 C C C C C T C C C C C C C C C C C C C C
1 chr1_99854231 0 99854231 C C C C C T C C C C C C C C C C C C C C
1 chr1_99875941 0 99875941 C C C C C C C C T T T T C C C C C C C C
1 chr1_99879103 0 99879103 T T T T T T T T T T T T C T T T T T T T
1 chr1_99880386 0 99880386 C C C C C C C C C C C C C C C G C C C C
1 chr1_99882590 0 99882590 G G G G G G G G G G G G A G G G G G G G
1 chr1_99886973 0 99886973 G G G G G G G G G G G G G G G G A A G G
1 chr1_99894191 0 99894191 T T T T T T T T C C C C T T T T T T T T
1 chr1_99902408 0 99902408 C C C C C C C C T T T T C C C C C C C C
1 chr1_99905715 0 99905715 T T A A A A T T A A A A A A A A A A T T
1 chr1_99910789 0 99910789 T T T T T T T T A A A A T T T T T T T T
1 chr1_99912791 0 99912791 C C C C C C T T C C C C C C C C C C C C
1 chr1_99935326 0 99935326 C C C C C C C C T T T T C C C C C C C C
1 chr1_99938637 0 99938637 T T G T T T T T T T T T T T T T T T T T
1 chr1_99943215 0 99943215 G G G G G G G G G G G T G G G G G G G G
1 chr1_99950063 0 99950063 C C C C C C C C T T T T C C C C C C C C
1 chr1_99956227 0 99956227 C C C C C C C C C G C C C C C C C C C C
1 chr1_99960984 0 99960984 A A A A A A T T A A A A A A A A A A A A
1 chr1_99961388 0 99961388 C C G G G G G G G G G G G G G G G G C C
1 chr1_99969120 0 99969120 A A A A A A A A A A A A T T T T T T A A
1 chr1_99971944 0 99971944 T T T T T T T T T T T T C C C C C C T T
1 chr1_99972317 0 99972317 C C C C C C C C C C C C C C T T C C C C
1 chr1_99972526 0 99972526 C C C C C C C C C C C C T T T T T T C C
1 chr1_99973645 0 99973645 A A G G A A A A G G G G G G G G G G A A
1 chr1_99974963 0 99974963 C C C C C C C C C C C T C C C C C C C C
1 chr1_99977722 0 99977722 T T T T T T T T A A A A A A A A A A T T
1 chr1_99980700 0 99980700 C C C C C C C C T T T T C C C C C C C C
1 chr1_99984225 0 99984225 G G G G G G G G A A A A G G G G G G A A
1 chr1_99985875 0 99985875 C C T T T T C C T T T T T T T T T T C C
1 chr1_99991756 0 99991756 C C C C C C C C C C C C C C C G C C C C
1 chr1_100005259 0 100005259 C C C C C C C C C C C C C C C T C C C C
1 chr1_100011409 0 100011409 G G G G G G A A G G G G G G G G G G G G
1 chr1_100012669 0 100012669 A A A A A A A A T T T T A A A A A A A A
1 chr1_100016584 0 100016584 A A A A A A A A A G A G A A A A A A A A
1 chr1_100025951 0 100025951 C C C C C C C C C C C C C C C T C C C C
1 chr1_100031855 0 100031855 T T T T T T T T C C C T T T T T T T T T
1 chr1_100041619 0 100041619 G G C C C C G G C C C C C C C C C C G G
1 chr1_100044497 0 100044497 A T A A A A A A A A A A A A A A A A A A
1 chr1_100052410 0 100052410 A A A A A A A A A A A A A A A A G G A A
1 chr1_100054131 0 100054131 T T T T T T T T C C C C T T T T T T T T
1 chr1_100058789 0 100058789 A A A G A G A A A A A A A A A A A A A A
1 chr1_100061473 0 100061473 G G A G G G G G G G G G G G G G G G G G
1 chr1_100062607 0 100062607 C C C C C C C C G G G G C C C C C C C C
1 chr1_100062768 0 100062768 C C C C C C C C C T T T C C C C C C C C
1 chr1_100063835 0 100063835 G G G G G G G G G G A A G G G G G G G G
1 chr1_100064645 0 100064645 T T T T T T T T T T T T T T C C T T T T
1 chr1_100064739 0 100064739 A A A A A A A A A C A A A A A A A A A A
1 chr1_100065471 0 100065471 G G G G G G G G T T T T G G T T T T G G
1 chr1_100071332 0 100071332 C C C C C C C C C C C C C G C C C C C C
1 chr1_100072407 0 100072407 A A A A A A A A A A A A A A A A G G A A
1 chr1_100088257 0 100088257 G G G G G G G G G G G G G G A A G G G G
1 chr1_100089613 0 100089613 T T T T T T C C T T T T T T T T T T T T
1 chr1_100093082 0 100093082 C C C C C C C C T T T T C C C C C C C C
1 chr1_100095885 0 100095885 G G G G C G G G G G G G G G G G G G G G
1 chr1_100098470 0 100098470 G G G G G G C C G G G G G G G G G G G G
1 chr1_100100780 0 100100780 T T T T T T T T C C C C T T T T T T T T
1 chr1_100101320 0 100101320 A A A A A A A A A A T T A A A A A A A A
1 chr1_100105998 0 100105998 G G G T G G G G G G G G G G G G G G G G
1 chr1_100108706 0 100108706 T T T T T T T T T T C T T T T T T T T T
1 chr1_100108963 0 100108963 C C C C C C C C T T T T C C C C C C C C
1 chr1_100112044 0 100112044 C C C C C C C C C C C C C T C C C C C C
1 chr1_100112648 0 100112648 C C T T C T C C C C C C C C C C C C C C
1 chr1_100118353 0 100118353 G G A A A G G G A A A A G G G G G G G G
1 chr1_100128481 0 100128481 A A A A A A A A A A A A G G A A A A A A
1 chr1_100130707 0 100130707 A C C C C C C C C C C C C C C C C C C C
1 chr1_100132430 0 100132430 C C C C C C C C T T T T C C C C C C T T
1 chr1_100134570 0 100134570 C C C C C C C C C C C T C C C C C C C C
1 chr1_100135664 0 100135664 C C C C C C C C C G C C C C C C C C C C
1 chr1_100137951 0 100137951 C C C C C C C C T T T T C C C C C C C C
1 chr1_100146290 0 100146290 C C C C C C C C C C C C C C T T C C C C
1 chr1_100148875 0 100148875 A A A A A A A A A A A A A G A A A A A A
1 chr1_100160191 0 100160191 A A A A A A A A C C C C A A A A A A A A
1 chr1_100162011 0 100162011 C C T T T T C C C C C C C C C C C C C C
1 chr1_100162272 0 100162272 G G G G G G G G A G G G G G G G A A G G
1 chr1_100175291 0 100175291 C C A A A A C C C C C C A A A A A A C C
1 chr1_100193583 0 100193583 G G G G G G G G G G G G G G G G A G G G
1 chr1_100195458 0 100195458 G G G G G G G G T T T T G G G G G G G G
1 chr1_100202512 0 100202512 T T C C C C C C C C C C C C C C C C C C
1 chr1_100204873 0 100204873 T T T T T T T T T T T T G T T T T T T T
1 chr1_100215331 0 100215331 G G G G G G G G C C C C G G G G G G G G
1 chr1_100215740 0 100215740 G G A G A G G G G G G G G G G G G G G G
1 chr1_100217746 0 100217746 C C C C C C C C C C C C C C C C C T C C
1 chr1_100233479 0 100233479 G G G T G G G G G G G G G G G G G G G G
1 chr1_100237586 0 100237586 C T C C C C C C C C C C C C C C C C C C
1 chr1_100240424 0 100240424 G G G G G G G G G G G G A G G G G G G G
1 chr1_100240738 0 100240738 T T G T G T T T T T T T T T T T T T T T
1 chr1_100244335 0 100244335 G G G G A G G G G G G G G G G G G G G G
1 chr1_100255177 0 100255177 T T T T T T T T T T C T T T T T T T T T
1 chr1_100263757 0 100263757 C C C C C T C C C C C C C C C C C C C C
1 chr1_100264150 0 100264150 T T T T A T T T T T T T T T T T T T T T
1 chr1_100270420 0 100270420 G G A A A A G G G G G G G G G G G G G G
1 chr1_100273516 0 100273516 G G G G G G G G A A A A G G G G G G G G
1 chr1_100296603 0 100296603 C C C C C C C C A A A A C C C C C C C C
1 chr1_100301293 0 100301293 A A A A A A A A A A A A A A G G A A A A
1 chr1_100302320 0 100302320 C C C C C C C C C C C C C C C C C G C C
1 chr1_100308313 0 100308313 G G G G G G G G G G G G A G G G G G G G
1 chr1_100311381 0 100311381 A A A A A A A A G G G G A A A A A A A A
1 chr1_100312732 0 100312732 T T C C C C T T T T T T T T T T T T T T
1 chr1_100312992 0 100312992 T T T T T T T T G G G G T T T T T T T T
1 chr1_100331131 0 100331131 A G A A A A A A A A A A A A A A A A A A
1 chr1_100343125 0 100343125 A A A A A A A A C C A C A A A A A A A A
1 chr1_100343210 0 100343210 T T C C C C T T C C C C C C C C C C T T
1 chr1_100351581 0 100351581 C C C C C C C C C C C C C C T T C C C C
1 chr1_100353100 0 100353100 G G G G G G G G G G A G G G G G G G G G
1 chr1_100354328 0 100354328 A A A A A A A A A A A A G G A A A A A A
1 chr1_100367843 0 100367843 C C C C C C C C T T T T T T T T T T C C
1 chr1_100368702 0 100368702 A A A A A A A A G G G G G G G G G G A A
1 chr1_100371270 0 100371270 T T T T T T T T C C C C T T T T T T T T
1 chr1_100374493 0 100374493 T T G G G G T T T T T T T T T T T T T T
1 chr1_100375671 0 100375671 C C C C C C C C C C C C C C C C T T C C
1 chr1_100379246 0 100379246 C C C G C C C C C C C C C C C C C C C C
1 chr1_100389113 0 100389113 G G G G G G G G G G G G A A A A A A G G
1 chr1_100390823 0 100390823 C C C C C C C C C C C T C C C C C C C C
1 chr1_100421958 0 100421958 G G G G G G G G A A A A G G G G G G G G
1 chr1_100443027 0 100443027 A A T T T T A A A A A A A A A A A A A A
1 chr1_100455686 0 100455686 T T G T G T T T T T T T T T T T T T T T
1 chr1_100458450 0 100458450 C C C C C C C C C T C C C C C C C C C C
1 chr1_100465552 0 100465552 A A G G G G A A A A A A G G G G G G G G
1 chr1_100468972 0 100468972 T T T T T T T T C C C C T T T T T T T T
1 chr1_100473795 0 100473795 T T T T T T T T T T T T T T T T G G T T
1 chr1_100483627 0 100483627 T T T T T T T T C C C C T T T T T T T T
1 chr1_100485953 0 100485953 G G C C C C G G C C C C C C C C C C G G
1 chr1_100494860 0 100494860 C C C C C C C C C C C C C C C T C C C C
1 chr1_100498503 0 100498503 T T T T T T C C T T T T T T T T T T T T
1 chr1_100502400 0 100502400 G G G G G G G G G G G T G G G G G G G G
1 chr1_100502685 0 100502685 C C A C C C C C C C C C C C C C C C C C
1 chr1_100510749 0 100510749 A A A A A A A A A A A A A A A A C C A A
1 chr1_100515601 0 100515601 C C C C C C C C C C C C C T C C C C C C
1 chr1_100520856 0 100520856 G G G G G G G G G G G G G G G G G T G G
1 chr1_100523162 0 100523162 A A A A A A A A C C C C A A A A A A A A
1 chr1_100525809 0 100525809 G G G G G G G G A A G G G G G G G G G G
1 chr1_100527992 0 100527992 G G G G G G G G G G G G G G A G G G G G
1 chr1_100534150 0 100534150 C C C C C C C C C C C C C T C C C C C C
1 chr1_100534700 0 100534700 G G A A A G G G G G G G G G G G G G G G
1 chr1_100540439 0 100540439 C C C C C C C C C C C C C C T T C C C C
1 chr1_100543724 0 100543724 G G G G A G G G G G G G G G G G G G G G
1 chr1_100545024 0 100545024 G G G G G G G G G G G G C G G G G G G G
1 chr1_100545940 0 100545940 G G G G G G G G G G G G A G G G G G G G
1 chr1_100549261 0 100549261 A A A A A A A A A T A A A A A A A A A A
1 chr1_100550262 0 100550262 T T C C C C T T C C C C C C C C C C T T
1 chr1_100560770 0 100560770 C C C C C C C C C C C C C T C C C C C C
1 chr1_100581295 0 100581295 G G G G G G G G G G G G G G G G A A G G
1 chr1_100586233 0 100586233 G G G G G G G G G G G G A G G G G G G G
1 chr1_100588814 0 100588814 T T T T T T T T T T C T T T T T T T T T
1 chr1_100591033 0 100591033 G G G G G G G G G G G G A G G G G G G G
1 chr1_100592610 0 100592610 G G G G G G G G G G C G G G G G G G G G
1 chr1_100599693 0 100599693 T T G G G G G G G G G G G G G G G G T T
1 chr1_100607207 0 100607207 T T T T T T T T A A A A T T T T T T T T
1 chr1_100609289 0 100609289 A A A A A A A A A A A A A C A A A A A A
1 chr1_100609621 0 100609621 T T C C C C T T C C C C C C C C C C T T
1 chr1_100618636 0 100618636 G G G G G G G G G G G G G G G G G T G G
1 chr1_100619056 0 100619056 C T C C C C T T C C C C C C C C C C C C
1 chr1_100624475 0 100624475 T T C C C T T T T T T T T T T T T T T T
1 chr1_100630023 0 100630023 A A G G G G A A G G G G G G G G A A A A
1 chr1_100632371 0 100632371 G G G G C G G G G G G G G G G G G G G G
1 chr1_100632589 0 100632589 G G G G G G G G G G G G A G G G G G G G
1 chr1_100632977 0 100632977 C T C C C C C C C C C C C C C C C C C C
1 chr1_100637705 0 100637705 C C C C C C C C T T T T C C C C C C C C
1 chr1_100640135 0 100640135 T T T T T T T T T T G T T T T T T T T T
1 chr1_100642869 0 100642869 T T T T T T T T C C C C T T T T T T T T
1 chr1_100643451 0 100643451 T T T T T T T T T T T T T T C C T T T T
1 chr1_100646701 0 100646701 G G G G G G G G G G C G G G G G G G G G
1 chr1_100661423 0 100661423 C C C C C C C C C C C C C C C G C C C C
1 chr1_100664923 0 100664923 G G G G G G G G G G G G A A A A A A G G
1 chr1_100667315 0 100667315 G G G G G G G G G G A G G G G G G G G G
1 chr1_100667506 0 100667506 C C C C C C C C C C C C C T C C C C C C
1 chr1_100671888 0 100671888 C C C C C C C C C C C C C C C C C T C C
1 chr1_100675278 0 100675278 A A A A A A A A A C A A A A A A A A A A
1 chr1_100680737 0 100680737 T T T T T T T T T T T T T T T T C C T T
1 chr1_100687504 0 100687504 A A A A A A A A A A A A A A A A A G A A
1 chr1_100698695 0 100698695 C C C C C C C C T T T T C C C C C C C C
1 chr1_100710883 0 100710883 C C C C C C C C C C C C G G C C C C C C
1 chr1_100720875 0 100720875 C C C C C C C C C C C C T T T T T T C C
1 chr1_100725517 0 100725517 A A A A A A A A G G A G A A A A A A A A
1 chr1_100729468 0 100729468 T T T T T T T T C C C C T T T T T T T T
1 chr1_100731802 0 100731802 G G G G G G G G G G G G A A G G G G G G
1 chr1_100736461 0 100736461 A A A A A A A A A A A T A A A A A A A A
1 chr1_100738337 0 100738337 A A A A A A A A A A A A A A G G A A A A
1 chr1_100746216 0 100746216 C G G G G G G G G G G G G G G G G G G G
1 chr1_100758408 0 100758408 A A A A A A A A A A A A A A A G A A A A
1 chr1_100760770 0 100760770 C C C C C C C C C C C C T T T T T T C C
1 chr1_100773672 0 100773672 C C C C A C C C C C C C C C C C C C C C
1 chr1_100781290 0 100781290 C C C C C C A A C C C C C C C C C C C C
1 chr1_100784381 0 100784381 C C C C C C C C T T T T C C C C C C C C
1 chr1_100786510 0 100786510 C C C C C C C C C C C C T T C C C C C C
1 chr1_100799343 0 100799343 A A A A A A A A A A A G A A A A A A A A
1 chr1_100815129 0 100815129 G G G G G G G G A G G G G G G G G G G G
1 chr1_100817725 0 100817725 C T C C C C T T C C C C C C C C C C T T
1 chr1_100819424 0 100819424 A G A G A G A A A A A A A A A A A A G G
1 chr1_100820301 0 100820301 A C A C A C C C A A A A C C C C C C C C
1 chr1_100820541 0 100820541 T T T T T T T T T T T T T T T T G G T T
1 chr1_100821210 0 100821210 T T C T C T T T T T T T T T T T T T T T
1 chr1_100832175 0 100832175 C C C C C C C C C C C C C C C C T T C C
1 chr1_100838640 0 100838640 T T T T T T T T T T T T T T T T C C T T
1 chr1_100854056 0 100854056 C T T T T T T T T T T T T T T T T T T T
1 chr1_100858233 0 100858233 G G G G G G G G G G G G G G A G G G G G
1 chr1_100861507 0 100861507 T T T T T T T T T T C T T T T T T T T T
1 chr1_100862249 0 100862249 C C C C C C C C C C C C C C C C T T C C
1 chr1_100876990 0 100876990 G G G G G G G G G G G G A G G G G G G G
1 chr1_100888776 0 100888776 C C C C C C C C C C C C C C C C T T C C
1 chr1_100888993 0 100888993 C C C C C C C C C C C C C T C C C C C C
1 chr1_100893801 0 100893801 T T T T T T T T T T T T T T C C T T T T
1 chr1_100895998 0 100895998 C T C C C C C C C C C C C C C C C C C C
1 chr1_100899131 0 100899131 T T T T T T T T G G G G T T T T T T T T
1 chr1_100908648 0 100908648 C C C C C C C C A A A A C C C C C C C C
1 chr1_100909365 0 100909365 G G G G G G G G A A A A G G G G G G G G
1 chr1_100932301 0 100932301 G G G G G G G G A A A A G G G G G G G G
1 chr1_100933291 0 100933291 G G G G G T G G G G G G G G G T G G G G
1 chr1_100942576 0 100942576 C C C C C C C C C C C C C C C C A A C C
1 chr1_100942841 0 100942841 A A A A A A A A G G G G A A A A A A A A
1 chr1_100942906 0 100942906 A C A A A A A A A A A A A A A A A A A A
1 chr1_100960228 0 100960228 G G G G A G G G G G G G G G G G G G G G
1 chr1_100965591 0 100965591 A A A G A A A A A A A A A A A A A A A A
1 chr1_100965617 0 100965617 C C C G C C C C C C C C C C C C C C C C
1 chr1_100966116 0 100966116 G G G G G G G G A A A A G G G G G G G G
1 chr1_100974989 0 100974989 G G C G G G G G G G G G G G G G G G G G
1 chr1_100983991 0 100983991 A A A A A A A A G G G G A A A A A A A A
1 chr1_100987774 0 100987774 G G G G A G G G G G G G G G G G G G G G
1 chr1_100988940 0 100988940 T T T T T T T T G G G G T T T T T T T T
1 chr1_100989503 0 100989503 T T T T T T T T C T C C T T T T T T T T
1 chr1_100994883 0 100994883 A G G G G G G G G G G G G G G G G G A A
1 chr1_100995502 0 100995502 G G G G G G G G A G G G G G G G G G G G
1 chr1_101003316 0 101003316 T T T T T T T T T T T T T T T T G T T T
1 chr1_101006331 0 101006331 T T T T T T T T C C C C T T T T T T T T
1 chr1_101007466 0 101007466 T T T T T T T T G G G G T T T T T T T T
1 chr1_101027698 0 101027698 G G G G G G G G A A A A G G G G G G G G
1 chr1_101028164 0 101028164 G G G G A G G G G G G G G G G G G G G G
1 chr1_101030424 0 101030424 C C C C C C C C C C C C C C C C A A C C
1 chr1_101030709 0 101030709 C C C C C C C C G G G G C C C C C C C C
1 chr1_101030965 0 101030965 T T T T T T T T T T T T C T T T T T T T
1 chr1_101031611 0 101031611 C C C C C C C C T T T T C C C C C C C C
1 chr1_101033356 0 101033356 G G G G G G A A G G G G G G G G G G G G
1 chr1_101034110 0 101034110 T T T T T T C C T T T T T T T T T T T T
1 chr1_101042081 0 101042081 T T T T T T T T T T T T C C T T T T T T
1 chr1_101053616 0 101053616 A A A A A A A A A A A A A A A A A T A A
1 chr1_101055535 0 101055535 T T T T T T T T T T T T G T T T T T T T
1 chr1_101068373 0 101068373 G G C C G G G G G G G G G G G G G G G G
1 chr1_101069039 0 101069039 A A G G A G A A A A A A A A A A A A A A
1 chr1_101069618 0 101069618 A A A A A A A A G G G G A A A A A A A A
1 chr1_101079606 0 101079606 A A A A A A A A A G A A A A A A A A A A
1 chr1_101082207 0 101082207 G G G G G G G G T T T T G G G G G G G G
1 chr1_101084575 0 101084575 C C C C C C C C G G G G C C C C C C C C
1 chr1_101084892 0 101084892 C C C C C C C C C T C T C C C C C C C C
1 chr1_101084916 0 101084916 G G G G G G G G G G G G A A G G G G G G
1 chr1_101085194 0 101085194 C C C C C C C C C T C C C C C C C C C C
1 chr1_101097212 0 101097212 C C C C C C C C C C C C C C C C T T C C
1 chr1_101097939 0 101097939 T T T T T T T T C C C C T T T T T T T T
1 chr1_101105025 0 101105025 G G T T G G G G G G G G G G G G G G G G
1 chr1_101106931 0 101106931 C C C C C C A A C C C C C C C C C C C C
1 chr1_101111251 0 101111251 G G G G A G G G G G G G G G G G G G G G
1 chr1_101111550 0 101111550 G G A A G G G G G G G G G G G G G G G G
1 chr1_101117853 0 101117853 G G G G G G G G G G G G G G G G A G G G
1 chr1_101123434 0 101123434 C C C C C C C C C C C C C C T T C C C C
1 chr1_101124586 0 101124586 A A A A A A A A A T A A A A A A A A A A
1 chr1_101126067 0 101126067 A A A G A A A A A A A A A A A A A A A A
1 chr1_101130131 0 101130131 A A A A A A A A A G A A A A A A A A A A
1 chr1_101140197 0 101140197 T T T T T T C C T T T T T T T T T T T T
1 chr1_101141151 0 101141151 C C C C C C C C C C C C C C C C C T C C
1 chr1_101148211 0 101148211 T T T T T T T T A T T T T T T T T T T T
1 chr1_101150139 0 101150139 A A A A A A A A A A A G A A A A A A A A
1 chr1_101153407 0 101153407 C C C C C T C C C C C C C C C C C C C C
1 chr1_101155820 0 101155820 T T T T T T T T T T T T T T C C T T T T
1 chr1_101157937 0 101157937 C C C C C C C C T T T T C C C C C C C C
1 chr1_101161924 0 101161924 G G G G G G T T G G G G G G G G G G G G
1 chr1_101162009 0 101162009 C C C C C C C C G G G G C C C C C C C C
1 chr1_101166401 0 101166401 C C T T C C C C C C C C C C C C C C C C
1 chr1_101168174 0 101168174 G G G G G G G G A A A A G G G G G G G G
1 chr1_101170251 0 101170251 C C C C C C C C T T T T C C C C C C C C
1 chr1_101183760 0 101183760 G G G G G G G G G G G G C G G G G G G G
1 chr1_101195042 0 101195042 A A A A A G A A A A A A A A A A A A A A
1 chr1_101199023 0 101199023 C C C C C T C C T T T T T T T T T T C C
1 chr1_101204090 0 101204090 T T T T C T T T T T T T T T T T T T T T
1 chr1_101204620 0 101204620 G G G G G G G G G G G G G G G G T T G G
1 chr1_101211092 0 101211092 A A A A A A A A G G G G A A A A A A A A
1 chr1_101211212 0 101211212 C C C C C C T T C C C C C C C C C C C C
1 chr1_101220929 0 101220929 G G G G A G G G G G G G G G G G G G G G
1 chr1_101234105 0 101234105 T T T T T T T T T T T T C C T T T T T T
1 chr1_101237783 0 101237783 T T T T G T T T T T T T T T T T T T T T
1 chr1_101240662 0 101240662 T T T T T T T T C T T T T T T T T T T T
1 chr1_101244036 0 101244036 C C C C C C C C A A A A C C C C C C C C
1 chr1_101248558 0 101248558 A A A A A A A A A T A A A A A A A A A A
1 chr1_101252817 0 101252817 A A A A A A A A A A A A A G A A A A A A
1 chr1_101254850 0 101254850 A A A A A A A A G G G G A A A A A A A A
1 chr1_101267553 0 101267553 A A A A A A A A G G G G A A A A A A A A
1 chr1_101269060 0 101269060 C C G G C G C C C C C C C C C C C C C C
1 chr1_101277837 0 101277837 T T T T T T T T A T A T T T T T T T T T
1 chr1_101281272 0 101281272 C C G G G G C C G G G G G G G G G G C C
1 chr1_101293289 0 101293289 C C C C C C C C G G G G C C C C C C C C
1 chr1_101295961 0 101295961 C C C C C C C C C C C C C C C T C C T T
1 chr1_101305586 0 101305586 C T T T T T T T T T T T T T T T T T C C
1 chr1_101307954 0 101307954 C C T T T T C C T T T T T T T T T T C C
1 chr1_101312667 0 101312667 A A A A A A A A A G A A A A A A A A A A
1 chr1_101312754 0 101312754 C C C C C C C C C C C C C C C T C C C C
1 chr1_101314924 0 101314924 G G G G G G G G G G G G A A G G G G G G
1 chr1_101321121 0 101321121 A A A A A A A A A A A A A A A C A A A A
1 chr1_101321687 0 101321687 T T T T T T A A T T T T T T T T T T T T
1 chr1_101333843 0 101333843 C C C C C C C C T T T T C C C C C C C C
1 chr1_101334396 0 101334396 C C C C C C C C G G G G C C C C C C C C
1 chr1_101337371 0 101337371 G G G G G G G G A A A G G G G G G G G G
1 chr1_101337821 0 101337821 G G G G G G G G G G G G C G G G G G G G
1 chr1_101337837 0 101337837 T T T T T T T T C C C C T T T T T T T T
1 chr1_101337977 0 101337977 T T T T T T T T G G G T T T T T T T T T
1 chr1_101338555 0 101338555 A A A A A A A A A A A A A G A A A A A A
1 chr1_101344804 0 101344804 T T T T T T T T T T T T T T T T C T T T
1 chr1_101346367 0 101346367 G G G G G G G G G G G G A G G G G G G G
1 chr1_101348887 0 101348887 C C C C C C C C T T T T C C C C C C C C
1 chr1_101350601 0 101350601 G G G G G G G G C C C C G G G G G G G G
1 chr1_101355469 0 101355469 A A A A A A A A C C C C A A A A A A A A
1 chr1_101358476 0 101358476 G G G G G G G G A A A A G G G G G G G G
1 chr1_101371282 0 101371282 A A A A A A A A A A A A A A A A C C A A
1 chr1_101373419 0 101373419 G G G G G G G G G G G G C C G G G G G G
1 chr1_101382996 0 101382996 A A A A A A A A A A A A A A G G A A A A
1 chr1_101385219 0 101385219 G G G G G G G G G G G G C C C C G G G G
1 chr1_101386328 0 101386328 A A A A A A A A A A A A A A G G A A A A
1 chr1_101394882 0 101394882 A A A A A A A A G G G G A A A A A A A A
1 chr1_101397678 0 101397678 G G G G G G G G G G G G G G C C G G G G
1 chr1_101400072 0 101400072 C C C C C C C C T T T T C C C C C C C C
1 chr1_101416731 0 101416731 T T C C C C T T C C C C C C C C C C T T
1 chr1_101418470 0 101418470 T T T T T T T T C C C T T T T T T T T T
1 chr1_101425967 0 101425967 G G G G G G G G G G G G G G G G A A G G
1 chr1_101427568 0 101427568 C C C T C C C C C C C C C C C C C C C C
1 chr1_101428032 0 101428032 C C C C C T C C C C C C C C C C C C C C
1 chr1_101430111 0 101430111 C C C C C C C C G G G G C C C C C C C C
1 chr1_101442016 0 101442016 T T T T C T T T T T T T T T T T T T T T
1 chr1_101445462 0 101445462 C C C C C C C C C G C G C C C C C C C C
1 chr1_101455529 0 101455529 G G G G G G G G A G G G G G G G G G G G
1 chr1_101457780 0 101457780 T T T T T T T T C T C T T T T T T T T T
1 chr1_101460420 0 101460420 T T G T G G T T T T T T T T T T T T T T
1 chr1_101463913 0 101463913 T T T T T T T T A A A A T T T T T T T T
1 chr1_101472514 0 101472514 G G G G G G G G G G G G G G G G A A G G
1 chr1_101476389 0 101476389 G G G G A G G G G G G G G G G G G G G G
1 chr1_101476615 0 101476615 C C C C C C C C T T T T C C C C C C C C
1 chr1_101484262 0 101484262 T T T T T T T T T T T T A T T T T T T T
1 chr1_101490128 0 101490128 G G C C C C C C C C C C C C C C C C C C
1 chr1_101496010 0 101496010 G G G G G G G G G G C G G G G G G G G G
1 chr1_101500706 0 101500706 T T T T T T T T T T A T T T T T T T T T
1 chr1_101508889 0 101508889 A A A C A A A A A A A A A A A A A A A A
1 chr1_101511802 0 101511802 G G G G G G G G A G G G G G G G G G G G
1 chr1_101517058 0 101517058 G G G G C G G G G G G G G G G G G G G G
1 chr1_101525582 0 101525582 G G G G A G G G G G G G G G G G G G G G
1 chr1_101529180 0 101529180 T T T T T T T T G G G G T T T T T T T T
1 chr1_101536159 0 101536159 G G G G G T G G G G G G G G G G G G G G
1 chr1_101559920 0 101559920 A A A A A A A A A G A A A A A A A A A A
1 chr1_101564026 0 101564026 G G G G G G G G T T T T G G G G G G G G
1 chr1_101571214 0 101571214 G G G G A G G G G G G G G G G G G G G G
1 chr1_101583251 0 101583251 T T T T T T T T T T T T T T C T T T T T
1 chr1_101586641 0 101586641 A G G G G G G G G G G G G G G G G G G G
1 chr1_101590408 0 101590408 A A A A A A A A G G G G A A A A A A A A
1 chr1_101592941 0 101592941 A A A A A A A A A A A A A A A G A A A A
1 chr1_101602612 0 101602612 A A T T T T A A A A A A A A A A A A A A
1 chr1_101614533 0 101614533 G G G G C G G G G G G G G G G G G G G G
1 chr1_101615399 0 101615399 A A A A A A A A G G G G A A A A A A A A
1 chr1_101617972 0 101617972 T T T T G T T T T T T T T T T T T T T T
1 chr1_101618615 0 101618615 G T T T T T T T T T T T T T T T T T T T
1 chr1_101620387 0 101620387 A A A A A A A A G G G G A A A A A A A A
1 chr1_101622613 0 101622613 G G G G G G G G G G A G G G G G G G G G
1 chr1_101624677 0 101624677 C C C C C C C C C T C C C C C C C C C C
1 chr1_101627345 0 101627345 G G G G G G G G G G G G G G G G A G G G
1 chr1_101627948 0 101627948 A A A A A A A A G G G G A A A A A A A A
1 chr1_101628347 0 101628347 A A A G A G A A G G G G G G G G G G A A
1 chr1_101629199 0 101629199 G G G G A G G G G G G G G G G G G G G G
1 chr1_101632739 0 101632739 T T T T T T T T T T T T T T C C T T T T
1 chr1_101633548 0 101633548 T T T T T T T T T T T T G T T T T T T T
1 chr1_101634903 0 101634903 G G G G A G G G G G G G G G G G G G G G
1 chr1_101648990 0 101648990 C C C C C C C C A A A A C C C C C C C C
1 chr1_101649236 0 101649236 C C C C C T C C C C C C C C C C C C C C
1 chr1_101652729 0 101652729 A A A G A G A A A A A A A A A A A A A A
1 chr1_101656736 0 101656736 A A A A A G A A A A A A G G G G A A A A
1 chr1_101661220 0 101661220 T T T T T T T T T T T T C T T T T T T T
1 chr1_101663477 0 101663477 T T T T T T T T T T T T T T T T C C T T
1 chr1_101663536 0 101663536 C C C C C C C C G G G G C C C C C C C C
1 chr1_101668817 0 101668817 G G G G G G G G A G G G G G G G G G G G
1 chr1_101670393 0 101670393 G G G G G G G G A G G G G G G G G G G G
1 chr1_101675019 0 101675019 C C C C C C C C C C C C T T C C C C C C
1 chr1_101685620 0 101685620 T T T T T T T T C C C C T T T T T T T T
1 chr1_101686951 0 101686951 C C C C C C C C C C C C C C C C T T C C
1 chr1_101688097 0 101688097 A A A A A A A A A A A A A G A A A A A A
1 chr1_101698380 0 101698380 C C C C C C C C C T C C C C C C C C C C
1 chr1_101698534 0 101698534 G G A G G G G G G G G G G G G G G G G G
1 chr1_101699971 0 101699971 T T C T T T T T T T T T T T T T T T T T
1 chr1_101726757 0 101726757 C C C C C C C C C C C C C C C G C C C C
1 chr1_101730934 0 101730934 G G G G G G G G G G G G C G G G G G G G
1 chr1_101733187 0 101733187 C C C C C C C C T T T T C C C C C C C C
1 chr1_101737132 0 101737132 T T G T T T T T T T T T T T T T T T T T
1 chr1_101740513 0 101740513 A A A C A A A A A A A A A A A A A A A A
1 chr1_101741108 0 101741108 A A A A A A A A G G G G A A A A A A A A
1 chr1_101745720 0 101745720 T T T T T T T T C T T T T T T T T T T T
1 chr1_101763399 0 101763399 C C C C C C A A C C C C C C C C C C C C
1 chr1_101765532 0 101765532 C C C C C C C C A A A A C C C C C C C C
1 chr1_101767737 0 101767737 A A A A A A A A A A A A A A A A G G A A
1 chr1_101770462 0 101770462 C C C C C C C C C C C C A C C C C C C C
1 chr1_101771589 0 101771589 C C T T T T C C C C C C C C C C C C C C
1 chr1_101779421 0 101779421 G G G G G G G G A G G G G G G G G G G G
1 chr1_101786477 0 101786477 G G G G G G G G A A A A G G G G G G G G
1 chr1_101788468 0 101788468 G G G G G G G G G G G G A A G G G G G G
1 chr1_101789827 0 101789827 C C C C C C C C C C C C C T C C C C C C
1 chr1_101810475 0 101810475 G G A A A G G G G G G G G G G G G G G G
1 chr1_101815602 0 101815602 C C C C C G C C C C C C C C C C C C C C
1 chr1_101816226 0 101816226 G G G G G G G G G G G G G G A A G G G G
1 chr1_101818711 0 101818711 G G A A A G G G G G G G G G G G G G G G
1 chr1_101827467 0 101827467 A A A A A A A A A A A A A A G G A A A A
1 chr1_101835920 0 101835920 G G G G G G G G A G G G G G G G G G G G
1 chr1_101840265 0 101840265 T T T T T T T T C C C C T T T T T T T T
1 chr1_101845937 0 101845937 G G A A A A G G G G G G G G G G G G G G
1 chr1_101849820 0 101849820 T T C C C C T T C C C C C C C C C C T T
1 chr1_101868703 0 101868703 G G G G G G G G G G G G G G T T G G G G
1 chr1_101869073 0 101869073 A A A A A A A A A A A A A C A A A A A A
1 chr1_101872560 0 101872560 G G G G G G G G G G G G G G G G C G G G
1 chr1_101873825 0 101873825 C C C C C C C C C C A C C C C C C C C C
1 chr1_101878867 0 101878867 G G G G G G G G G G G G A A G G A A G G
1 chr1_101888573 0 101888573 G G G G G G G G G G G G G G A A G G G G
1 chr1_101893792 0 101893792 G G G G G G G G T T T T G G T T G G G G
1 chr1_101898328 0 101898328 A G A A A A A A A G A A A A A A A A A A
1 chr1_101898514 0 101898514 C C C C C C C C C C C C C T C C C C C C
1 chr1_101914297 0 101914297 T T T T T T G G T T T T T T T T T T T T
1 chr1_101936996 0 101936996 T T T T T T T T T T T T T T T T C C T T
1 chr1_101938423 0 101938423 A A A A A G A A A A A A A A A A A A A A
1 chr1_101949118 0 101949118 G G G G G G G G G G G G G G G G C C G G
1 chr1_101953264 0 101953264 T T T T T T T T T T T T T T C C T T T T
1 chr1_101959231 0 101959231 A A G G A G A A A A A A A A A A A A A A
1 chr1_101959568 0 101959568 C C C C A C C C C C C C C C C C C C C C
1 chr1_101960001 0 101960001 C C C C C C C C G G G G C C C C C C C C
1 chr1_101965167 0 101965167 A A A A A A A A G G G G A A A A A A A A
1 chr1_101967475 0 101967475 A A A G G G A A A A A A A A A A A A A A
1 chr1_101970780 0 101970780 C C C C C C C C T T T T C C C C C C C C
1 chr1_101975294 0 101975294 G G A A A G G G G G G G G G G G G G G G
1 chr1_101984916 0 101984916 G G G G G G G G G G A G G G G G G G G G
1 chr1_101988056 0 101988056 A A A A A A A A A A A A A A A A A C A A
1 chr1_101988572 0 101988572 G G C C G G G G G G G G G G G G G G G G
1 chr1_101991761 0 101991761 T T T T T T T T T T T T T T T T C C T T
1 chr1_101996370 0 101996370 T T T T T T T T T T C C T T T T T T T T
1 chr1_102001775 0 102001775 T T T T T T T T C T C T T T T T T T T T
1 chr1_102003430 0 102003430 C C C C A C C C C C C C C C C C C C C C
1 chr1_102006326 0 102006326 G G A A A A G G A A A A A A A A A A G G
1 chr1_102007813 0 102007813 A A A A A G A A A A A A A A A A A A A A
1 chr1_102008304 0 102008304 T T T T T T T T G G G G T T T T T T T T
1 chr1_102012540 0 102012540 G G G G G G G G G G G G G G A A G G G G
1 chr1_102013460 0 102013460 G G G G A G G G G G G G G G G G G G G G
1 chr1_102017884 0 102017884 T T T T T T T T C C C C T T T T T T T T
1 chr1_102019830 0 102019830 C C T T T T C C T T T T T T T T T T C C
1 chr1_102038882 0 102038882 G G G G G G G G C C C C G G G G G G G G
1 chr1_102049861 0 102049861 T T T T T T T T G G G G T T T T T T T T
1 chr1_102050042 0 102050042 G G G G G G G G G G G G G G A A G G G G
1 chr1_102054290 0 102054290 G G G G A G G G G G G G G G G G G G G G
1 chr1_102060190 0 102060190 G G G G G G G G A A A A G G G G G G G G
1 chr1_102060776 0 102060776 A A A A A A A A A A A A C C A A A A A A
1 chr1_102067969 0 102067969 T T T T C T T T T T T T T T T T T T T T
1 chr1_102085970 0 102085970 A A A A A G A A A A A A A A A A A A A A
1 chr1_102094415 0 102094415 G G G G G G G G A A A A G G G G G G G G
1 chr1_102096623 0 102096623 C C C C C C T T C C C C C C C C C C C C
1 chr1_102100364 0 102100364 G G G G C G G G G G G G G G G G G G G G
1 chr1_102103213 0 102103213 A A A A A A A A A A A A A G A A A A A A
1 chr1_102109180 0 102109180 G G C C C C G G C C C C C C C C C C G G
1 chr1_102113852 0 102113852 G G G G G G G G G T G G G G G G G G G G
1 chr1_102118521 0 102118521 C C C C C C C C C C C C T T C C C C C C
1 chr1_102120346 0 102120346 G G G G G G G G A A A A G G G G G G G G
1 chr1_102120963 0 102120963 T T T T T T T T T T T T T T T T C C T T
1 chr1_102122453 0 102122453 C C C C C C C C T T T T C C C C C C C C
1 chr1_102127046 0 102127046 C C C C C C C C C T T T C C C C C C C C
1 chr1_102129820 0 102129820 G G A A A A G G A A A A A A A A A A G G
1 chr1_102142160 0 102142160 A A G G G G A A A A A A A A A A A A A A
1 chr1_102142628 0 102142628 G G G G G G G G G G G G G T G G G G G G
1 chr1_102148546 0 102148546 G G G G G G G G G G G G G G G G A A G G
1 chr1_102163330 0 102163330 G G G G C G G G G G G G G G G G G G G G
1 chr1_102169132 0 102169132 A A A A A G A A G G G G G G G G G G A A
1 chr1_102173632 0 102173632 T T C C C C T T C C C C C C C C C C T T
1 chr1_102178716 0 102178716 C C C G C C C C C C C C C C C C C C C C
1 chr1_102183375 0 102183375 G G G G G G G G G G G G C G G G G G G G
1 chr1_102188484 0 102188484 C C C C C C C C C C C C T T C C C C C C
1 chr1_102193888 0 102193888 T T T T T T C C T T T T T T T T T T T T
1 chr1_102194809 0 102194809 G G G G G G G G G G G G A A A A A A G G
1 chr1_102209402 0 102209402 G G A A A A G G G G G G G G G G G G G G
1 chr1_102217901 0 102217901 T T C C C C T T C C C C C C C C C C T T
1 chr1_102217947 0 102217947 T T T T T T T T T T T T G T T T T T T T
1 chr1_102218573 0 102218573 T T T T T T T T C C C C T T T T T T T T
1 chr1_102219532 0 102219532 T T T T T T T T C T C T C T T T T T T T
1 chr1_102220222 0 102220222 A A A A A G A A A A A A A A A A A A A A
1 chr1_102222079 0 102222079 T T T T T T T T C C C C T T T T T T T T
1 chr1_102228077 0 102228077 A A A G A A A A A A A A A A A A A A A A
1 chr1_102229210 0 102229210 T T C C C C T T T T T T T T T T T T T T
1 chr1_102235741 0 102235741 A A A A A A G G A A A A A A A A A A A A
1 chr1_102235886 0 102235886 A A A A A A A A G G G G A A A A A A A A
1 chr1_102236398 0 102236398 A A A A A A A A G G G G A A A A A A A A
1 chr1_102237093 0 102237093 G G G G G G G G A A A A A A A A A A G G
1 chr1_102242640 0 102242640 T T C C C T T T T T T T T T T T T T T T
1 chr1_102249838 0 102249838 G G G G G G C C G G G G G G G G G G G G
1 chr1_102251687 0 102251687 G G G G G G G G G G G G G G G G A G G G
1 chr1_102270850 0 102270850 T T A A A A T T T T T T T T T T T T T T
1 chr1_102282672 0 102282672 G G G G G G G G A G A G G G G G G G G G
1 chr1_102283567 0 102283567 C C C C C C C C T T T T C C C C C C C C
1 chr1_102283859 0 102283859 C C T T C T C C C C C C C C C C C C C C
1 chr1_102284948 0 102284948 T T T T T T T T T T T T T T T T C C T T
1 chr1_102285426 0 102285426 C C C C C C C C C T C T C C C C C C C C
1 chr1_102298213 0 102298213 T T T T T T T T T T T T T T T T C T T T
1 chr1_102299393 0 102299393 A A A G A G A A A A A A A A A A A A A A
1 chr1_102304461 0 102304461 T T T T T T T T C C C C T T T T T T T T
1 chr1_102306662 0 102306662 A A A A A A A A A A A G A A A A A A A A
1 chr1_102307067 0 102307067 C C C C C T C C T T T T C C C C C C C C
1 chr1_102309594 0 102309594 G G G G G G G G A A A A G G G G G G G G
1 chr1_102323346 0 102323346 C C T T T T C C C C C C C C T T C C C C
1 chr1_102328695 0 102328695 C C C C C C C C A C A A C C C C C C C C
1 chr1_102342480 0 102342480 G G T T G T G G G G G G G G G G G G G G
1 chr1_102344809 0 102344809 C T C C C C T T C C C C C C C C C C T T
1 chr1_102349413 0 102349413 G G G G G G G G A A A A G G G G G G G G
1 chr1_102352264 0 102352264 C C C C C C C C C C G G C C C C C C C C
1 chr1_102354236 0 102354236 A A G G A A A A A A A A G G G G G G A A
1 chr1_102360179 0 102360179 A A A A A A A A A G A A A A A A A A A A
1 chr1_102363338 0 102363338 A A A A A A A A G G G G A A A A A A A A
1 chr1_102369505 0 102369505 C C G G C G C C C C C C C C C C C C C C
1 chr1_102370073 0 102370073 G G G G G G G G A A A A G G G G G G G G
1 chr1_102370710 0 102370710 A A A A A A A A A A A A A A A A A G A A
1 chr1_102371521 0 102371521 G G G G G G G G G G A A G G G G G G G G
1 chr1_102374464 0 102374464 G G G G G G G G G G G G G G G G C G G G
1 chr1_102381528 0 102381528 A A A A A A A A A A A A A A A A T T A A
1 chr1_102392945 0 102392945 C C C C C C C C A A A C C C C C C C C C
1 chr1_102393855 0 102393855 T T T T T T T T T T T T T T T T C T T T
1 chr1_102396071 0 102396071 C C C C C C C C C C C T C C C C C C C C
1 chr1_102400047 0 102400047 C C C C C C C C A A A A C C C C C C C C
1 chr1_102401763 0 102401763 A A A A A G A A A A A A A A A A A A A A
1 chr1_102405212 0 102405212 C C C C C C C C G G G G C C C C C C C C
1 chr1_102407482 0 102407482 A A A G A G A A A A A A A A A A A A A A
1 chr1_102410654 0 102410654 A G G G G G G G G G G G G G G G G G G G
1 chr1_102412419 0 102412419 A A A A A A A A A A A A T T A A A A A A
1 chr1_102417104 0 102417104 A C C C C C C C C C C C C C C C C C C C
1 chr1_102418763 0 102418763 C C C T C T C C C C C C C C C C C C C C
1 chr1_102423152 0 102423152 G G G G G G G G G G C G G G G G G G G G
1 chr1_102426952 0 102426952 G G G G G G G G G G G G G G G G C C G G
1 chr1_102430070 0 102430070 C C C C C C C C C C C C C C C C C G C C
1 chr1_102437657 0 102437657 G G G G G G G G G G G G A G G G G G G G
1 chr1_102446885 0 102446885 A T T T T T A A A A A A T T T T T T A A
1 chr1_102447645 0 102447645 A A A A A A A A C C C C A A A A A A A A
1 chr1_102455244 0 102455244 G G G G G G G G G G G G G G A A A A G G
1 chr1_102478000 0 102478000 A A A A A A A A G G G G A A A A A A A A
1 chr1_102490302 0 102490302 C C C C C C C C C C C C C C C C C T C C
1 chr1_102490558 0 102490558 C C C T C C C C C C C C C C C C C C C C
1 chr1_102493975 0 102493975 T T T T T T T T C T T T T T T T T T T T
1 chr1_102494541 0 102494541 C C C C C C A A C C C C C C C C C C C C
1 chr1_102496859 0 102496859 T T C T T T T T T T T T T T T T T T T T
1 chr1_102497674 0 102497674 C C C C C C C C C G C C C C C C C C C C
1 chr1_102499067 0 102499067 A A A A A A A A A A A A A T A A A A A A
1 chr1_102499146 0 102499146 T T T T T T T T T T T T T T C C T T T T
1 chr1_102499697 0 102499697 G G A G G G G G G G G G G G G G G G G G
1 chr1_102502015 0 102502015 C C C C C C T T C C C C C C C C C C C C
1 chr1_102503109 0 102503109 A T T T T T T T T T T T T T T T T T T T
1 chr1_102504462 0 102504462 C C C G C C C C C C C C C C C C C C C C
1 chr1_102512373 0 102512373 G G G G G G G G G G G G A G G G G G G G
1 chr1_102521731 0 102521731 C C C C C C C C C C C C C C C C G G C C
1 chr1_102525245 0 102525245 G G G G G G G G G G A A G G G G G G G G
1 chr1_102525753 0 102525753 C C A C C C C C C C C C C C C C C C C C
1 chr1_102525986 0 102525986 A A A A A A G G A A A A A A A A A A A A
1 chr1_102527905 0 102527905 G G G G G G G G G G G G G G G G T T G G
1 chr1_102552219 0 102552219 C C C C C G C C C C C C C C C C C C C C
1 chr1_102567138 0 102567138 G G T T T T T T T T T T T T T T T T T T
1 chr1_102577945 0 102577945 T T C C C T T T T T T T T T T T T T T T
1 chr1_102600978 0 102600978 G G G G G G G G G G G G A A G G G G G G
1 chr1_102605617 0 102605617 A A A A A A A A C C C C A A A A A A A A
1 chr1_102608113 0 102608113 A A A A A A A A A A A A A A A A G G A A
1 chr1_102622443 0 102622443 A A A A A A A A T T T T A A A A A A A A
1 chr1_102622884 0 102622884 T T C C C C C C C C C C C C C C C C T T
1 chr1_102627345 0 102627345 A A A A A A A A A A C C A A A A A A A A
1 chr1_102634064 0 102634064 C C C C C C C C C T C C C C C C C C C C
1 chr1_102647699 0 102647699 G G A G A G G G G G G G G G G G G G G G
1 chr1_102649378 0 102649378 A A A A A A A A C C C C A A A A A A A A
1 chr1_102650446 0 102650446 G G G G G G G G T T T T G G G G G G G G
1 chr1_102654239 0 102654239 T T T T T T T T T T T T T T C C T T T T
1 chr1_102654707 0 102654707 A A A A A A A A A A A A A A A A G G A A
1 chr1_102658068 0 102658068 T T T T T T T T T T T T C C C C T T T T
1 chr1_102672036 0 102672036 G G G G G G G G T T T T G G G G G G G G
1 chr1_102674978 0 102674978 C C C C C T C C C C C C C C C C C C C C
1 chr1_102675183 0 102675183 G G G T G G G G G G G G G G G G G G G G
1 chr1_102677700 0 102677700 C C C C C C C C C C C C C C C C T T C C
1 chr1_102681063 0 102681063 A G A A A A G G A A A A A A A A A A A A
1 chr1_102683913 0 102683913 A A A A A A A A C C C C A A A A A A A A
1 chr1_102686652 0 102686652 C C C C C C C C C C T T C C C C C C C C
1 chr1_102688499 0 102688499 C C C C C C C C G G G G C C C C C C C C
1 chr1_102690803 0 102690803 G G A A A A G G A A A A A A A A A A G G
1 chr1_102694323 0 102694323 C C C C C T C C C C C C C C C C C C C C
1 chr1_102698729 0 102698729 C C C C A C C C C C C C C C C C C C C C
1 chr1_102700421 0 102700421 G G G G A G G G G G G G G G G G G G G G
1 chr1_102707184 0 102707184 T T T T T T T T T T C T T T T T T T T T
1 chr1_102712340 0 102712340 T T T T G T T T T T T T T T T T T T T T
1 chr1_102713771 0 102713771 C C A A A C C C C C C C C C C C C C C C
1 chr1_102715833 0 102715833 C C C C C C C C C C T T C C C C C C C C
1 chr1_102719245 0 102719245 G G G G G G G G A G G G G G G G G G G G
1 chr1_102723118 0 102723118 G G G G G G G G G G G G T T G G G G G G
1 chr1_102733739 0 102733739 G G G G G G G G G G G G G G G G A G G G
1 chr1_102734437 0 102734437 A A A A A A A A C C C C A A A A A A A A
1 chr1_102734605 0 102734605 T T T T T T T T T T T T T T T T C T T T
1 chr1_102740233 0 102740233 C C C C C C C C C C C C C T C C C C C C
1 chr1_102751490 0 102751490 G G G G G G G G A A A A G G G G G G G G
1 chr1_102753980 0 102753980 C C C C C C C C C C T T C T C C C C C C
1 chr1_102758563 0 102758563 A A A A A A A A T T T T A A A A A A A A
1 chr1_102763184 0 102763184 C C C C C C C C C C C C C C C C C T C C
1 chr1_102767659 0 102767659 C C C C C C C C T T T T C C C C C C C C
1 chr1_102770491 0 102770491 T T T T T T T T T T T T T T T T A A T T
1 chr1_102794024 0 102794024 G G G G G G G G G G G G G G G T G G G G
1 chr1_102801879 0 102801879 C C C C C C C C C C C C C T C T C C C C
1 chr1_102802292 0 102802292 A A A A A A A A A A A A A A G G A A A A
1 chr1_102802440 0 102802440 T T C T C T T T T T T T T T T T T T T T
1 chr1_102806842 0 102806842 C C C C C C C C A C A C C C C C C C C C
1 chr1_102808122 0 102808122 C G G G G G G G G G G G G G G G G G C C
1 chr1_102813328 0 102813328 C C C G C C C C C C C C C C C C C C C C
1 chr1_102818436 0 102818436 G G G G G G G G G G G G G G A G G G G G
1 chr1_102824274 0 102824274 C C C C C T C C C C C C C C C C C C C C
1 chr1_102829402 0 102829402 C C T T C C C C C C C C C C C C C C C C
1 chr1_102832807 0 102832807 A A A A A A A A A A A A A A A A G G A A
1 chr1_102837729 0 102837729 G G G G G G G G G G A G G G G G G G G G
1 chr1_102838957 0 102838957 A A A T A A A A A A A A A A A A A A A A
1 chr1_102848632 0 102848632 T T T T T T T T G G G G T T T T T T T T
1 chr1_102852104 0 102852104 G G G G G G G G G G G G G G A A G G G G
1 chr1_102852457 0 102852457 T T T T T T T T C C C C T T T T T T T T
1 chr1_102856932 0 102856932 T T G G G G T T G G G G G G G G G G T T
1 chr1_102860279 0 102860279 C C C T C C C C C C C C C C C C C C C C
1 chr1_102865920 0 102865920 A A A A A A A A A G A A A A A A A A A A
1 chr1_102869270 0 102869270 C C C C C C C C T T T T C C C C C C C C
1 chr1_102881271 0 102881271 C C C C C C C C A A A A C C C C C C C C
1 chr1_102884643 0 102884643 A A A G A A A A A A A A A A A A A A A A
1 chr1_102888780 0 102888780 A A A A A A A A G G G G A A A A A A A A
1 chr1_102896891 0 102896891 G G A G G G G G G G G G G G G G G G G G
1 chr1_102906811 0 102906811 C C C C C G C C C C C C C C C C C C C C
1 chr1_102908340 0 102908340 T T T T T T T T C T T T T T T T T T T T
1 chr1_102908748 0 102908748 T T T T T T T T C T C C T T T T T T T T
1 chr1_102911785 0 102911785 C C C C C C C C C C C C T T C C C C C C
1 chr1_102917223 0 102917223 G G C C G G G G G G G G G G G G G G G G
1 chr1_102919161 0 102919161 C C C T C C C C C C C C C C C C C C C C
1 chr1_102937812 0 102937812 G G G G G G G G G G G G G G G G T T G G
1 chr1_102937835 0 102937835 T T A A A T T T T T T T T T T T T T T T
1 chr1_102938124 0 102938124 T T T T G T T T T T T T T T T T T T T T
1 chr1_102938478 0 102938478 T T T T T T T T T T T T T T T T G T T T
1 chr1_102940416 0 102940416 G G G G G G G G G G A G G G G G G G G G
1 chr1_102943492 0 102943492 T T T T T T T T T T G T T T T T T T T T
1 chr1_102949289 0 102949289 C C C C C T C C C C C C C C C C C C C C
1 chr1_102961995 0 102961995 T T T T T T T T T T C T T T T T T T T T
1 chr1_102966938 0 102966938 C C C C C C C C C C C C C C C C C T C C
1 chr1_102967298 0 102967298 G G G G G G G G G G G G G G G G A G G G
1 chr1_102968145 0 102968145 A A C C A A A A A A A A A A A A A A A A
1 chr1_102980273 0 102980273 C C C C C C C C C C C C C C T T C C C C
1 chr1_102994924 0 102994924 A A A A A A A A A A A A A A A A G G A A
1 chr1_102997620 0 102997620 C C C C C C C C G G G G C C C C C C C C
1 chr1_103006292 0 103006292 G G G G G G G G G G G T G G G G G G G G
1 chr1_103015661 0 103015661 G G G G C G G G G G G G G G G G G G G G
1 chr1_103024645 0 103024645 A A A A C C A A A A A A A A A A A A A A
1 chr1_103030144 0 103030144 C C C C C C C C T T C C C C C C C C C C
1 chr1_103032405 0 103032405 T T T T T T T T C C C C T T T T T T T T
1 chr1_103035223 0 103035223 A A A A A A A A A A C C A A A A A A A A
1 chr1_103042539 0 103042539 T T T T C T T T T T T T T T T T T T T T
1 chr1_103053129 0 103053129 G G G G G G G G G G G G C G G G G G G G
1 chr1_103053399 0 103053399 T T T T T T T T C C C C T T T T T T T T
1 chr1_103054680 0 103054680 G G A A A G G G G G G G G G G G G G G G
1 chr1_103055005 0 103055005 G G G G G G T T G G G G G G G G G G G G
1 chr1_103070582 0 103070582 G G G G G G G G G G G G G G G G C G G G
1 chr1_103074309 0 103074309 T T T T T T T T G G G G T T T T T T T T
1 chr1_103074619 0 103074619 C C G G G G G G G G G G G G G G G G G G
1 chr1_103091744 0 103091744 G G G G G T G G G G G G G G G G G G G G
1 chr1_103097367 0 103097367 C C C C C T C C C C C C C C C C C C C C
1 chr1_103108347 0 103108347 T T T T T T T T G G G G T T T T T T T T
1 chr1_103108875 0 103108875 T T T T T T T T A A A A T T T T T T T T
1 chr1_103111244 0 103111244 T T C C C C C C C C C C C C C C C C T T
1 chr1_103120791 0 103120791 T T T T T T T T T T T T T T T T C T T T
1 chr1_103120872 0 103120872 A A A A A A A A A A A A A A A A G G A A
1 chr1_103123226 0 103123226 G G G G G G G G A A A A G G G G G G G G
1 chr1_103123392 0 103123392 C C C C C C C C C T C T C C C C C C C C
1 chr1_103130823 0 103130823 G G G G G G G G T T T T G G G G G G G G
1 chr1_103132072 0 103132072 G G G G G G G G A A A A G G G G G G G G
1 chr1_103146650 0 103146650 A A A A A A A A G G G G A A A A A A A A
1 chr1_103164214 0 103164214 C C C C C C C C C C C C C T C C C C C C
1 chr1_103166192 0 103166192 T T C C C T T T T T T T T T T T T T T T
1 chr1_103189097 0 103189097 C C C C C C C C C C C C C T C C C C C C
1 chr1_103190796 0 103190796 C C C C C C C C T T T T C C C C C C C C
1 chr1_103192110 0 103192110 C T T T T T C C T T T T T T T T T T T T
1 chr1_103199288 0 103199288 A A A A A A A A A A A A A T A A A A A A
1 chr1_103206021 0 103206021 G G G G G G G G A A A A G G G G G G G G
1 chr1_103207575 0 103207575 C C T T T T C C T T T T T T T T T T C C
1 chr1_103213220 0 103213220 A G G G G G G G G G G G G G G G G G G G
1 chr1_103215041 0 103215041 C C T T C T C C C C C C C C C C C C C C
1 chr1_103218566 0 103218566 G G G G A G G G G G G G G G G G G G G G
1 chr1_103220598 0 103220598 G G G G G G G G G G G G G G G G C C G G
1 chr1_103222110 0 103222110 C C C C C C C C T T T T C T C C C C C C
1 chr1_103224527 0 103224527 C C C C C C C C G G G G C C C C C C C C
1 chr1_103229124 0 103229124 A A A A A A A A G G G G A A A A A A A A
1 chr1_103233939 0 103233939 G G G G G G G G G G G G G G G G A A G G
1 chr1_103236975 0 103236975 T T T T T T T T T T T T T T T T C C T T
1 chr1_103240589 0 103240589 A A A A A A A A G G G G A A A A A A A A
1 chr1_103241556 0 103241556 T T T T T T T T C C C C T T T T T T T T
1 chr1_103258958 0 103258958 G G G G G G G G G G G G G G G G A A G G
1 chr1_103266759 0 103266759 A A A A A A A A A A A G A A A A A A A A
1 chr1_103270934 0 103270934 C C A A A A C C C C C C C C C C C C C C
1 chr1_103271003 0 103271003 C C C C C C C C C C C T C C C C C C C C
1 chr1_103277186 0 103277186 T T T T T T T T G G G G T T T T T T T T
1 chr1_103280708 0 103280708 G G C C G G G G G G G G G G G G G G G G
1 chr1_103284262 0 103284262 G G G G G G G G A A A A G G G G G G G G
1 chr1_103288621 0 103288621 C C C C C C C C T T T T C C C C C C C C
1 chr1_103289218 0 103289218 A A G G G G A A G G G G G G G G G G A A
1 chr1_103290417 0 103290417 G G G G A A G G G G G G G G G G G G G G
1 chr1_103294429 0 103294429 G G G G G G G G G G G G C G G G G G G G
1 chr1_103296032 0 103296032 T T T T C T T T C C C C T T T T T T T T
1 chr1_103296484 0 103296484 T T T T C T T T C C C C T T T T T T T T
1 chr1_103298357 0 103298357 C C T T C C C C C C C C C C C C C C C C
1 chr1_103300919 0 103300919 C C C C C T C C C C C C C C C C C C C C
1 chr1_103309965 0 103309965 A A A A A A A A C C C C A A A A A A A A
1 chr1_103313137 0 103313137 G G G G C G G G G G G G G G G G G G G G
1 chr1_103314056 0 103314056 C C C C C C C C C C C C C T C C C C C C
1 chr1_103319438 0 103319438 C C G G G G C C C C C C C C C C C C C C
1 chr1_103324165 0 103324165 C T C C C C T T C C C C C C C C C C T T
1 chr1_103327192 0 103327192 T T T T T T T T T T T T T T T T C C T T
1 chr1_103342387 0 103342387 T T T T T T T T T T T T C T T T T T T T
1 chr1_103344228 0 103344228 C C C C C C C C C C C C T T C C C C C C
1 chr1_103344862 0 103344862 T T T T T T T T C C C C T T T T T T T T
1 chr1_103347139 0 103347139 T T T T C T T T T T T T T T T T T T T T
1 chr1_103352129 0 103352129 G G G G G G G G G G G G G G A A G G G G
1 chr1_103353835 0 103353835 G G G G G G G G A A A A G G G G G G G G
1 chr1_103359330 0 103359330 G G G G G G G G A A A A G G G G G G G G
1 chr1_103368300 0 103368300 A A A A A G A A A A A A A A A A A A A A
1 chr1_103389287 0 103389287 A A A A A A A A G G G G A A A A A A A A
1 chr1_103397138 0 103397138 A A A A A A A A A A A A A G A A A A A A
1 chr1_103397968 0 103397968 G G G G G G G G G G G G G T G G G G G G
1 chr1_103400679 0 103400679 G G G G G G G G G G G G G G G G T T G G
1 chr1_103401799 0 103401799 T T C C C C C C C C C C C C C C C C C C
1 chr1_103405495 0 103405495 C C C C C C C C C G C C C C C C C C C C
1 chr1_103408209 0 103408209 C C C C C C C C T T T T C C C C C C C C
1 chr1_103412525 0 103412525 G G T T T T G G G G G G G G G G G G G G
1 chr1_103417762 0 103417762 C C T T C C C C T T T T C C C C C C C C
1 chr1_103430301 0 103430301 G G G G G G G G G G G G A G G G G G G G
1 chr1_103430788 0 103430788 C C C C C C C C C C C C C C C C C T C C
1 chr1_103431315 0 103431315 A A A A A A T T A A A A A A A A A A A A
1 chr1_103436386 0 103436386 T T T T T T T T T T T T T T A T T T T T
1 chr1_103450770 0 103450770 T T T T T T T T T T T T C T T T T T T T
1 chr1_103453541 0 103453541 T T T T T T T T C C C T T T T T T T T T
1 chr1_103454047 0 103454047 G G A A A G G G G G G G G G G G G G G G
1 chr1_103454302 0 103454302 T T T T T T T T C C C C T T T T T T T T
1 chr1_103461750 0 103461750 G G T T G G G G G G G G G G G G G G G G
1 chr1_103467870 0 103467870 C C C C C T C C C C C C C C C C C C C C
1 chr1_103468595 0 103468595 G G G G G G G G G G G G G G T T G G G G
1 chr1_103478647 0 103478647 A A A A A A A A C C A C A A A A A A A A
1 chr1_103482870 0 103482870 C C C C C C C C A A A A C C C C C C C C
1 chr1_103484752 0 103484752 C C T T C C C C C C C C C C C C C C C C
1 chr1_103485348 0 103485348 G G G G G G G G G G A G G G G G G G G G
1 chr1_103487769 0 103487769 G G G G A G G G G G G G G G G G G G G G
1 chr1_103499706 0 103499706 G G A A A A G G G G G G A G G G G G G G
1 chr1_103504574 0 103504574 A A A A A A A A A A A A A A G G A A A A
1 chr1_103507466 0 103507466 A A G G G G A A G G G G G G G G G G A A
1 chr1_103508402 0 103508402 C C C C C C C C C C C C C C G G C C C C
1 chr1_103515469 0 103515469 T T T T T T T T C C C C T T T T T T T T
1 chr1_103517664 0 103517664 C C C C C T C C C C C C C C C C C C C C
1 chr1_103521113 0 103521113 G G G G G G G G A A A A G G G G G G G G
1 chr1_103531135 0 103531135 G G G G G G G G G G G G A A G G G G G G
1 chr1_103531804 0 103531804 T T T T T T T T T T T T T T C C T T T T
1 chr1_103547092 0 103547092 T T T T T T T T C C C C T T T T T T T T
1 chr1_103548339 0 103548339 G G G G G G G G A A A A G G G G G G G G
1 chr1_103548399 0 103548399 C C C C C C C C G G G G C C C C C C C C
1 chr1_103549332 0 103549332 G G G G G G G G G G G G G G G G C G G G
1 chr1_103549741 0 103549741 C C C C C C C C T T T T C C C C C C C C
1 chr1_103555484 0 103555484 A A A A A A A A G G G G A A A A A A A A
1 chr1_103555745 0 103555745 G G G G G G G G G G G G C G G G G G G G
1 chr1_103556691 0 103556691 C C C C C C T T C C C C C C C C C C C C
1 chr1_103563912 0 103563912 C C C C C C C C C C C C C C C C T T C C
1 chr1_103566811 0 103566811 A A A A A A A A C C C C A A A A A A A A
1 chr1_103568795 0 103568795 G G G G G G G G G G G G A G G G G G G G
1 chr1_103570925 0 103570925 A A A A A G A A A A A A A A A A A A A A
1 chr1_103572985 0 103572985 T T C C C C T T C C C C C C C C C C T T
1 chr1_103573935 0 103573935 C C C C C C C C C C C C C C A C C C C C
1 chr1_103581599 0 103581599 A A A A A A A A G G G G A A A A A A A A
1 chr1_103594087 0 103594087 A A A A A A A A G G G G A A A A A A A A
1 chr1_103594552 0 103594552 C C C C C T C C C C C C C C C C C C C C
1 chr1_103594778 0 103594778 G G A A A G G G G G G G G G G G G G G G
1 chr1_103599862 0 103599862 C C A A C C C C C C C C C C C C C C C C
1 chr1_103599928 0 103599928 G G G G G G G G G G G G G G G G A A G G
1 chr1_103601546 0 103601546 T T T T T T T T A A A A T T T T T T T T
1 chr1_103603631 0 103603631 T T T T T T T T T T T T C T T T T T T T
1 chr1_103606575 0 103606575 T T T T T T T T C C C C T T T T T T T T
1 chr1_103617574 0 103617574 C T C C C C C C C C C C C C C C C C C C
1 chr1_103618215 0 103618215 C C C C C C C C C C C C C C C C C G C C
1 chr1_103626132 0 103626132 T T G G G G T T T T T T T T T T T T T T
1 chr1_103630288 0 103630288 G G G G G G G G A A A A G G G G G G G G
1 chr1_103634082 0 103634082 G G A A G G G G G G G G G G G G G G G G
1 chr1_103634356 0 103634356 G G G G G G G G G G G G A G G G G G G G
1 chr1_103636941 0 103636941 G G G G G G G G G G G G C G G G G G G G
1 chr1_103638070 0 103638070 G G G G G G G G A A A A G G G G G G G G
1 chr1_103638138 0 103638138 A A A A A T A A T T T T A A A A A A A A
1 chr1_103639551 0 103639551 C C C C C C T T C C C C C C C C C C C C
1 chr1_103653018 0 103653018 C C C C C C C C C T C T C C C C C C C C
1 chr1_103653850 0 103653850 A A A A A A A A A C A C A A A A A A A A
1 chr1_103656309 0 103656309 A A A A A A G G A A A A A A A A A A A A
1 chr1_103658789 0 103658789 G G G G G G G G A G A G G G G G G G G G
1 chr1_103659876 0 103659876 G G G G G G G G A G G G G G G G G G G G
1 chr1_103663220 0 103663220 T T T T G T T T T T T T T T T T T T T T
1 chr1_103665542 0 103665542 T T T T T T T T C C C C T T T T T T T T
1 chr1_103667542 0 103667542 C C C C C C C C C C C C C C C C G G C C
1 chr1_103671058 0 103671058 C C T T T T C C T T T T T T T T T T C C
1 chr1_103672976 0 103672976 C C C C C C C C C C C C C C A C C C C C
1 chr1_103673643 0 103673643 A A G G A A A A A A A A A A A A A A A A
1 chr1_103677885 0 103677885 A A A A A A A A A A A A A A A A G G A A
1 chr1_103680003 0 103680003 A A A A A A A A A A A A A A A A A C A A
1 chr1_103682173 0 103682173 A A A A A A A A G G G G A A A A A A A A
1 chr1_103683653 0 103683653 C C C C C T C C C C C C C C C C C C C C
1 chr1_103688474 0 103688474 G G G G G G G G G G G G A G G G G G G G
1 chr1_103691431 0 103691431 G G C C C G G G G G G G C C C C C C G G
1 chr1_103697749 0 103697749 T T T T T T T T T T T T T T T T G G T T
1 chr1_103699634 0 103699634 G G G G G G G G A G A G G G G G G G G G
1 chr1_103700640 0 103700640 A A A A A A A A A G A G A A A A A A A A
1 chr1_103702345 0 103702345 G G G G G G G G G G G G A G G G G G G G
1 chr1_103702960 0 103702960 G G G G G G G G A G A G G G G G G G G G
1 chr1_103707777 0 103707777 T T T T T T T T G T G T T T T T T T T T
1 chr1_103708895 0 103708895 A C A A A A A A A A A A A A A A A A C C
1 chr1_103709190 0 103709190 A A A A A G A A A A A A A A A A A A A A
1 chr1_103711385 0 103711385 G G G G G G G G G G G G A A G G G G G G
1 chr1_103713074 0 103713074 T T T T T T T T T T T T T T C T T T T T
1 chr1_103714649 0 103714649 T T T T T T T T T T T T T T C C T T T T
1 chr1_103717963 0 103717963 A A A A G G A A A A A A G G A A G G A A
1 chr1_103719009 0 103719009 G G A A G G G G G G G G G G A A G G G G
1 chr1_103721999 0 103721999 G G G G G G A A G G G G G G G G G G G G
1 chr1_103723654 0 103723654 A A A A A A A A A A A G A A A A A A A A
1 chr1_103730529 0 103730529 A A A A A A A A A G A G A A A A A A A A
1 chr1_103731881 0 103731881 G G G G G G G G G T G G G G G G G G G G
1 chr1_103749141 0 103749141 A A A A A A A A G G G G A A A A A A A A
1 chr1_103750436 0 103750436 G G G G G G G G A G G G G G G G G G G G
1 chr1_103753720 0 103753720 T T T T T T T T A A A A T T T T T T T T
1 chr1_103758897 0 103758897 C C C C C C C C C C C C C T C C C C C C
1 chr1_103762954 0 103762954 A A A A A A A A A G G G A A A A A A A A
1 chr1_103763233 0 103763233 C C C C C C C C T T T T C C C C C C C C
1 chr1_103770260 0 103770260 G G G G G G G G A A A A G G G G G G G G
1 chr1_103774449 0 103774449 A A A A A A A A A A A C A A A A A A A A
1 chr1_103776999 0 103776999 C C T T C T C C C C C C C C C C C C C C
1 chr1_103778913 0 103778913 G G G G G G G G G G G G A G G G A A G G
1 chr1_103779451 0 103779451 G G G G G G G G G G G G G G A A G G G G
1 chr1_103786153 0 103786153 A A G G G G G G G G G G G G G G G G A A
1 chr1_103786796 0 103786796 A A T T A T A A A A A A A A A A A A A A
1 chr1_103787568 0 103787568 G G A A A G G G G G G G A A A A A A G G
1 chr1_103792839 0 103792839 C C C C C C C C C C C C T T C C C C C C
1 chr1_103796612 0 103796612 G G G G G G G G G G G G C G G G G G G G
1 chr1_103802917 0 103802917 C C C C C G C C C C C C C C C C C C C C
1 chr1_103809637 0 103809637 G G G G G G G G A G A A G G G G G G G G
1 chr1_103809710 0 103809710 C C C C C C C C T T T T C C C C C C C C
1 chr1_103811914 0 103811914 A G G G G G G G G G G G G G G G G G G G
1 chr1_103812052 0 103812052 G G G G G G G G G G G G C C G G G G G G
1 chr1_103842498 0 103842498 T T T T T T T T T T T T T T T T C T T T
1 chr1_103850480 0 103850480 G G G G G G G G A A A A G G G G G G G G
1 chr1_103852393 0 103852393 T T A A A A T T A A A A A A A A A A T T
1 chr1_103854924 0 103854924 C C C C C T C C T T T T T T T T T T C C
1 chr1_103858805 0 103858805 A A A A A G A A A A A A A A A A A A A A
1 chr1_103864179 0 103864179 T T T T T T T T C C C C T T T T C C T T
1 chr1_103872265 0 103872265 A A A A A A A A A C A A A A A A A A A A
1 chr1_103878968 0 103878968 A A A A A A A A A A A A A A A G A A A A
1 chr1_103886130 0 103886130 G G G G G G G G G G G G A G G G G G G G
1 chr1_103892054 0 103892054 T T T T T T T T T T T T C T T T T T T T
1 chr1_103894976 0 103894976 A A A A A A A A A A A A A A G G A A A A
1 chr1_103904409 0 103904409 A A C C C C A A C C C C C C C C C C A A
1 chr1_103917203 0 103917203 C C C C C C C C C C C C C C C T C C C C
1 chr1_103919140 0 103919140 A A A A A A A A G G G G A A A A A A A A
1 chr1_103922202 0 103922202 C C C C C C C C T T T T C C C C C C C C
1 chr1_103922203 0 103922203 G G G G G G G G G G G G G G A G G G G G
1 chr1_103922838 0 103922838 T T T T T T T T C T T T T T T T T T T T
1 chr1_103925411 0 103925411 C C C C C C C C C C C C C C C C C T C C
1 chr1_103954226 0 103954226 G G G G G G G G G G G G G G G G C C G G
1 chr1_103957744 0 103957744 T T T T T T T T C C T T T T T T T T T T
1 chr1_103958427 0 103958427 T T T T C T T T C C C C T T T T T T T T
1 chr1_103958786 0 103958786 C C C C C C C C C C A C C C C C C C C C
1 chr1_103960718 0 103960718 C C C C C C C C C C C C C C T T C C C C
1 chr1_103960901 0 103960901 G G G G C G G G G G G G G G G G G G G G
1 chr1_103962804 0 103962804 C C C C C C C C C T C T C C C C C C C C
1 chr1_103963833 0 103963833 A A A A A A A A A G A G A A A A A A A A
1 chr1_103967309 0 103967309 C C C C C C T T C C C C C C C C C C C C
1 chr1_103970879 0 103970879 G G G G G G G G G G G G G G A A G G G G
1 chr1_103974651 0 103974651 G G G G G G G G A A A A G G G G G G G G
1 chr1_103980035 0 103980035 T T T T T T T T T T T T T T C C T T T T
1 chr1_103981107 0 103981107 T T T T T T T T C C C C T T T T T T T T
1 chr1_103982802 0 103982802 C C T T T T C C C C C C C C C C C C C C
1 chr1_103985873 0 103985873 G G C C C C G G G G G G G G G G G G G G
1 chr1_103988304 0 103988304 C C C C C C C C G G G G C C C C C C C C
1 chr1_103988863 0 103988863 T T T T T T T T G T T T T T T T T T T T
1 chr1_103997017 0 103997017 T T C C C T T T T T T T T T T T T T T T
1 chr1_103997880 0 103997880 A A A A A A A A C C C C A A A A A A A A
1 chr1_104005821 0 104005821 C C C C C C C C A A A A C C C C C C C C
1 chr1_104007287 0 104007287 G G G G G G G G A A A A G G G G G G G G
1 chr1_104026235 0 104026235 C T C C C C C C C C C C C C C C C C C C
1 chr1_104027694 0 104027694 C C C C C G C C C C C C C C C C C C C C
1 chr1_104029733 0 104029733 G G G G G G G G G G G G A G G G G G G G
1 chr1_104034891 0 104034891 C C C C C C T T C C C C C C C C C C C C
1 chr1_104041749 0 104041749 G G G G G G G G G G A G G G G G G G G G
1 chr1_104044515 0 104044515 T T T T T T T T T T T T T T T T C C T T
1 chr1_104044991 0 104044991 A A G G A G A A G G G G A A A A A A A A
1 chr1_104045027 0 104045027 G G G G G G G G G G G G A A G G G G G G
1 chr1_104047675 0 104047675 G G G G G G G G G G G G G G G G G T G G
1 chr1_104052087 0 104052087 C C C C C C C C C C C C C C C C T T C C
1 chr1_104056726 0 104056726 C C C C C C C C A C A C C C C C C C C C
1 chr1_104056759 0 104056759 C C C C C C C C A C A C C C C C C C C C
1 chr1_104057730 0 104057730 C C C C C C C C C C C C C C C C C T C C
1 chr1_104065802 0 104065802 G G C C C C G G G G G G G G C C G G G G
1 chr1_104070012 0 104070012 T T T T T T T T T T T T T T T T C C T T
1 chr1_104071169 0 104071169 G G G G A G G G G G G G G G G G G G G G
1 chr1_104075401 0 104075401 A A A A A A A A A A A A A A G G A A A A
1 chr1_104075571 0 104075571 G G G G A G G G G G G G G G G G G G G G
1 chr1_104090532 0 104090532 G G G G G G G G G G G G G G A G G G G G
1 chr1_104093633 0 104093633 C C C C C C C C C T C C C C C C C C C C
1 chr1_104096225 0 104096225 G G G G G G A A G G G G G G G G G G G G
1 chr1_104103688 0 104103688 T T T T C T T T T T T T T T T T T T T T
1 chr1_104104724 0 104104724 T T T T T T T T T T C T T T T T T T T T
1 chr1_104110811 0 104110811 G G G G G G G G G G G G A A G G G G G G
1 chr1_104119644 0 104119644 G G G G G G G G G G G G G G G G A A G G
1 chr1_104121012 0 104121012 A A A A A A A A A A A A A A G G A A A A
1 chr1_104121360 0 104121360 T T T T T T T T T T T T T T T T C C T T
1 chr1_104124364 0 104124364 C C C C C C T T C C C C C C C C C C C C
1 chr1_104130667 0 104130667 C C C C C C C C C C A C C C C C C C C C
1 chr1_104130757 0 104130757 G G A A A G G G G G G G G G G G G G G G
1 chr1_104140574 0 104140574 C C C C C C C C C C C C C C C C C T C C
1 chr1_104142170 0 104142170 G G G G G G G G G G G G A A G G G G G G
1 chr1_104143568 0 104143568 A A A A A A A A A A A A A A A A C C A A
1 chr1_104144138 0 104144138 A A A A A A A A C C C C A A A A A A A A
1 chr1_104146674 0 104146674 G G G G A G G G G G G G G G G G G G G G
1 chr1_104152359 0 104152359 A A A A A A A A C C C C A A A A A A A A
1 chr1_104153538 0 104153538 T T T T T T T T T T T T C T T T T T T T
1 chr1_104154172 0 104154172 G G G G G G G G G G G G A G G G G G G G
1 chr1_104155926 0 104155926 A A A A A A A A A A A A A A A A A T A A
1 chr1_104156479 0 104156479 A A C C C C A A A A A A A A A A A A A A
1 chr1_104156740 0 104156740 C C C C C C C C T T T T C C C C C C C C
1 chr1_104161448 0 104161448 A A A A A A A A G G G G A A A A A A A A
1 chr1_104168986 0 104168986 G G G G G G G G G G G G G G G G A G G G
1 chr1_104170763 0 104170763 T T T T T T T T T T T T C T T T T T T T
1 chr1_104174746 0 104174746 T T T T T T T T T T T T C T T T T T T T
1 chr1_104179365 0 104179365 C C C C C C C C C C C T C C C C C C C C
1 chr1_104183361 0 104183361 T T C C C C T T C C C C C C C C C C T T
1 chr1_104184530 0 104184530 A A A A A A A A G G G G A A A A A A A A
1 chr1_104186203 0 104186203 C C C C C C C C C C C C T T C C C C C C
1 chr1_104191786 0 104191786 G G A A A A G G G G G G G G G G G G G G
1 chr1_104205269 0 104205269 G G A A A A G G A A A A A A A A A A G G
1 chr1_104217499 0 104217499 T T C C C C T T C C C C C C C C C C T T
1 chr1_104222043 0 104222043 T T T T T T T T G T G T T T T T T T T T
1 chr1_104224552 0 104224552 G G G G G G G G G G G G G G G G G T G G
1 chr1_104224774 0 104224774 G G A A G G G G G G G G G G G G G G G G
1 chr1_104225937 0 104225937 C C C C C C C C C T C C C C C C C C C C
1 chr1_104226914 0 104226914 G G C C C C G G C C C C C C C C C C G G
1 chr1_104228499 0 104228499 C C C C C C C C C C C C C C C T C C C C
1 chr1_104230184 0 104230184 C C C C C C C C T T T T C C C C C C C C
1 chr1_104231635 0 104231635 G G G G G G G G G G G G G G G G C G G G
1 chr1_104240716 0 104240716 T T T T T T T T C C C C T T T T T T T T
1 chr1_104243157 0 104243157 G G G G G G G G G G G G G G A G G G G G
1 chr1_104245127 0 104245127 G G G G G G G G T T T T G G G G G G G G
1 chr1_104256203 0 104256203 T T C C C C C C C C C C C C C C C T T T
1 chr1_104259253 0 104259253 A A A A A A A A G G G G A A A A A A A A
1 chr1_104259312 0 104259312 G G G G G G G G G G G G G G A A A A G G
1 chr1_104260542 0 104260542 A A A C A A A A A A A A A A A A A A A A
1 chr1_104263965 0 104263965 C C C C C C C C C C C C C C C C G G C C
1 chr1_104280417 0 104280417 C C C C C C T T C C C C C C C C C C C C
1 chr1_104287717 0 104287717 T T T T T T T T T T T T G T T T T T T T
1 chr1_104295275 0 104295275 G G G G G T G G G G G G G G G G G G G G
1 chr1_104296324 0 104296324 T T A A A T T T T T T T T T T T T T T T
1 chr1_104298503 0 104298503 G G G G G G G G G G G G G G G G A G G G
1 chr1_104316776 0 104316776 T T T T T T T T C C C C T T T T T T T T
1 chr1_104317496 0 104317496 G G G G G G G G G G G G A G G G G G G G
1 chr1_104328586 0 104328586 T T T T T T T T T T C T T T T T T T T T
1 chr1_104335117 0 104335117 G G G G G G G G G G G G A G G G G G G G
1 chr1_104342898 0 104342898 C C C C C C C C C C C C C C C T C C C C
1 chr1_104344403 0 104344403 C C C C C C C C C C C C C C C C T T C C
1 chr1_104344857 0 104344857 T T T T T T T T T T T T T T C T T T T T
1 chr1_104348658 0 104348658 A A A A A A A A A A A A C C C C C C A A
1 chr1_104349869 0 104349869 T T G G G G T T G G G G G G G G G G T T
1 chr1_104350061 0 104350061 C C C C C C C C C C C C C T C C C C C C
1 chr1_104352453 0 104352453 C C C C C C C C C C C C C C C C C G C C
1 chr1_104355399 0 104355399 G G G G G G A A G G G G G G G G G G G G
1 chr1_104356886 0 104356886 A G G G G G G G G G G G G G G G G G G G
1 chr1_104359819 0 104359819 G G G G G G G G A G G G G G G G G G G G
1 chr1_104363371 0 104363371 A A A A A A A A G G G G A A A A A A A A
1 chr1_104364652 0 104364652 C C C C C C C C C C C C C T C C C C C C
1 chr1_104380113 0 104380113 G G G G G G G G A A A A G G G G G G G G
1 chr1_104384053 0 104384053 C C C C C C C C C C C C C C C C C T C C
1 chr1_104385289 0 104385289 T T T T T T T T C C C C T T T T T T T T
1 chr1_104385441 0 104385441 C C C C C C C C C C C C C C C T C C C C
1 chr1_104386988 0 104386988 C C C C C C C C C C C C C G C C C C C C
1 chr1_104394833 0 104394833 T T T T T T T T C C C C T T T T T T T T
1 chr1_104407500 0 104407500 C C C C C C C C C C A C C C C C C C C C
1 chr1_104409903 0 104409903 G G G G G G G G G G C C G G G G G G G G
1 chr1_104412486 0 104412486 G G G G G G G G G G G G G G A G G G G G
1 chr1_104416538 0 104416538 G G G G G G G G G G G G G G G G G T G G
1 chr1_104418947 0 104418947 C T T T T T T T T T T T T T T T T T T T
1 chr1_104430195 0 104430195 G G G G G G A A G G G G G G G G G G G G
1 chr1_104432864 0 104432864 A A A A A A A A A A A A A A A A T T A A
1 chr1_104433362 0 104433362 G G G G G G G G G G G G A A G G G G G G
1 chr1_104433434 0 104433434 C C T T T T C C T T T T T T T T T T C C
1 chr1_104434270 0 104434270 A A A A A A G G A A A A A A A A A A A A
1 chr1_104434779 0 104434779 T T C C C T T T T T T T T T T T T T T T
1 chr1_104438343 0 104438343 G G A A A G G G G G G G G G G G G G G G
1 chr1_104440927 0 104440927 G G G G G G G G A G G G G G G G G G G G
1 chr1_104442448 0 104442448 T T T T C T T T C C C C C C C C C C T T
1 chr1_104443420 0 104443420 G G G G G G G G G G G G G G A A G G G G
1 chr1_104445683 0 104445683 A A G G G G A A G G G G G G G G G G A A
1 chr1_104447414 0 104447414 T T C C C C T T C C C C C C C C C C T T
1 chr1_104447464 0 104447464 A A A A A A A A G G G G A A A A A A A A
1 chr1_104452748 0 104452748 T T T T T T T T C C C C T T T T T T T T
1 chr1_104458988 0 104458988 G G G G G G G G A A A A G G G G G G G G
1 chr1_104462632 0 104462632 G G G G G G G G C C C C G G G G G G G G
1 chr1_104464500 0 104464500 G G G G G G G G G G G G G G A A G G G G
1 chr1_104481027 0 104481027 G G A A A A G G G G G G G G G G G G G G
1 chr1_104483022 0 104483022 G G G G G G G G A G A A G G G G G G G G
1 chr1_104484432 0 104484432 A A C C C C A A A A A A A A A A A A A A
1 chr1_104485101 0 104485101 T T T T T T C C T T T T T T T T T T T T
1 chr1_104488614 0 104488614 A A A A A A A A G G G G A A A A A A A A
1 chr1_104489397 0 104489397 A A A A A A A A G G G G A A A A A A A A
1 chr1_104491591 0 104491591 C C T T T T C C T T T T T T T T T T T T
1 chr1_104495598 0 104495598 C C C C C C C C C C C C C C C C T T C C
1 chr1_104497461 0 104497461 G G G G A G G G G G G G G G G G G G G G
1 chr1_104498891 0 104498891 C C C C C C C C C C C C C T C C C C C C
1 chr1_104499499 0 104499499 C C C C C C C C C T C C C C C C C C C C
1 chr1_104504381 0 104504381 G G G G G G G G A A A A G G G G G G G G
1 chr1_104506340 0 104506340 G G G G G T G G G G G G G G G G G G G G
1 chr1_104506365 0 104506365 A A A A A A A A A A A A A C A A A A A A
1 chr1_104507564 0 104507564 C C C C C C C C C C C C C C C C A C C C
1 chr1_104510452 0 104510452 A A A A A A A A A A A A A A A A G G A A
1 chr1_104510890 0 104510890 G G G G G G G G G G G G G G G G A G G G
1 chr1_104511367 0 104511367 A A G G G G G G A A A A G G G G G G A A
1 chr1_104519168 0 104519168 T T T T T T T T G T G G T T T T T T T T
1 chr1_104521236 0 104521236 G G G G G G G G G G G G G G G G A A G G
1 chr1_104522891 0 104522891 C C C C A C C C C C C C C C C C C C C C
1 chr1_104526052 0 104526052 G G G G G G G G C C C C G G G G G G G G
1 chr1_104526455 0 104526455 G G G G G G G G G G G G T T G G T T G G
1 chr1_104531753 0 104531753 G G G G G G G G A A A A G G G G G G G G
1 chr1_104531793 0 104531793 T T T T T T T T T T T T T T A T T T T T
1 chr1_104533816 0 104533816 G G G G A G G G G G G G G G G G G G G G
1 chr1_104548164 0 104548164 G G G G G G G G G G G G G G C C G G G G
1 chr1_104548461 0 104548461 G G G G G G G G G G G G G G T T G G G G
1 chr1_104550648 0 104550648 A A A A A A A A G G G G A A A A A A A A
1 chr1_104551296 0 104551296 T T T T T T C C T T T T T T T T T T T T
1 chr1_104554700 0 104554700 G G G G G G G G G G G G G G A G G G G G
1 chr1_104556971 0 104556971 T T T T T T T T C C C C T T C C C C T T
1 chr1_104557647 0 104557647 C C C C C C C C C C T T C C C C C C C C
1 chr1_104574331 0 104574331 C C C C C C C C T T T T C T C C C C C C
1 chr1_104578843 0 104578843 A G A A A A A A A A A A A A A A A A A A
1 chr1_104580064 0 104580064 C C C C C C C C C T C C C C C C C C C C
1 chr1_104583110 0 104583110 G G G G G G G G G G A G G G G G G G G G
1 chr1_104586977 0 104586977 C C C C C C C C C C C T C C C C C C C C
1 chr1_104587215 0 104587215 G G G G G G G G G G G G A A A A A A G G
1 chr1_104594522 0 104594522 A A A A A A A A A A A A A G A A A A A A
1 chr1_104594983 0 104594983 G G G G G G G G G G G G A G G G G G G G
1 chr1_104599186 0 104599186 A A A A A A A A G G G G A A A A A A A A
1 chr1_104605581 0 104605581 A A A A A A A A G G G G A A A A A A A A
1 chr1_104608530 0 104608530 C C C C C T C C C C C C C C C C C C C C
1 chr1_104612664 0 104612664 C C C C C C C C T T T T C C C C C C C C
1 chr1_104612809 0 104612809 A A A A A A A A C C C C A A A A A A A A
1 chr1_104620923 0 104620923 A A A A A C A A A A A A A A A A A A A A
1 chr1_104621690 0 104621690 C C C C C C C C C T C T C C C C C C C C
1 chr1_104629873 0 104629873 C C C C C C C C A C C C C C C C C C C C
1 chr1_104632002 0 104632002 T T T T T T T T C T C T T T T T T T T T
1 chr1_104635471 0 104635471 C C C C C C C C C C C C C C C C T T C C
1 chr1_104635584 0 104635584 T T T T T T T T C T C T T T T T T T T T
1 chr1_104636693 0 104636693 C C T T C T C C C C C C C C C C C C C C
1 chr1_104644394 0 104644394 T T T T T T T T T T T T T T T T C C T T
1 chr1_104668337 0 104668337 T T T T T T T T T T T T C T T T T T T T
1 chr1_104671517 0 104671517 T T T T T T T T C C C C T T T T T T T T
1 chr1_104673631 0 104673631 G G G G A G G G G G G G G G G G G G G G
1 chr1_104676086 0 104676086 T T T T T T T T T T T T T T T T C C T T
1 chr1_104677771 0 104677771 A G A A A A A A A A A A A A A A A A A A
1 chr1_104695330 0 104695330 T T C T T T T T T T T T T T T T T T T T
1 chr1_104700771 0 104700771 C C C C C G C C C C C C C C C C C C C C
1 chr1_104704006 0 104704006 G G G G G G G G A A A A G G G G G G G G
1 chr1_104725503 0 104725503 T T T T T T T T T T T T T T C C T T T T
1 chr1_104731651 0 104731651 A A A A A A A A T T T T A A A A A A A A
1 chr1_104732973 0 104732973 G G G G C G G G G G G G G G G G G G G G
1 chr1_104752500 0 104752500 T T T T T T T T C C C C T T T T T T T T
1 chr1_104752770 0 104752770 A A A A A A A A A A A A A A A A G G A A
1 chr1_104761211 0 104761211 C C C C A C C C C C C C C C C C C C C C
1 chr1_104761302 0 104761302 C C C C C C C C T T T T C C C C C C C C
1 chr1_104766265 0 104766265 C C C C C C T T C C C C C C C C C C C C
1 chr1_104766300 0 104766300 T T T T T T T T C C C C T T T T T T T T
1 chr1_104777230 0 104777230 A A A A A A A A G G G G A A A A A A A A
1 chr1_104780971 0 104780971 A A A A A A A A G G G G A A A A A A A A
1 chr1_104783902 0 104783902 G G G G G G G G G G G G G G T T G G G G
1 chr1_104790612 0 104790612 A A A A A A A A A A A A A G A A A A A A
1 chr1_104805432 0 104805432 T T T T T T T T T T T T T T T T C C T T
1 chr1_104805456 0 104805456 A A A A A A A A T T T T A A A A A A A A
1 chr1_104812088 0 104812088 A A A A A G A A A A A A A A A A A A A A
1 chr1_104822690 0 104822690 G G G G G G G G G G G G G G G G A G G G
1 chr1_104822844 0 104822844 C C C C C C C C C C C C C C C C C T C C
1 chr1_104824335 0 104824335 C C C C C C C C C C C T C C C C C C C C
1 chr1_104843266 0 104843266 C C C C C C C C C C C T C C C C C C C C
1 chr1_104846239 0 104846239 C C C C C C C C C C C C A C C C C C C C
1 chr1_104848599 0 104848599 G G G G G G G G G G A G G G G G G G G G
1 chr1_104848993 0 104848993 T T T T T T T T C T T T T T T T T T T T
1 chr1_104853293 0 104853293 G G G G G G G G G G G G G G A G G G G G
1 chr1_104854500 0 104854500 G G G G G G G G G G G G A A G G G G G G
1 chr1_104862644 0 104862644 C C C C C G C C C C C C C C C C C C C C
1 chr1_104863279 0 104863279 G G G G G G A A G G G G G G G G G G G G
1 chr1_104864487 0 104864487 C C C C C C C C G G G G C C C C C C C C
1 chr1_104868886 0 104868886 G G G G A G G G G G G G G G G G G G G G
1 chr1_104869582 0 104869582 C C C C C C C C C C C C C C C C C T C C
1 chr1_104871265 0 104871265 T T T T T T T T T T A T T T T T T T T T
1 chr1_104881493 0 104881493 G G G G G G G G C C C C G G G G G G G G
1 chr1_104885100 0 104885100 A A A A A A A A G G G G A A A A A A A A
1 chr1_104899144 0 104899144 T T T T T T T T T T T T T T T T A A T T
1 chr1_104901228 0 104901228 A A A A A A A A A A A A G G A A A A A A
1 chr1_104903435 0 104903435 C C C C C T C C C C C C C C C C C C C C
1 chr1_104906307 0 104906307 A A A A A A G G A A A A A A A A A A A A
1 chr1_104907304 0 104907304 G G A G G G G G G G G G G G G G G G G G
1 chr1_104909382 0 104909382 C C C C C C C C C T C C C C C C C C C C
1 chr1_104913694 0 104913694 G G G G G G G G A G G G G G G G G G G G
1 chr1_104920548 0 104920548 C C C C C C C C T T T T C C C C C C C C
1 chr1_104926597 0 104926597 G G G G G G G G G G A G G G G G G G G G
1 chr1_104932248 0 104932248 A A A A A A A A A A A G G G A A A A A A
1 chr1_104933008 0 104933008 G G A A A A G G A A A A A A A A A A G G
1 chr1_104944536 0 104944536 A A C C C C A A C C C C C C C C C C A A
1 chr1_104949611 0 104949611 T T T T G G T T T T T T T T T T T T T T
1 chr1_104960093 0 104960093 G G G G G G G G A A A A G G G G G G G G
1 chr1_104961735 0 104961735 C C C C C C C C T T T T C C C C C C C C
1 chr1_104965477 0 104965477 C C C C C C C C C C C C C T C C C C C C
1 chr1_104969205 0 104969205 G G G G G G G G A A A A G G G G G G G G
1 chr1_104970733 0 104970733 G G G G G G G G A A A A G G G G G G G G
1 chr1_104971609 0 104971609 G G G G G G G G G G A G G G G G G G G G
1 chr1_104979469 0 104979469 A A A A A A A A A A A A A G A A A A A A
1 chr1_104986611 0 104986611 C C T T T T C C T T T T T T T T T T C C
1 chr1_104990576 0 104990576 C C C C C C C C C C C C C C C G C C C C
1 chr1_104993110 0 104993110 A A G G G G A A A A A A A A A A A A A A
1 chr1_104996832 0 104996832 A A A A A A A A A A A A A A A A G G A A
1 chr1_105003801 0 105003801 T T T T T T T T G G G G T T T T T T T T
1 chr1_105017840 0 105017840 G G A A A A G G A A A A A A A A A A G G
1 chr1_105018708 0 105018708 T T T T T T T T C C C C T T T T T T T T
1 chr1_105027601 0 105027601 A G A A A A G G A A A A A A A A A A G G
1 chr1_105039070 0 105039070 C C C C C C C C C C C C C C C C T T C C
1 chr1_105047523 0 105047523 A G G G G G G G G G G G G G G G G G G G
1 chr1_105048712 0 105048712 G G G G G G G G G G G G G G G G A A G G
1 chr1_105062378 0 105062378 T T A A T T T T T T T T T T T T T T T T
1 chr1_105065225 0 105065225 T T T T T T T T T T T T C T T T T T T T
1 chr1_105067303 0 105067303 A A A A A A A A A A A A A A G G A A A A
1 chr1_105081762 0 105081762 A A A A A A A A A A A A A G A A A A A A
1 chr1_105086156 0 105086156 A A A A A A C C A A A A A A A A A A A A
1 chr1_105090181 0 105090181 A A A A A A A A A A A A A G A A A A A A
1 chr1_105090840 0 105090840 C C C C C C C C C C C T C C C C C C C C
1 chr1_105108626 0 105108626 C C C C C C C C C C C C C C C C C T C C
1 chr1_105108630 0 105108630 A A A A A A A A A A A A A A A G A A A A
1 chr1_105108777 0 105108777 T T T T T T T T T T T T C T T T T T T T
1 chr1_105111574 0 105111574 A A A A A A A A G G G G A A A A A A A A
1 chr1_105112546 0 105112546 A A A A A A A A A A A A A G A A A A A A
1 chr1_105115630 0 105115630 A A A A A A A A A A A G A A A A A A A A
1 chr1_105131697 0 105131697 T T T T T T T T T T T T C C C C T T T T
1 chr1_105147072 0 105147072 C C C C C C C C C G C C C C C C C C C C
1 chr1_105150066 0 105150066 C C C C C C C C G G G G C C C C C C C C
1 chr1_105155447 0 105155447 T T T T T T T T C C C C T T T T T T T T
1 chr1_105155818 0 105155818 T T T T T T T T C T T T T T T T T T T T
1 chr1_105163155 0 105163155 T T T T T T T T C C C C T T T T T T T T
1 chr1_105174633 0 105174633 C C C C C T C C C C C C C C C C C C C C
1 chr1_105182292 0 105182292 C C C C C C C C C C C T C C C C C C C C
1 chr1_105182758 0 105182758 G G G G G G G G G G G G G G G G C C G G
1 chr1_105185065 0 105185065 A A A A A G A A A A A A A A A A A A A A
1 chr1_105185813 0 105185813 C C C C C C C C T T T T C C C C C C C C
1 chr1_105188883 0 105188883 A A A A A A A A T T T T A A A A A A A A
1 chr1_105192363 0 105192363 G G G G G G G G A A A A G G G G G G G G
1 chr1_105192918 0 105192918 A A A A A A A A A A A A A G A A A A A A
1 chr1_105195184 0 105195184 C C C C C C C C T T T T C C C C C C C C
1 chr1_105198293 0 105198293 A A A A A A A A G G G G A A A A A A A A
1 chr1_105202860 0 105202860 C C C C C C C C C C C C C T C T C C C C
1 chr1_105203490 0 105203490 T T C T C C T T T T T T T T T T T T T T
1 chr1_105203805 0 105203805 C C C C C C C C T T T T C C C C C C C C
1 chr1_105210736 0 105210736 C C C C C T C C C C C C C C C C C C C C
1 chr1_105212134 0 105212134 G G G G G G G G A A A A G G G G G G G G
1 chr1_105220080 0 105220080 A A A A A A A A G G G G A A A A A A A A
1 chr1_105222566 0 105222566 C C C C C C C C G G G G C C C C C C C C
1 chr1_105234004 0 105234004 A A C C A A A A A A A A A A A A A A A A
1 chr1_105238438 0 105238438 C C C C C C C C C C C C C C C G C C C C
1 chr1_105239212 0 105239212 G G G G G G G G A A A A G G G G G G G G
1 chr1_105244507 0 105244507 C C C C C C C C C C C C C C C T C C C C
1 chr1_105246063 0 105246063 A A A A A A A A G G G G A A A A A A A A
1 chr1_105250518 0 105250518 C C C C C C C C C C C C C C C C T T C C
1 chr1_105252515 0 105252515 T T C C T T T T T T T T T T T T T T T T
1 chr1_105257591 0 105257591 A A A A A A A A A A A A A C A A A A A A
1 chr1_105258911 0 105258911 C C A A C C C C C C C C C C C C C C C C
1 chr1_105261429 0 105261429 T T T T T T T T T T T T T T T T A A T T
1 chr1_105262826 0 105262826 G G G G G G G G G G G G A G G G G G G G
1 chr1_105263122 0 105263122 C C C C C C C C C C C C C C C C G G C C
1 chr1_105263479 0 105263479 A A A A A A A A G G G G A A A A A A A A
1 chr1_105266670 0 105266670 G G G G G G G G G G G G G G G G A A G G
1 chr1_105269845 0 105269845 T T T T T T T T T T T T T T C C T T T T
1 chr1_105270619 0 105270619 T T C C T T T T T T T T T T T T T T T T
1 chr1_105276533 0 105276533 C C C C C C C C C C C C C C C C C T C C
1 chr1_105284103 0 105284103 T T T T T T T T C T T T T T T T T T T T
1 chr1_105287991 0 105287991 G G G G G G G G G G A G G G G G G G G G
1 chr1_105288311 0 105288311 C C C C C C C C C C C C C C C C A C C C
1 chr1_105290313 0 105290313 C C C C C C C C C C C C T T C C C C C C
1 chr1_105290662 0 105290662 T T T T T T T T T T T T T T T T C T T T
1 chr1_105290678 0 105290678 A A A A A A A A A A A A A A A A A G A A
1 chr1_105291751 0 105291751 C C C C C C C C C C C C C G C C C C C C
1 chr1_105304772 0 105304772 G G G G G G A A A A A A G G G G G G G G
1 chr1_105309111 0 105309111 C C C C C C C C C C C C C C C C C T C C
1 chr1_105310253 0 105310253 G G G G G G G G G G G G G G G G T T G G
1 chr1_105310481 0 105310481 C C C C C T C C C C C C C C C C C C C C
1 chr1_105311364 0 105311364 A A A A A A A A A A A A A G A A A A A A
1 chr1_105315690 0 105315690 T T T T T T T T G G G G T T T T T T T T
1 chr1_105317700 0 105317700 C C C C C C C C C C C T C C C C C C C C
1 chr1_105318191 0 105318191 C C C C C C C C T T T T C C C C C C C C
1 chr1_105319131 0 105319131 G G G G G G G G C C C C G G G G G G G G
1 chr1_105319157 0 105319157 C C T T C C C C C C C C C C C C C C C C
1 chr1_105323740 0 105323740 C C C C C C C C C C C C C T C C C C C C
1 chr1_105328960 0 105328960 G G G G G G G G G G G G G T G G G G G G
1 chr1_105331741 0 105331741 G G G G G G G G G T G G G G G G G G G G
1 chr1_105333629 0 105333629 C C C C C C C C A A A A C C C C C C C C
1 chr1_105333661 0 105333661 G G G G G G G G G G G G G G G G T T G G
1 chr1_105333747 0 105333747 G G G G G G G G T T T T G G G G G G G G
1 chr1_105334460 0 105334460 A A A A A A A A G G G G A A A A A A A A
1 chr1_105337147 0 105337147 T T T T T T T T C C C C T T T T T T T T
1 chr1_105337304 0 105337304 C C T T C C C C C C C C C C C C C C C C
1 chr1_105339396 0 105339396 A G G G G G G G A A G G G G G G G G A A
1 chr1_105346149 0 105346149 A A A A A A A A G G G G A A A A A A A A
1 chr1_105348409 0 105348409 C C C C C C C C T T T T C C C C C C C C
1 chr1_105352595 0 105352595 T T C C C T T T T T T T T T T T T T T T
1 chr1_105357435 0 105357435 C C C C C C C C T T T T C C C C C T C C
1 chr1_105358592 0 105358592 C T C C C C C C C C C C C C C C C C C C
1 chr1_105360010 0 105360010 A G G G G G G G G G G G G G G G G G G G
1 chr1_105363315 0 105363315 G T G G G G G G G G G G G G G G G G G G
1 chr1_105364400 0 105364400 C C T T T T C C C C C C C C C C C C C C
1 chr1_105368432 0 105368432 C C T T T T C C C C C C C C C C C C C C
1 chr1_105369838 0 105369838 A G G G G G G G G G G G G G G G G G A A
1 chr1_105372037 0 105372037 T T T T T T T T T T T T C T T T T T T T
1 chr1_105377870 0 105377870 A A A A A A A A A A A A A A A A G G A A
1 chr1_105387748 0 105387748 C C C C C C C C C G C C C C C C C C C C
1 chr1_105390530 0 105390530 C C C C C C C C T T T T C C C C C C C C
1 chr1_105401645 0 105401645 G G G G G G G G G G G G G G G G A A G G
1 chr1_105415470 0 105415470 G G G G G G G G G G G G C G G G G G G G
1 chr1_105417415 0 105417415 A A A A A A A A A A A G A A A A A A A A
1 chr1_105422523 0 105422523 G G G G G G G G G G G G G G T T G G G G
1 chr1_105437382 0 105437382 A A A A A A A A A A A A A A G G A A A A
1 chr1_105439580 0 105439580 T T T T T T T T T T T T C C T T T T T T
1 chr1_105442277 0 105442277 T T T T T T T T A A A A T T T T T T T T
1 chr1_105442771 0 105442771 G G A A A A G G G G G G G G G G G G G G
1 chr1_105443513 0 105443513 T T T T T T T T T T T T C T T T T T T T
1 chr1_105444283 0 105444283 C C C C C C C C T T T T C C C C C C C C
1 chr1_105453054 0 105453054 T T T T T T T T T T T T T T C C T T T T
1 chr1_105454847 0 105454847 T T T T T T T T C C C C T T T T T T T T
1 chr1_105457430 0 105457430 A A A A A A A A A A A A A A G G A A A A
1 chr1_105467403 0 105467403 T T T T T T T T C C C C T T T T T T T T
1 chr1_105469329 0 105469329 C C C C C C C C C C C C C T C C C C C C
1 chr1_105475532 0 105475532 G G G G G G G G G G G G A G G G G G G G
1 chr1_105476929 0 105476929 C C G G G G C C G G G G G G G G G G C C
1 chr1_105478668 0 105478668 G G G G G G G G G G G G G G A G G G G G
1 chr1_105486630 0 105486630 T T T T T T C C T T T T T T T T T T T T
1 chr1_105486965 0 105486965 A A A A A G A A A A A A A A A A A A A A
1 chr1_105495483 0 105495483 A A A A A A A A G G G G A A A A A A A A
1 chr1_105500564 0 105500564 C C C C C C C C G G G G C C C C C C C C
1 chr1_105501360 0 105501360 C C C C C C C C T T T T C C C C C C C C
1 chr1_105501783 0 105501783 G G G G A G G G G G G G G G G G G G G G
1 chr1_105503154 0 105503154 A A G G G G G G G G G G G G G G G G A A
1 chr1_105503194 0 105503194 A A G G G G G G G G G G G G G G G G G G
1 chr1_105505012 0 105505012 G G G G G G G G A G G G G G G G G G G G
1 chr1_105512751 0 105512751 G G G G G G G G G G G G C G G G G G G G
1 chr1_105513355 0 105513355 T T C T C T T T T T T T T T T T T T T T
1 chr1_105516120 0 105516120 G G G G G G G G G G G G G G A G G G G G
1 chr1_105537428 0 105537428 C C T T T T C C C C C C T T T T C C C C
1 chr1_105537840 0 105537840 C C C C C C C C C T T T C C C C C C C C
1 chr1_105544686 0 105544686 T T T T T T T T A A A A T T T T T T T T
1 chr1_105546413 0 105546413 C C C C C T C C C C C C C C C C C C C C
1 chr1_105548664 0 105548664 G G G G G G A A G G G G G G G G G G G G
1 chr1_105548831 0 105548831 G G G G G G G G G G G G A G G G G G G G
1 chr1_105551939 0 105551939 A A A G A G A A A A A A A A A A A A A A
1 chr1_105552096 0 105552096 G G A G G G G G G G G G G G G G G G G G
1 chr1_105556502 0 105556502 C C C T C C C C C C C C C C C C C C C C
1 chr1_105558400 0 105558400 G G G G G G G G A A A A G G G G G G G G
1 chr1_105558546 0 105558546 G G C G G G G G G G G G G G G G G G G G
1 chr1_105567992 0 105567992 G G G G G G G G C C C C G G G G G G G G
1 chr1_105568681 0 105568681 C C G G C C C C C C C C C C C C C C C C
1 chr1_105570756 0 105570756 C C C C C C T T C C C C C C C C C C C C
1 chr1_105576289 0 105576289 A A A A A A A A T T T T A A A A A A A A
1 chr1_105577499 0 105577499 C C C C A C C C C C C C C C C C C C C C
1 chr1_105579943 0 105579943 T T T T T T T T C C C C T T T T T T T T
1 chr1_105580759 0 105580759 C C C C C C C C T T T T C C C C C C C C
1 chr1_105583508 0 105583508 G G G G G G G G G G G G G G G T G G G G
1 chr1_105586633 0 105586633 G G G G G G G G A A A A G G G G G G G G
1 chr1_105587298 0 105587298 C C C C C C T T C C C C C C C C C C C C
1 chr1_105596231 0 105596231 C C C C C C C C C C C C C C C C T T C C
1 chr1_105604057 0 105604057 C C C C C C C C C C C C C T C C C C C C
1 chr1_105621916 0 105621916 A A A A A A A A A A A A A G A A A A A A
1 chr1_105633162 0 105633162 T T T T T T T T C C C C T T T T T T T T
1 chr1_105637288 0 105637288 A A A A A A A A A A A A A A C C A A A A
1 chr1_105638146 0 105638146 A A A A A A A A A A A A A A A A C C A A
1 chr1_105639776 0 105639776 C C C C C C C C A A A A C C C C C C C C
1 chr1_105642292 0 105642292 T T T T T T T T C C C C T T T T T T T T
1 chr1_105652192 0 105652192 T T T T T T T T C C C C T T T T T T T T
1 chr1_105661860 0 105661860 G T G G G G G G G G G G G G G G G G G G
1 chr1_105675738 0 105675738 T T T T T T T T C C C C T T T T T T T T
1 chr1_105678421 0 105678421 A A A A A A A A C C C C A A A A A A A A
1 chr1_105679356 0 105679356 G G G G G G G G G G G G G G A A G G G G
1 chr1_105685918 0 105685918 T T T T T T T T T T C T T T T T T T T T
1 chr1_105692273 0 105692273 G G G G G G G G G G A G G G G G G G G G
1 chr1_105697973 0 105697973 T T T T T T T T C T C T T T T T T T T T
1 chr1_105698886 0 105698886 A A A C A A A A A A A A A A A A A A A A
1 chr1_105703214 0 105703214 G G G G G G G G G G G G A G G G G G G G
1 chr1_105715984 0 105715984 A A A A A A A A G G G G A A A A A A A A
1 chr1_105717769 0 105717769 G G G G G G G G A G A G G G G G G G G G
1 chr1_105720274 0 105720274 C C C C C C C C C C C C C T C C C C C C
1 chr1_105724096 0 105724096 C C C C C C C C T T T T C C C C C C C C
1 chr1_105728813 0 105728813 T T G T T T T T T T T T T T T T T T T T
1 chr1_105740380 0 105740380 T T A A A A T T A A A A A A A A A A T T
1 chr1_105740822 0 105740822 C C C C C C C C C C C C C C C C C G C C
1 chr1_105742142 0 105742142 A A A A A A A A A A A A A A A A A C A A
1 chr1_105744510 0 105744510 A A A A A G A A A A A A A A A A A A A A
1 chr1_105758355 0 105758355 T T T T T T T T T T T T T T C C T T T T
1 chr1_105758641 0 105758641 G G G G A G G G G G G G G G G G G G G G
1 chr1_105761434 0 105761434 C C C T C C C C C C C C C C C C C C C C
1 chr1_105771979 0 105771979 A G G G G G G G G G G G G G G G G G G G
1 chr1_105772616 0 105772616 T T T T C T T T C C C C T T T T T T T T
1 chr1_105773624 0 105773624 G G A A A A G G A A A A A A A A A A G G
1 chr1_105775102 0 105775102 C C C C C C C C C C C C C C A A C C C C
1 chr1_105786933 0 105786933 A A A A A A A A G G G G A A A A A A A A
1 chr1_105789083 0 105789083 A A A A A A A A A A A G A A A A A A A A
1 chr1_105791544 0 105791544 G G G G G G G G G G G G G G G G A G G G
1 chr1_105798683 0 105798683 G G G G G G G G A G G G G G G G G G G G
1 chr1_105799759 0 105799759 A A A A A A A A A A A A A A A T A A A A
1 chr1_105800792 0 105800792 G G G G G G G G A A A A G G G G G G G G
1 chr1_105802390 0 105802390 C C C C C C C C C G C C C C C C C C C C
1 chr1_105808270 0 105808270 G G T T T T G G T T T T T T T T T T G G
1 chr1_105812018 0 105812018 A A A A A A A A A G A A A A A A A A A A
1 chr1_105813932 0 105813932 C T C C C C C C C C C C C C C C C C C C
1 chr1_105813983 0 105813983 C C G G C G C C C C C C C C C C C C C C
1 chr1_105814527 0 105814527 A C A A A A A A A A A A A A A A A A A A
1 chr1_105818895 0 105818895 C G G G G G G G G G G G G G G G G G G G
1 chr1_105829149 0 105829149 G G G G G G G G A G G G G G G G G G G G
1 chr1_105830651 0 105830651 C C C C C C C C T T T T C C C C C C C C
1 chr1_105836681 0 105836681 A A A A A A A A A A A A A A G G A A A A
1 chr1_105837014 0 105837014 G G A G G G G G G G G G G G G G A G G G
1 chr1_105837879 0 105837879 C C C C C C C C T T T T C C C C C C C C
1 chr1_105845303 0 105845303 C C T T T T C C C C C C C C C C C C C C
1 chr1_105851962 0 105851962 A A A A A A A A A A C C A A A A A A A A
1 chr1_105857118 0 105857118 T T T T T T T T C T T T T T T T T T T T
1 chr1_105857683 0 105857683 C C C C C T C C C C C C C C C C C C C C
1 chr1_105860939 0 105860939 G G G G G T G G G G G G G G G G G G G G
1 chr1_105861999 0 105861999 A A A A G G A A A A A A A A A A A A A A
1 chr1_105862376 0 105862376 T T T T T T T T C C C C T T T T T T T T
1 chr1_105864700 0 105864700 A A A A A G A A A A A A A A A A A A A A
1 chr1_105865135 0 105865135 G G G G G G G G A A A A G G G G G G G G
1 chr1_105884503 0 105884503 A A A A G G A A A A A A G G G G A A A A
1 chr1_105888234 0 105888234 C T C C C C C C C C C C C C C C C C C C
1 chr1_105895664 0 105895664 C C C C C C C C C C C C C T C C C C C C
1 chr1_105896928 0 105896928 G G G G G G G G A A A A G G G G G G G G
1 chr1_105902458 0 105902458 T T C T T T T T T T T T T T T T T T T T
1 chr1_105905448 0 105905448 C C C C C C C C A A A A C C C C C C C C
1 chr1_105908379 0 105908379 G G G G G G G G G G A G G G G G G G G G
1 chr1_105910174 0 105910174 G G G G G G G G A A A A G G G G G G G G
1 chr1_105910748 0 105910748 T T T T T T T T T T T T T T T T C C T T
1 chr1_105919769 0 105919769 T T T T T T T T T T T T G T T T T T T T
1 chr1_105931335 0 105931335 C C C C C T C C C C C C C C C C C C C C
1 chr1_105931795 0 105931795 G G A A A A A A A A A A A A A A A A A A
1 chr1_105932255 0 105932255 T T T T T T T T T T T T C T T T T T T T
1 chr1_105935307 0 105935307 C C C C C C C C C C C C C C C C T T C C
1 chr1_105941496 0 105941496 G G G G G G G G A A A A G G G G G G G G
1 chr1_105950334 0 105950334 C C C C C C C C C C C C C C T T C C C C
1 chr1_105950489 0 105950489 G G A G G G G G G G G G G G G G G G G G
1 chr1_105953205 0 105953205 A G G G G G G G G G A G G G G G G G G G
1 chr1_105955036 0 105955036 G G G G G G G G G G A G G G G G G G G G
1 chr1_105956111 0 105956111 T T T T T T T T C C C T T T T T T T T T
1 chr1_105956217 0 105956217 C C C C C C C C T T T T C C C C C C C C
1 chr1_105957653 0 105957653 C C C C C C T T C C C C C C C C C C C C
1 chr1_105959331 0 105959331 C C C C C C C C C C C C C C C C A A C C
1 chr1_105997026 0 105997026 T T C T T T T T T T T T T T T T T T T T
1 chr1_105997813 0 105997813 A G G G G G A A G G G G A A G G G G A A
1 chr1_106002666 0 106002666 A A A A A A A A A A A A A A A A G G A A
1 chr1_106008933 0 106008933 C C C C C C C C C C C C C T C C C C C C
1 chr1_106009296 0 106009296 G G G G G G G G A A A A G G G G G G G G
1 chr1_106009537 0 106009537 G G G G A G G G G G G G G G G G G G G G
1 chr1_106014784 0 106014784 C C C C C C C C C C C G C C C C C C C C
1 chr1_106026401 0 106026401 G G G G G G G G G G G G G G G G A A G G
1 chr1_106039606 0 106039606 G G G G G G G G G G G G C C C C C C G G
1 chr1_106046231 0 106046231 G G G G G G G G C C C C G G G G G G G G
1 chr1_106055883 0 106055883 G G G G G G G G G G G G A G G G G G G G
1 chr1_106056609 0 106056609 T T C T C T T T T T T T T T T T T T T T
1 chr1_106057704 0 106057704 C C C T C C C C C C C C C C C C C C C C
1 chr1_106059133 0 106059133 G G A A A G G G G G G G G G G G G G G G
1 chr1_106060492 0 106060492 C C C C C C C C A A A A C C C C C C C C
1 chr1_106061820 0 106061820 A A A A A A A A A A A A A A A G A A A A
1 chr1_106069459 0 106069459 C C C C C C C C C C C C C G C C C C C C
1 chr1_106080265 0 106080265 A A A A A A A A A A A A A G A A A A A A
1 chr1_106082262 0 106082262 G G G G A G G G G G G G G G G G G G G G
1 chr1_106085444 0 106085444 G G G G A G G G G G G G G G G G G G G G
1 chr1_106085604 0 106085604 G G A A A G G G G G G G G G G G G G G G
1 chr1_106085918 0 106085918 C C T T C T C C C C C C C C C C C C C C
1 chr1_106090094 0 106090094 G G G G A G G G G G G G G G G G G G G G
1 chr1_106095765 0 106095765 C C C C C C C C C T C C C C C C C C C C
1 chr1_106095951 0 106095951 G G G G G G G G A A A A G G G G G G G G
1 chr1_106101934 0 106101934 A A A A A C A A A A A A A A A A A A A A
1 chr1_106103370 0 106103370 A G G G G G G G A G A A A G G G G G G G
1 chr1_106109805 0 106109805 T T T T T T T T C C C C T T T T T T T T
1 chr1_106122590 0 106122590 T T T T A T T T T T T T T T T T T T T T
1 chr1_106123019 0 106123019 T T T T T T T T C C C C T T T T T T T T
1 chr1_106128414 0 106128414 A A A A A A A A A C C C A A A A A A A A
1 chr1_106132511 0 106132511 C C T T C T C C C C C C C C C C C C C C
1 chr1_106132721 0 106132721 C C C C C C C C C C C C C T C C C C C C
1 chr1_106136625 0 106136625 G G G G A G G G G G G G G G G G G G G G
1 chr1_106137970 0 106137970 A A A A A A A A G G G G A A A A A A A A
1 chr1_106138631 0 106138631 G G G G G G G G G G G G G G A A G G G G
1 chr1_106148256 0 106148256 T T T T T T T T T T T T A A T T T T T T
1 chr1_106150162 0 106150162 A A A A A A A A A A A A A A A A G G A A
1 chr1_106152355 0 106152355 T T T T T T T T C C C C T T T T T T T T
1 chr1_106159510 0 106159510 C C C C C C C C C C C C C C T T C C C C
1 chr1_106159558 0 106159558 G G G G G G G G G G G G A G G G G G G G
1 chr1_106162791 0 106162791 C C C C C C C C C C C C C T C C C C C C
1 chr1_106164234 0 106164234 C C C C C C C C C C C C T T C C C C C C
1 chr1_106170984 0 106170984 A G G G G G A A G G G G G G G G G G G G
1 chr1_106172065 0 106172065 C C C C C C C C T T T T C C C C C C C C
1 chr1_106176571 0 106176571 G G G G G G G G A A G G G G G G G G G G
1 chr1_106178869 0 106178869 A A A A A A A A G G G G A A A A A A A A
1 chr1_106184062 0 106184062 G G G G G G G G T T T T G G G G G G G G
1 chr1_106191621 0 106191621 C C C C C C C C T T T T C C C C C C C C
1 chr1_106192131 0 106192131 T T T T T T T T C C C C T T T T T T T T
1 chr1_106196743 0 106196743 C C C C C C C C C C C C C C C C C T C C
1 chr1_106196839 0 106196839 A A A A A A A A A G A A A A A A A A A A
1 chr1_106198878 0 106198878 G G G G G G G G G G G G G G G G A G G G
1 chr1_106199938 0 106199938 C C C C C C C C T T T T C C C C C C C C
1 chr1_106202244 0 106202244 G G G G G G G G G G G G G G G G A G G G
1 chr1_106204269 0 106204269 C C C C C T C C C C C C C C C C C C C C
1 chr1_106215058 0 106215058 A G A A A A A A G G G G A A A A A A G G
1 chr1_106215905 0 106215905 A A A A A A A A A A A A A A A A T T A A
1 chr1_106217152 0 106217152 T T T T T T T T C C C C T T T T T T T T
1 chr1_106219768 0 106219768 G G G G G G G G G G G G G T G G G G G G
1 chr1_106225131 0 106225131 G G G G G G G G G G G G C C G G C C G G
1 chr1_106233020 0 106233020 G G G G G G G G A G G G G G G G G G G G
1 chr1_106234466 0 106234466 G G G G A G G G G G G G G G G G G G G G
1 chr1_106235184 0 106235184 G G G G A G G G G G G G G G G G G G G G
1 chr1_106235803 0 106235803 T T G G G T T T T T T T T T T T T T T T
1 chr1_106237059 0 106237059 G G G G G G G G C C C C G G G G G G G G
1 chr1_106239165 0 106239165 C C T T C T C C C C C C C C C C C C C C
1 chr1_106240679 0 106240679 A G G G G G A A A A A A G G G G G G A A
1 chr1_106245300 0 106245300 G G G G G G G G T T T T G G G G G G G G
1 chr1_106246642 0 106246642 C C C C C C C C C C C C C C C C C T C C
1 chr1_106253537 0 106253537 C C C C C C T T C C C C C C C C C C C C
1 chr1_106254391 0 106254391 T T T T T T C C T T T T T T T T T T T T
1 chr1_106255310 0 106255310 G G G G G G G G A A A A G G G G G G G G
1 chr1_106257042 0 106257042 G G G G A G A A G G G G G G G G G G G G
1 chr1_106258465 0 106258465 T T T T T T C C T T T T T T T T T T T T
1 chr1_106263289 0 106263289 A A A A A A A A A A A A A A G G A A A A
1 chr1_106277386 0 106277386 C C C C C C C C C C C C C T C C C C C C
1 chr1_106284115 0 106284115 G G A G G G G G G G G G G G G G G G G G
1 chr1_106289284 0 106289284 A A A A A A A A A A A A A A A A G G A A
1 chr1_106302996 0 106302996 G G G G A G G G G G G G G G G G G G G G
1 chr1_106304465 0 106304465 T T T T T T T T C T T T T T T T T T T T
1 chr1_106309098 0 106309098 C C C C C C C C T T T T C C C C C C C C
1 chr1_106310364 0 106310364 G G G G G G G G G G G G G G C C G G G G
1 chr1_106310462 0 106310462 A G G G G G G G G G G G G G G G G G A A
1 chr1_106312479 0 106312479 C C C C C C C C C C C C T T T T T T C C
1 chr1_106322047 0 106322047 C C G G C G C C C C C C C C C C C C C C
1 chr1_106324377 0 106324377 G G G G A G G G G G G G G G G G G G G G
1 chr1_106329280 0 106329280 G G G G G G G G A A A A G G G G G G G G
1 chr1_106331817 0 106331817 G G G G G G G G A G G G G G G G G G G G
1 chr1_106332525 0 106332525 T T T T T T T T A A A A T T T T T T T T
1 chr1_106334107 0 106334107 A A C C C C A A C C C C C C C C C C A A
1 chr1_106341460 0 106341460 C C C C C C G G C C C C C C C C C C C C
1 chr1_106349389 0 106349389 T T T T T T T T T T T T C C T T T T T T
1 chr1_106352054 0 106352054 G G G G G G G G G G A G G G G G G G G G
1 chr1_106358946 0 106358946 T T T T T T T T T T T T T T T T C C T T
1 chr1_106365175 0 106365175 C C C C C C C C C C C C C C A A C C C C
1 chr1_106384125 0 106384125 G G G G G G G G G G G G G G G G C C G G
1 chr1_106388392 0 106388392 G G G G G G G G A G G G G G G G G G G G
1 chr1_106389362 0 106389362 T T T T T T T T T T T T A T T T T T T T
1 chr1_106391334 0 106391334 C C C T C T C C T T T T C C C C C C C C
1 chr1_106393834 0 106393834 C C C C C T C C C C C C C C C C C C C C
1 chr1_106406644 0 106406644 C C C T C C C C C C C C C C C C C C C C
1 chr1_106406994 0 106406994 G G G G G G G G A A A A G G G G G G G G
1 chr1_106432717 0 106432717 T T C T C T T T T T T T T T T T T T T T
1 chr1_106435862 0 106435862 G G G G G G G G G G G G G G A G G G G G
1 chr1_106439923 0 106439923 G G G G G G G G G G G G A G G G G G G G
1 chr1_106440442 0 106440442 C C C C C C C C C C C C C C C C C T C C
1 chr1_106440578 0 106440578 C C C T C C C C C C C C C C C C C C C C
1 chr1_106441550 0 106441550 C C C C C C C C C C C C C C C T C C C C
1 chr1_106442327 0 106442327 A A A A A A A A A A A A A C A A A A A A
1 chr1_106449431 0 106449431 C C C T C T C C C C C C C C C C C C C C
1 chr1_106452598 0 106452598 C C C C C C C C C C C C C C C C C G C C
1 chr1_106455750 0 106455750 G G G G G G G G G G G G A A A A G G G G
1 chr1_106456259 0 106456259 T T T T T T T T T T G T T T T T T T T T
1 chr1_106462513 0 106462513 T T T T T T T T C C C C T T T T T T T T
1 chr1_106462983 0 106462983 T T T T A T T T T T T T T T T T T T T T
1 chr1_106468089 0 106468089 T T C C C T T T T T T T T T T T T T T T
1 chr1_106479610 0 106479610 T T T T T T T T C C C C T T T T T T T T
1 chr1_106481457 0 106481457 G G G G G G G G A A A A G G G G G G G G
1 chr1_106482328 0 106482328 G G A A G G G G G G G G G G G G G G G G
1 chr1_106493389 0 106493389 A A A A A A A A G G G G A A A A A A A A
1 chr1_106495846 0 106495846 C C C C C C C C C C C C G G C C C C C C
1 chr1_106503899 0 106503899 C C C C C C C C C C C C C C C C T T C C
1 chr1_106505026 0 106505026 T T T T T T T T T T T T C T T T T T T T
1 chr1_106508931 0 106508931 A A A A A A A A G G G G A A A A A A A A
1 chr1_106515668 0 106515668 T T C C C C T T C C C C C C C C C C T T
1 chr1_106522291 0 106522291 C C C C C C C C T T T T C C C C C C C C
1 chr1_106526855 0 106526855 C C C C C C C C A A A A A A A A A A C C
1 chr1_106543824 0 106543824 C C C C C C C C G G G G C C C C C C C C
1 chr1_106546065 0 106546065 C C T T C T C C C C C C C C C C C T C C
1 chr1_106547952 0 106547952 A A G G G G A A G G G G G G G G G G A A
1 chr1_106550050 0 106550050 T T T T T T T T G G G G T T T T T T T T
1 chr1_106552803 0 106552803 T T T T T T T T T T C T T T T T T T T T
1 chr1_106553588 0 106553588 C C C C C C C C G G G G C C C C C C C C
1 chr1_106555690 0 106555690 C C C C C T C C C C C C C C C C C C C C
1 chr1_106557957 0 106557957 C C C C C C C C C C C C C C C T C C C C
1 chr1_106560047 0 106560047 A A A A A A A A A A A A A C A A A A A A
1 chr1_106563982 0 106563982 G G G G G G A A G G G G G G G G G G G G
1 chr1_106570676 0 106570676 C C C C C C C C C C C C A C C C C C C C
1 chr1_106588802 0 106588802 C C C C C C C C T T T T C C C C C C C C
1 chr1_106589667 0 106589667 C C C C C C C C C C C T C C C C C C C C
1 chr1_106591475 0 106591475 C C C C C C C C C C C T C C C C C C C C
1 chr1_106598857 0 106598857 G G G G G G A A G G G G G G G G G G G G
1 chr1_106601325 0 106601325 G G G G G G G G G G G G A G G G G G G G
1 chr1_106602857 0 106602857 C C T T T T C C C C C C C C C C C C C C
1 chr1_106605538 0 106605538 C C C C C C C C T T T T C C C C C C C C
1 chr1_106615929 0 106615929 A A A A A G A A A A A A A A A A A A A A
1 chr1_106634993 0 106634993 G G G G G G G G G G G G G G G G C C G G
1 chr1_106636783 0 106636783 C C G G G G G G G G G G G G G G G G C C
1 chr1_106639094 0 106639094 G G G G G G G G G G G G G G A A G G G G
1 chr1_106643340 0 106643340 T T T T T T T T T T T T T T T T C T T T
1 chr1_106643575 0 106643575 A A G G A A A A A A A A A A A A A A A A
1 chr1_106643779 0 106643779 G G G G G G G G G G G G G G A A G G G G
1 chr1_106651850 0 106651850 A A A A A A A A A A A A G G G G G G A A
1 chr1_106653710 0 106653710 A A T T A A A A A A A A A A A A A A A A
1 chr1_106655146 0 106655146 C T C C C C C C C C C C C C C C C C C C
1 chr1_106659404 0 106659404 T T T T T T T T C C C C T T T T T T T T
1 chr1_106664476 0 106664476 A A A A A A A A A A A A A A G G A A A A
1 chr1_106666151 0 106666151 A A A A A A A A G G G G A A A A A A A A
1 chr1_106668863 0 106668863 T T G G G G G G G G G G G G G G G G G G
1 chr1_106674868 0 106674868 T T T T T T T T G G T T T T T T T T T T
1 chr1_106675348 0 106675348 T T C C C T T T T T T T T T T T T T T T
1 chr1_106686049 0 106686049 T T A T T T T T T T T T T T T T T T T T
1 chr1_106702121 0 106702121 A A G G A G A A G G G G A A A A A A A A
1 chr1_106715163 0 106715163 C C C C C C C C T T T T C C C C C C C C
1 chr1_106716166 0 106716166 T T T T T T T T C C C C T T T T T T T T
1 chr1_106719509 0 106719509 C C C C C C C C C T C C C C C C C C C C
1 chr1_106721178 0 106721178 A A A A A A A A A A A A A G A A A A A A
1 chr1_106727536 0 106727536 C C C C C C C C C T C C C C C C C C C C
1 chr1_106734204 0 106734204 G G G G G G G G A G A G G G G G G G G G
1 chr1_106734502 0 106734502 C C C C C C C C C T C T C C C C C C C C
1 chr1_106737830 0 106737830 G G G G G T G G G G G G G G G G G G G G
1 chr1_106739246 0 106739246 G G G G G G G G A A A A G G G G G G G G
1 chr1_106740970 0 106740970 A A A A A A A A G G G G A A A A A A A A
1 chr1_106744302 0 106744302 G G G G G G G G G G G G G G G G C C G G
1 chr1_106744922 0 106744922 G G G G G G G G A A A A G G G G G G G G
1 chr1_106745220 0 106745220 A A A A A A A A A A A A A A A C A A A A
1 chr1_106757986 0 106757986 A A A A A A A A A G A G A A A A A A A A
1 chr1_106760039 0 106760039 G G A G G G G G G G G G G G G G G G G G
1 chr1_106766465 0 106766465 A A A A A A A A A A A A A A C C A A A A
1 chr1_106777269 0 106777269 C C C C C C G G C C C C C C C C C C C C
1 chr1_106793157 0 106793157 C C G G C G C C C C C C C C C C C C C C
1 chr1_106794085 0 106794085 G G T T G T G G G G G G G G G G G G G G
1 chr1_106797299 0 106797299 C C C C C C C C C C C C C T C C C C C C
1 chr1_106797831 0 106797831 C C C T C T C C C C C C C C C C C C C C
1 chr1_106799314 0 106799314 C C C C C C C C C C C C C C C C C T C C
1 chr1_106810226 0 106810226 T T T T T T T T T T T T T T T T C T T T
1 chr1_106811763 0 106811763 C C C C C C C C T T T T C C C C T T C C
1 chr1_106827104 0 106827104 G G G G G G G G G G G G C G G G G G G G
1 chr1_106831701 0 106831701 A A A A A A A A G G G G A A A A A A A A
1 chr1_106842918 0 106842918 A A A A A A A A A A A A A C A A A A A A
1 chr1_106846930 0 106846930 G G G G G G G G G G G G A G G G G G G G
1 chr1_106869536 0 106869536 C C C C C C C C C C C C C C C T C C C C
1 chr1_106870379 0 106870379 C T T T T T T T T T T T T T T T T T C C
1 chr1_106870858 0 106870858 G G G G G G C C G G G G G G G G G G G G
1 chr1_106874381 0 106874381 C C C C C C C C C C C C A C C C C C C C
1 chr1_106876200 0 106876200 C C C C C C C C A C C C C C C C C C C C
1 chr1_106878050 0 106878050 C C C C C C C C G G G G C C C C C C C C
1 chr1_106880942 0 106880942 A A A T A T A A A A A A A A A A A A A A
1 chr1_106882197 0 106882197 G G G G G G T T G G G G G G G G G G G G
1 chr1_106898193 0 106898193 A G G G G G G G G G G G G G G G G G A A
1 chr1_106899004 0 106899004 T T C C C C T T C C C C C C C C C C T T
1 chr1_106900170 0 106900170 A A A G A A A A A A A A A A A A A A A A
1 chr1_106901060 0 106901060 C C C G C C C C C C C C C C C C C C C C
1 chr1_106916527 0 106916527 T T T T T T T T T T T T C C T T T T T T
1 chr1_106922053 0 106922053 A G G G G G G G G G G G G G G G G G G G
1 chr1_106926689 0 106926689 A A A A A A A A C C C C A A A A A A A A
1 chr1_106930068 0 106930068 T T T T T T T T G G G G T T T T T T T T
1 chr1_106935474 0 106935474 C C C C C C C C T T T T C C C C C C C C
1 chr1_106939968 0 106939968 T T T T T T T T C C C C T T T T T T T T
1 chr1_106950228 0 106950228 T T T T T T T T C C C C T T T T T T T T
1 chr1_106959412 0 106959412 G G G G G G G G G G C G G G G G G G G G
1 chr1_106970830 0 106970830 T T T T T T T T C C C C T T T T T T T T
1 chr1_106972326 0 106972326 C C C C C C C C T T T T C C C C C C C C
1 chr1_106977804 0 106977804 C C T T T T C C T T T T T T T T T T C C
1 chr1_106982582 0 106982582 A A A A A A A A A A A A A A G G A A A A
1 chr1_107002443 0 107002443 A A A A A C A A A A A A A A A A A A A A
1 chr1_107002486 0 107002486 G G G G G G G G G G G G G G A G G G G G
1 chr1_107003346 0 107003346 G G G G G G G G A A A A G G G G G G G G
1 chr1_107004009 0 107004009 C C C C C C T T C C C C C C C C C C T T
1 chr1_107004686 0 107004686 C C C C C C C C C C T T C C C C C C C C
1 chr1_107008558 0 107008558 A A A A A A A A G G G G G G G G G G A A
1 chr1_107008588 0 107008588 A A A A A A A A A A A A A A A A A G A A
1 chr1_107008706 0 107008706 C C C C C C C C T T T T C C C C C C C C
1 chr1_107014595 0 107014595 A A A G A A A A A A A A A A A A A A A A
1 chr1_107021086 0 107021086 C C C C C C C C C C C C C C C T C C C C
1 chr1_107042947 0 107042947 A A A A A A A A A A A A A T A A A A A A
1 chr1_107045931 0 107045931 A A A A A A A A G G G G A A A A A A A A
1 chr1_107061015 0 107061015 C C C C C C C C A A A A C C C C C C C C
1 chr1_107062154 0 107062154 G G G G G G G G G G G G G G A A G G G G
1 chr1_107067765 0 107067765 A A G G A G A A A A A A A A A A A A A A
1 chr1_107068706 0 107068706 C C C C C G C C C C C C C C C C C C C C
1 chr1_107075941 0 107075941 T T T T G T T T T T T T T T T T T T T T
1 chr1_107082324 0 107082324 A A A A A A A A A A A A A A A G A A A A
1 chr1_107086375 0 107086375 G G G G G G G G A G G G G G G G G G G G
1 chr1_107088061 0 107088061 C C C C C C C C C T C C C C C C C C C C
1 chr1_107090351 0 107090351 A T T T T T T T T T T T T T T T T T T T
1 chr1_107092062 0 107092062 A C A A A A A A A A A A A A A A A A A A
1 chr1_107107971 0 107107971 A A G G G G A A G G G G G G G G G G A A
1 chr1_107113533 0 107113533 C C C C C C C C C C C C G G C C C C C C
1 chr1_107116449 0 107116449 C C C C C C C C C C C C C C C G C C C C
1 chr1_107132297 0 107132297 G G A A G G G G G G G G G G G G G G G G
1 chr1_107135684 0 107135684 G G G G A G G G G G G G G G G G G G G G
1 chr1_107140605 0 107140605 C C C C C C C C C C C C C C A A C C C C
1 chr1_107171948 0 107171948 T T T T T T T T T T C T T T T T T T T T
1 chr1_107182327 0 107182327 C C C C C C C C C C C C C C C C T T C C
1 chr1_107182466 0 107182466 T T T T T T T T C C C C T T T T T T T T
1 chr1_107184094 0 107184094 T T T T T T T T A A A A T T T T T T T T
1 chr1_107187205 0 107187205 C C C C C G C C C C C C C C C C C C C C
1 chr1_107189110 0 107189110 C C C C C T C C C C C C C C C C C C C C
1 chr1_107191199 0 107191199 G G C C C C C C C C C C C C C C C C C C
1 chr1_107192027 0 107192027 A A A A A A A A A A A A A A A A C C A A
1 chr1_107192738 0 107192738 G G G G G G G G A A A A G G G G G G G G
1 chr1_107192822 0 107192822 T T C C T T T T T T T T T T T T T T T T
1 chr1_107210265 0 107210265 T T T T C T T T T T T T T T T T T T T T
1 chr1_107222157 0 107222157 T T T T T T T T T T T T T T T T C C T T
1 chr1_107223876 0 107223876 T T T T T T T T C C C C T T T T T T T T
1 chr1_107226098 0 107226098 G G G G G G G G G G G G A G G G G G G G
1 chr1_107226882 0 107226882 A A A A A A A A A A A A A A A A A G A A
1 chr1_107227582 0 107227582 C C C C C C C C C C C C C C C T C C C C
1 chr1_107238392 0 107238392 C C C C C C C C C C C C C C T T C C C C
1 chr1_107241524 0 107241524 G G G G A G G G G G G G G G G G G G G G
1 chr1_107257378 0 107257378 C C C C C C C C T T T T C C C C C C C C
1 chr1_107263743 0 107263743 A A A A A A A A T T T T A A A A A A A A
1 chr1_107280303 0 107280303 C C C C C C C C C C C C C T C C C C C C
1 chr1_107283280 0 107283280 A A A A A A A A G G G G A A A A A A A A
1 chr1_107289108 0 107289108 G G G G A G G G G G G G G G G G G G G G
1 chr1_107295500 0 107295500 T T T T T T T T T T G T T T T T T T T T
1 chr1_107296807 0 107296807 C C C C C C C C C C C G C C C C C C C C
1 chr1_107297266 0 107297266 T T C C C C C C C C C C C C C C T T T T
1 chr1_107300912 0 107300912 A A A A A A A A G G G G A A A A A A A A
1 chr1_107305434 0 107305434 C C C C C C C C T T T T C C C C C C C C
1 chr1_107307708 0 107307708 C C C C T T C C C C C C C C C C C C C C
1 chr1_107309481 0 107309481 T T T T T T T T G G G G T T T T T T T T
1 chr1_107310941 0 107310941 T T C C C C T T T T T T C C C C C C T T
1 chr1_107314902 0 107314902 A A A A A A A A A A A A A A A A A T A A
1 chr1_107316128 0 107316128 G G A G G G G G G G G G G G G G G G G G
1 chr1_107325892 0 107325892 A A A A A A A A A A A A A A A A G G A A
1 chr1_107330913 0 107330913 A A A A A A A A A A A A A A C C A A A A
1 chr1_107331081 0 107331081 A A A A A G A A A A A A A A A A A A A A
1 chr1_107336161 0 107336161 T T T T T T T T T T T T T T C C T T T T
1 chr1_107337395 0 107337395 T T C C T T T T T T T T T T T T T T T T
1 chr1_107337849 0 107337849 T T C C C C T T T T T T C C C C C C T T
1 chr1_107337855 0 107337855 A A G G G G G G G G G G G G G G G G A A
1 chr1_107348456 0 107348456 A A C C C C C C C C C C C C C C C C A A
1 chr1_107356939 0 107356939 C C C C C C G G C C C C C C C C C C C C
1 chr1_107363532 0 107363532 G G G G G G G G G T G G G G G G G G G G
1 chr1_107363830 0 107363830 G G G G G G G G G G G T G G G G G G G G
1 chr1_107372159 0 107372159 G G G G G G G G G G G G G G G G A A G G
1 chr1_107374220 0 107374220 T T T T T T T T C C C C T T T T T T T T
1 chr1_107376966 0 107376966 A A G G G G A A A A A A A A A A A A A A
1 chr1_107377749 0 107377749 A A A A A A A A G G G G A A A A A A A A
1 chr1_107378936 0 107378936 A A A A A A A A G G G G A A A A A A A A
1 chr1_107391161 0 107391161 A A A A A A A A A A A C A A A A A A A A
1 chr1_107391842 0 107391842 G G G G G G G G G G G G A A G G G G G G
1 chr1_107396854 0 107396854 T T C C C C T T C C C C C C C C C C T T
1 chr1_107397075 0 107397075 A A A A A A A A G G G G A A A A A A A A
1 chr1_107399531 0 107399531 G G C C C C G G G G G G G G G G G G G G
1 chr1_107402380 0 107402380 C C C C C C C C C C C C C C G G C C C C
1 chr1_107403092 0 107403092 G G G G G G G G G G G T G G G G G G G G
1 chr1_107403566 0 107403566 C C C C C C C C C T C T C C C C C C C C
1 chr1_107406126 0 107406126 T T T T T T T T G G G T T T T T T T T T
1 chr1_107413110 0 107413110 C C C C C C C C T T C T C C C C C C C C
1 chr1_107423853 0 107423853 C C C C C C C C C C C C T T C C C C C C
1 chr1_107429210 0 107429210 C C C C C C C C C C C C C T C C C C C C
1 chr1_107432998 0 107432998 G G G G G G G G G G G G G G G G T T G G
1 chr1_107435350 0 107435350 G G C C C G G G G G G G G G G G G G G G
1 chr1_107437725 0 107437725 T T C C C C T T C C C C C C C C C C T T
1 chr1_107437986 0 107437986 A A A A A A A A A A A A A A A A G G A A
1 chr1_107440678 0 107440678 C C C C C C C C C C C C C T T T C C C C
1 chr1_107446897 0 107446897 A A A A A A A A A A A A A A C C A A A A
1 chr1_107450289 0 107450289 C C C C C C C C C C C C C C C C T T C C
1 chr1_107452821 0 107452821 C C C C C T C C C C C C C C C C C C C C
1 chr1_107456201 0 107456201 C C C C C C C C C C C C C G C C C C C C
1 chr1_107459642 0 107459642 A A A A A A A A T T T T A A A A A A A A
1 chr1_107467995 0 107467995 G G G G G G G G G G G G G G A A G G G G
1 chr1_107470011 0 107470011 C C C C C C C C C T C C C C C C C C C C
1 chr1_107481248 0 107481248 C C C C C C C C C C C T C C C C C C C C
1 chr1_107484697 0 107484697 C C T T C T C C C C C C C C C C C C C C
1 chr1_107489790 0 107489790 G G G G G G A A G G G G G G G G G G G G
1 chr1_107491986 0 107491986 G G G G G T G G G G G G G G G G G G G G
1 chr1_107501564 0 107501564 G G G G A G G G G G G G G G G G G G G G
1 chr1_107511742 0 107511742 G G G G A G G G G G G G G G G G G G G G
1 chr1_107516308 0 107516308 G G G G A G G G G G G G G G G G G G G G
1 chr1_107527376 0 107527376 T T T T T T T T T T T T T T C T T T T T
1 chr1_107528458 0 107528458 G G G G G G G G G G G G A A G G A A G G
1 chr1_107531167 0 107531167 T T T T T T T T C C C C T T T T T T T T
1 chr1_107538834 0 107538834 C C C C C G C C C C C C C C C C C C C C
1 chr1_107545675 0 107545675 A A A A A A A A A A A A A A A G A A A A
1 chr1_107553674 0 107553674 C C C C C C C C G G G G C C C C C C C C
1 chr1_107555863 0 107555863 G G G G G G G G A G A A G G G G G G G G
1 chr1_107566045 0 107566045 A A A A A A A A G G G G A A A A A A A A
1 chr1_107568949 0 107568949 A A A A A G A A A A A A A A A A A A A A
1 chr1_107581780 0 107581780 A A A A A A A A G G G G A A A A A A A A
1 chr1_107590055 0 107590055 A A T T A T A A A A A A A A A A A A A A
1 chr1_107590772 0 107590772 A A G G G G A A G G G G G G G G G G A A
1 chr1_107596207 0 107596207 G G G G A G G G G G G G G G G G G G G G
1 chr1_107596486 0 107596486 G G G G G G G G G G G G G G A G A A G G
1 chr1_107596900 0 107596900 G T G G G G G G G G G G G G G G G G T T
1 chr1_107608714 0 107608714 G G G G G G G G T T T T G G G G G G G G
1 chr1_107610282 0 107610282 A A A A A A A A A A A G A A A A A A A A
1 chr1_107610535 0 107610535 G G G G G G G G G T G G G G G G G G G G
1 chr1_107611007 0 107611007 C C C C G G C C C C C C C C C C C C C C
1 chr1_107615825 0 107615825 A A G G A G A A G G G G A A G G G G A A
1 chr1_107618509 0 107618509 C C C C C C C C C C C C T T C C C C T T
1 chr1_107640756 0 107640756 A A A A A G A A A A A A A A A A A A A A
1 chr1_107656274 0 107656274 G G G G G G G G G G G G G G A G G G G G
1 chr1_107657660 0 107657660 C C C C C C C C C T C C C C C C C C C C
1 chr1_107669128 0 107669128 G G G G A G G G G G G G G G G G G G G G
1 chr1_107687119 0 107687119 T T C C C C T T C C C C C C C C C C T T
1 chr1_107690802 0 107690802 T T C C C C T T C C C C C C C C C C T T
1 chr1_107695418 0 107695418 A A A A A A A A A A A A A A G G A A A A
1 chr1_107695545 0 107695545 G G T T T T G G T T T T T T T T T T G G
1 chr1_107702774 0 107702774 A A A A A A A A A A A A A C A A A A A A
1 chr1_107720189 0 107720189 C C T T C C C C C C C C C C C C C C C C
1 chr1_107721526 0 107721526 A A A A A G A A A A A A A A A A A A A A
1 chr1_107723442 0 107723442 T T T T T T T T T T T T T T A A T T T T
1 chr1_107726281 0 107726281 A A A A A A A A C C C C A A A A A A A A
1 chr1_107730879 0 107730879 G G T T G G G G G G G G G G G G G G G G
1 chr1_107738357 0 107738357 G G G G G G G G A A A A G G G G G G G G
1 chr1_107739148 0 107739148 A A A A A A A A A A A A A A A G A A A A
1 chr1_107740200 0 107740200 G G G G G G G G A A A A A G G G G G G G
1 chr1_107745643 0 107745643 C C A C A C C C C C C C C C C C C C C C
1 chr1_107750194 0 107750194 C C C T C T C C C C C C C C C C C C C C
1 chr1_107751201 0 107751201 C C C C C C C C T T T T C C C C T T C C
1 chr1_107757683 0 107757683 T T T T T T T T C C C C T T T T T T T T
1 chr1_107761297 0 107761297 T T T T T T T T C T C T T T T T T T T T
1 chr1_107766262 0 107766262 A A A A A A A A G G G G A A A A A A A A
1 chr1_107769593 0 107769593 T T T T T T T T C C C C T T T T T T T T
1 chr1_107769939 0 107769939 G G G G G G G G A A A A G G G G G G G G
1 chr1_107770878 0 107770878 T T T T T T C C T T T T T T T T T T T T
1 chr1_107771753 0 107771753 A A A A A A A A C C C C A A A A A A A A
1 chr1_107774268 0 107774268 C C C C C C A A C C C C C C C C C C C C
1 chr1_107776639 0 107776639 A A T T T T T T T T T T T T T T T T A A
1 chr1_107779394 0 107779394 G G C G G G G G G G G G G G G G G G G G
1 chr1_107781744 0 107781744 G G G G G G G G G G G G A G G G G G G G
1 chr1_107790328 0 107790328 G G G G C G G G G G G G G G G G G G G G
1 chr1_107791844 0 107791844 A A A A A A A A A A A A G G A A A A A A
1 chr1_107793647 0 107793647 A A T T A A A A A A A A A A A A A A A A
1 chr1_107796173 0 107796173 G G G G G G G G A A A A G G G G G G G G
1 chr1_107797111 0 107797111 A A A A A A A A G G G G A A A A A A A A
1 chr1_107798329 0 107798329 C G C C C C G G C C C C C C C C C C C C
1 chr1_107801475 0 107801475 T T G T T T T T T T T T T T T T T T T T
1 chr1_107802271 0 107802271 C C C C C C C C C C C C T T C C C C C C
1 chr1_107803480 0 107803480 C C C C C C C C C C C C C C T T C C C C
1 chr1_107803874 0 107803874 G G G G G G G G G G G G A A G G G G G G
1 chr1_107816497 0 107816497 G G A A A G G G G G G G G G G G G G G G
1 chr1_107824513 0 107824513 G G G G G G G G G G G G G G G G A A G G
1 chr1_107833160 0 107833160 C C C C C C C C C C C C T T C C C C C C
1 chr1_107837762 0 107837762 C C T T T T C C T T T T T T T T T T C C
1 chr1_107844643 0 107844643 C C C C C C C C T T T T C C C C C C C C
1 chr1_107847018 0 107847018 T T T T C T T T T T T T T T T T T T T T
1 chr1_107848743 0 107848743 A A A A A A A A A A A A A A A G A A A A
1 chr1_107849457 0 107849457 A A A A C C A A A A A A A A A A A A A A
1 chr1_107851287 0 107851287 C C C C C C C C C C C C C C T T C C C C
1 chr1_107855886 0 107855886 C C C C C C C C T T T T C C C C C C C C
1 chr1_107855968 0 107855968 G G G G G G G G G G G G G G A A G G G G
1 chr1_107858869 0 107858869 G G A A A A G G A A A A G G G G G G G G
1 chr1_107859493 0 107859493 A A A A A A A A A A A A A A A A A C A A
1 chr1_107860178 0 107860178 G G G G G G G G G G G G G G A G G G G G
1 chr1_107871380 0 107871380 G G G G G G G G A G A G G G G G G G G G
1 chr1_107872330 0 107872330 T T T T T T T T C C C C T T T T T T T T
1 chr1_107876433 0 107876433 C C C C C C C C C C C C C C C C T T C C
1 chr1_107877468 0 107877468 T T C C C C C C C C C C C C C C C C T T
1 chr1_107878105 0 107878105 T T T T T T T T T T T T T T C T T T T T
1 chr1_107881196 0 107881196 A A A A A A A A A A A A A A A G A A A A
1 chr1_107891676 0 107891676 G G G G A G G G G G G G G G G G G G G G
1 chr1_107895134 0 107895134 C C C C C C C C T T T T C C C C C C C C
1 chr1_107900795 0 107900795 T T T T C T T T T T T T T T T T T T T T
1 chr1_107907024 0 107907024 A A A A A A A A A A A G A A A A A A A A
1 chr1_107912831 0 107912831 T T T T T T T T C C C C T T T T T T T T
1 chr1_107914734 0 107914734 A A G G G G A A A A A A A A A A A A A A
1 chr1_107929280 0 107929280 G G G G G G G G G G G G G G G T G G G G
1 chr1_107930137 0 107930137 A A A A A A A A A T A A A A A A A A A A
1 chr1_107931121 0 107931121 G G G G C G G G G G G G G G G G G G G G
1 chr1_107932299 0 107932299 T T T T T T T T A A A A T T T T T T T T
1 chr1_107938060 0 107938060 C C C C C C C C A A A A C C C C C C C C
1 chr1_107939944 0 107939944 G G G G G G G G G G G G G G G G A A G G
1 chr1_107941962 0 107941962 T T T T T T T T T T C T T T T T T T T T
1 chr1_107942924 0 107942924 G G G G A G G G G G G G G G G G G G G G
1 chr1_107948616 0 107948616 G G A A G G G G G G G G G G G G G G G G
1 chr1_107955437 0 107955437 T T T T T T T T T T C T T T T T T T T T
1 chr1_107961882 0 107961882 T T C C C C T T T T T T T T T T T T T T
1 chr1_107966982 0 107966982 T T T T T T T T T T T T T T C C T T T T
1 chr1_107973174 0 107973174 A A A A A A A A G G G G A A A A A A A A
1 chr1_107973942 0 107973942 C T C C C C C C C C C C C C C C C C T T
1 chr1_107974953 0 107974953 G G G G A G G G A A A A A A A A A A G G
1 chr1_107977131 0 107977131 C C C C C C C C C C C C C C C C A A C C
1 chr1_107982530 0 107982530 A G G G G G G G G G G G G G G G G G A A
1 chr1_107984626 0 107984626 G T T T T T T T T T T T T T T T T T G G
1 chr1_107985024 0 107985024 A A A A A A A A G G G G A A A A A A A A
1 chr1_107987168 0 107987168 T T T T C T T T T T T T C C T T C C T T
1 chr1_107989410 0 107989410 G G G G G G G G G G G G G G A G G G G G
1 chr1_107995286 0 107995286 G G A A G G G G G G G G G G G G G G G G
1 chr1_107995315 0 107995315 C C C C C C C C C C C C C T C C C C C C
1 chr1_108008017 0 108008017 A A A A A A A A G G G G A A A A A A A A
1 chr1_108009314 0 108009314 G G G G G G G G A A A A G G G G G G G G
1 chr1_108019909 0 108019909 C C C C C C C C T T T T C C C C C C C C
1 chr1_108020198 0 108020198 T T T T T T T T C C C C T T T T T T T T
1 chr1_108021178 0 108021178 C C C C C C C C T T C C C C C C C C C C
1 chr1_108048433 0 108048433 A A A A A A A A T T T T T T T T T T A A
1 chr1_108049070 0 108049070 G G G G G G G G G G G G G G G G A A G G
1 chr1_108063403 0 108063403 T T T T T T T T T T C T T T T T T T T T
1 chr1_108067324 0 108067324 T T T T C T T T T T T T T T T T T T T T
1 chr1_108073365 0 108073365 A A A A A A A A A A A A A C A A A A A A
1 chr1_108084367 0 108084367 A A A A A A A A G G G G A A A A A A A A
1 chr1_108088662 0 108088662 G G A G G G G G G G G G G G G G G G G G
1 chr1_108096263 0 108096263 C C C C C C C C C C C C C C A A C C C C
1 chr1_108096320 0 108096320 C C C C C C T T C C C C C C C C C C C C
1 chr1_108098864 0 108098864 A A A A A A A A A A A A A A A A G G A A
1 chr1_108109204 0 108109204 A A A A A G A A A A A A A A A A A A A A
1 chr1_108110909 0 108110909 A A A A A A A A A A A G A A A A A A A A
1 chr1_108114116 0 108114116 G G C C C C G G C C C C C C C C C C G G
1 chr1_108131987 0 108131987 A T T T T T A A T T T T T T T T T T T T
1 chr1_108136409 0 108136409 T T T T T T T T C C C C T T T T T T T T
1 chr1_108145789 0 108145789 C C C T C C C C C C C C C C C C C C C C
1 chr1_108147799 0 108147799 A A A A A A A A A A A A A G A A A A A A
1 chr1_108156961 0 108156961 T T T T T T T T G G G G T T T T T T T T
1 chr1_108164870 0 108164870 A A A A A A A A G G G G A A A A A A A A
1 chr1_108173060 0 108173060 T T T T T T T T C C C C T T T T T T T T
1 chr1_108180079 0 108180079 T T T T T T T T T T T T C T T T C C T T
1 chr1_108180331 0 108180331 A C C C C C C C C C C C C C C C C C C C
1 chr1_108180409 0 108180409 G G G G G G G G G G A G G G G G G G G G
1 chr1_108181721 0 108181721 T T T T C T T T C C C C T T T T T T T T
1 chr1_108185613 0 108185613 G G G G G G G G A A A A G G G G G G G G
1 chr1_108196263 0 108196263 C C T T C T C C C C C C C C C C C C C C
1 chr1_108203943 0 108203943 G T T T T T T T T T T T T T T T T T T T
1 chr1_108206847 0 108206847 T T T T T T T T G T T T T T T T T T T T
1 chr1_108211087 0 108211087 C C C C C C C C C C C C C T C C C C C C
1 chr1_108214582 0 108214582 C C A A A A C C A A A A C C C C C C C C
1 chr1_108222757 0 108222757 A A A A A A A A A A A A A A G G A A A A
1 chr1_108224625 0 108224625 T T T T A T T T T T T T T T T T T T T T
1 chr1_108225352 0 108225352 G G C C C G G G G G G G G G G G G G G G
1 chr1_108225387 0 108225387 G G G G G G G G A A A A G G G G G G G G
1 chr1_108237558 0 108237558 C T C C C C T T C C C C C C C C C C C C
1 chr1_108246246 0 108246246 C C C C C C C C C C C C C C T T C C C C
1 chr1_108252341 0 108252341 T T T T T T T T T T T T T T C T T T T T
1 chr1_108255017 0 108255017 G G T T G G G G G G G G G G G G G G G G
1 chr1_108262859 0 108262859 T T T T T T T T T T T T C T T T T T T T
1 chr1_108263153 0 108263153 T T T T T T T T C C C C T T T T T T T T
1 chr1_108266012 0 108266012 C C C C C C C C C C A C C C C C C C C C
1 chr1_108270795 0 108270795 C C C C A C C C C C C C C C C C C C C C
1 chr1_108285410 0 108285410 G G G G G G G G G G G G A G G G G G G G
1 chr1_108286451 0 108286451 C C C C C C C C T T T T C C C C C C C C
1 chr1_108295813 0 108295813 C C C C C C C C C T C C C C C C C C C C
1 chr1_108299744 0 108299744 A A A A A A A A A A A A A A C C A A A A
1 chr1_108301349 0 108301349 C C C C C C C C G G G G C C C C C C C C
1 chr1_108302732 0 108302732 G G G G A G G G G G G G G G G G G G G G
1 chr1_108304170 0 108304170 T T G G G G T T G G G G G G G G G G T T
1 chr1_108306059 0 108306059 C C T T C T C C C C C C C C C C C C C C
1 chr1_108308629 0 108308629 C C C C C C C C T T T T C C C C C C C C
1 chr1_108313658 0 108313658 A A A A A G A A A A A A A A A A A A A A
1 chr1_108322329 0 108322329 C T C C C C C C C C C C C C C C C C C C
1 chr1_108322715 0 108322715 G G T T G T G G G G G G G G G G G G G G
1 chr1_108328671 0 108328671 A A A A A A A A G G G G A A A A A A A A
1 chr1_108337940 0 108337940 G G G G G G G G G G G G G G G G A G G G
1 chr1_108339641 0 108339641 C C C C C C C C T T T T C C C C C C C C
1 chr1_108343497 0 108343497 T T T T T T T T C C C C T T T T T T T T
1 chr1_108347434 0 108347434 G G G G G G G G A A A A G G G G G G G G
1 chr1_108349491 0 108349491 T T T T T T T T C T T T T T T T T T T T
1 chr1_108350083 0 108350083 C C A A C C C C C C C C C C C C C C C C
1 chr1_108350236 0 108350236 A A A A A G A A A A A A A A A A A A A A
1 chr1_108352278 0 108352278 A A A A A A A A A A A A A A A A C C A A
1 chr1_108356350 0 108356350 A A C C A A A A A A A A A A A A A A A A
1 chr1_108358994 0 108358994 C C C C C C T T C C C C C C C C C C C C
1 chr1_108359368 0 108359368 C C C C C C C C C C T T C C C C C C C C
1 chr1_108363649 0 108363649 C T C C C C C C C C C C C C C C C C C C
1 chr1_108366521 0 108366521 C C C C C C C C C C A A C C C C C C C C
1 chr1_108368323 0 108368323 A A A A A A A A G G A A A A A A A A A A
1 chr1_108370108 0 108370108 A A A A A A A A T T A A A A A A A A A A
1 chr1_108372926 0 108372926 T T T T T T T T C C T T T T T T T T T T
1 chr1_108374420 0 108374420 C C C C C T C C C C C C C C C C C C T T
1 chr1_108376050 0 108376050 C C T T T T C C T T T T T T T T T T T T
1 chr1_108378500 0 108378500 C C C C C C C C T T C C C C C C C C C C
1 chr1_108381196 0 108381196 T T T T T T T T C C T T T T T T T T T T
1 chr1_108394778 0 108394778 A A A A A A A A A A A A A G A A A A A A
1 chr1_108402292 0 108402292 T T T T T T G G T T T T T T T T T T T T
1 chr1_108411752 0 108411752 T T T T T T T T T T T T T T C T T T T T
1 chr1_108412782 0 108412782 A G G G G G G G G G G G G G G G G G G G
1 chr1_108416771 0 108416771 A A A A A A A A A A A A A A A G A A A A
1 chr1_108417632 0 108417632 G G G G G G G G C C C C G G G G G G G G
1 chr1_108419555 0 108419555 T T C C C C C C C C C C C C C C C C T T
1 chr1_108426817 0 108426817 T T C T T T T T C C C C T T T T T T T T
1 chr1_108428840 0 108428840 G G G G G G G G G G A G G G G G G G G G
1 chr1_108437977 0 108437977 C C C C C C C C C C C C C C C T C C C C
1 chr1_108439746 0 108439746 T T T T T T T T C C C C T T T T T T T T
1 chr1_108440240 0 108440240 A A A A A A C C A A A A A A A A A A A A
1 chr1_108440282 0 108440282 A A G G G G A A A A A A A A A A A A A A
1 chr1_108440465 0 108440465 G G G G G G G G G G G G G G A A G G G G
1 chr1_108449010 0 108449010 A A A A A A A A A A A A A A A A T T A A
1 chr1_108460467 0 108460467 A A G G G G A A A A A A A A A A A A A A
1 chr1_108465228 0 108465228 G G G G G G G G G G G G G G G G A G G G
1 chr1_108466240 0 108466240 A A C C C C A A A A A A A A A A A A A A
1 chr1_108472302 0 108472302 A A C C C C C C C C C C C C C C C C A A
1 chr1_108479167 0 108479167 A A A A A A T T A A A A A A A A A A A A
1 chr1_108479387 0 108479387 A G G G G G G G G G G G G G G G G G G G
1 chr1_108479730 0 108479730 A A A A A A A A A A A A A A A A A G A A
1 chr1_108480079 0 108480079 C C C C C C C C T T T T C T C C C C C C
1 chr1_108486692 0 108486692 T T T T T T T T T T T T T T T T G T T T
1 chr1_108487099 0 108487099 A A A A A A A A G G G G A A A A A A A A
1 chr1_108496086 0 108496086 A A A A A A A A C C C C A A A A A A A A
1 chr1_108500313 0 108500313 A A A A A A A A A A A A A A T T A A A A
1 chr1_108503995 0 108503995 T T T T T T T T C C C C T T T T T T T T
1 chr1_108505721 0 108505721 G G G G G G G G G G G G G G A A G G G G
1 chr1_108510165 0 108510165 G G G G G G G G G G G G G G A G G G G G
1 chr1_108521702 0 108521702 A G G G G G G G G G G G G G G G G G G G
1 chr1_108521820 0 108521820 C C C C C C T T C C C C C C C C C C C C
1 chr1_108525932 0 108525932 C C C C C C C C T T T T C C C C C C T T
1 chr1_108531162 0 108531162 A A C C A C A A A A A A A A A A A A A A
1 chr1_108538330 0 108538330 A A A A A A A A A A A A A A G G A A A A
1 chr1_108549214 0 108549214 A A A A A A A A G G G G A A A A A A A A
1 chr1_108552407 0 108552407 G G G G G G G G G G G G A A G G G G G G
1 chr1_108553682 0 108553682 C C C C C C C C C C C T C C C C C C C C
1 chr1_108557383 0 108557383 A G A A A A G G A A A A A A A A A A A A
1 chr1_108559458 0 108559458 C C C C C C C C C C C C C G C C C C C C
1 chr1_108559736 0 108559736 T T T T T T T T T T C T T T T T T T T T
1 chr1_108562336 0 108562336 G G G G G G G G G G G G A G G G G G G G
1 chr1_108565694 0 108565694 T T T T T T T T C C C C T T T T T T T T
1 chr1_108574645 0 108574645 G G G G G G G G G G G G G G A G G G G G
1 chr1_108575633 0 108575633 T T T T G T T T T T T T T T T T T T T T
1 chr1_108583727 0 108583727 G G G G G G G G A A A A G G G G G G G G
1 chr1_108584890 0 108584890 C C C C C T C C C C C C C C C C C C C C
1 chr1_108594604 0 108594604 A A A A A A A A A A A A A A A A A T A A
1 chr1_108595769 0 108595769 C C C C C C C C C C C T C C C C C C C C
1 chr1_108597190 0 108597190 T T T T T T T T C C C C T T T T T T T T
1 chr1_108604066 0 108604066 C C C C C C C C C T C C C C C C C C C C
1 chr1_108606491 0 108606491 T T C T T T T T T T T T T T T T T T T T
1 chr1_108607111 0 108607111 C C C C C C C C C C C C C C C C T T C C
1 chr1_108611790 0 108611790 C C C C C C C C C C C C C T C C T T C C
1 chr1_108612894 0 108612894 G G G G G G G G A G G G G G G G G G G G
1 chr1_108613054 0 108613054 C C C C C C C C C C C C C C T T C C C C
1 chr1_108615489 0 108615489 G G G G G G G G A A A A G G G G G G G G
1 chr1_108622391 0 108622391 C C C C C C C C C C C C C C C C T T C C
1 chr1_108624311 0 108624311 T T T T T T T T T T T T T T T T C T T T
1 chr1_108626073 0 108626073 T T T T C T T T T T T T T T T T T T T T
1 chr1_108628087 0 108628087 G G G G G T G G G G G G G G G G G G G G
1 chr1_108635614 0 108635614 C C C C C C C C C C C C C C C C A A C C
1 chr1_108639375 0 108639375 C C C C C C C C C C C C C C C C C T C C
1 chr1_108639486 0 108639486 T T T T T T T T T T T T T T C C T T T T
1 chr1_108640433 0 108640433 C C C C C C C C G G G G C C C C C C C C
1 chr1_108644301 0 108644301 T T T T T T T T C C C C T T T T T T T T
1 chr1_108645138 0 108645138 T T C T C C T T T T T T T T T T T T T T
1 chr1_108645192 0 108645192 C C C C C C C C C C C C C T C C C C C C
1 chr1_108646115 0 108646115 C C C C C C C C C C C C C C C C C T C C
1 chr1_108649899 0 108649899 G G G G G G G G G G G G G G G G C G G G
1 chr1_108658808 0 108658808 C C C C C C C C C C C C C C C T C C C C
1 chr1_108667618 0 108667618 A A A G G G A A A A A A A A A A A A A A
1 chr1_108667971 0 108667971 G G G G G G G G G G G G G G A G G G G G
1 chr1_108672492 0 108672492 C C C C C C C C C C C C C C C C T T C C
1 chr1_108674800 0 108674800 T T T T T T T T C C C C T T T T T T T T
1 chr1_108680186 0 108680186 T T T T T T T T T T T T G T G G T T T T
1 chr1_108687813 0 108687813 T T C T C T T T T T T T T T T T T T T T
1 chr1_108706052 0 108706052 A A G G G G A A G G G G G G G G G G A A
1 chr1_108707230 0 108707230 C C C C C C C C C C C C C C C C T T C C
1 chr1_108708585 0 108708585 C C C C C C C C C C C C C C C C T T C C
1 chr1_108708706 0 108708706 C T T T T T C C T T T T T T T T T T C C
1 chr1_108713753 0 108713753 C C C T C C C C C C C C C C C C C C C C
1 chr1_108715775 0 108715775 A A A A A A A A A A A A A A A A T T A A
1 chr1_108720923 0 108720923 G G G G G G A A G G G G G G G G G G G G
1 chr1_108722420 0 108722420 G G G G G G G G A A A A G G G G G G G G
1 chr1_108728954 0 108728954 G G A G G G G G G G G G G G G G G G G G
1 chr1_108731591 0 108731591 A A A A A A A A A A A A A A A C A A A A
1 chr1_108732600 0 108732600 T T T T T T T T A A A A T T T T T T T T
1 chr1_108732847 0 108732847 G G A G A G G G G G G G G G G G G G G G
1 chr1_108732917 0 108732917 T T C C C C C C C C C C C C C C C C C C
1 chr1_108736250 0 108736250 C C C C C C C C C C C C C C C T C C C C
1 chr1_108738331 0 108738331 C C C G C C C C C C C C C C C C C C C C
1 chr1_108739177 0 108739177 C C C C T T C C C C C C C C C C C C C C
1 chr1_108740816 0 108740816 T T A T T T T T T T T T T T T T T T T T
1 chr1_108743694 0 108743694 G G G G G G G G G G G G G G A A G G G G
1 chr1_108744738 0 108744738 C C C C C C C C T T T T C C C C C C C C
1 chr1_108747704 0 108747704 C C C C C C C C C C C G C C C C C C C C
1 chr1_108752604 0 108752604 T T T T T T T T T T T T T T C T T T T T
1 chr1_108756503 0 108756503 G G G G G G G G C C C C G G G G G G G G
1 chr1_108778664 0 108778664 A A A A A A A A G G G G A A A A A A A A
1 chr1_108781129 0 108781129 A A A A A A A A G G G G G G G G G G A A
1 chr1_108793037 0 108793037 C C C C C C C C C T C C C C C C C C C C
1 chr1_108794218 0 108794218 A A A A A A A A G G G G A A A A A A A A
1 chr1_108794521 0 108794521 A A A A A A A A A A A A A A A A A G A A
1 chr1_108800215 0 108800215 A A A A A G A A A A A A A A A A A A A A
1 chr1_108809032 0 108809032 A A A A A A A A A A A A A A A A A G A A
1 chr1_108817479 0 108817479 G G G G G G G G G G G G G G A G G G G G
1 chr1_108822874 0 108822874 T T T T T T C C T T T T T T T T T T T T
1 chr1_108842578 0 108842578 C C C C C C C C C C C C C T C C C C C C
1 chr1_108845029 0 108845029 T T T T T T T T T T T T T T T T G G T T
1 chr1_108845620 0 108845620 A A A A A A A A A A A A A G A A A A A A
1 chr1_108848977 0 108848977 T T T T C T T T T T T T T T T T T T T T
1 chr1_108849365 0 108849365 A A A A A A A A A A A A A G A A A A A A
1 chr1_108859585 0 108859585 G G G G A G G G G G G G G G G G G G G G
1 chr1_108861455 0 108861455 T T T T T T T T G G G G T T T T T T T T
1 chr1_108862474 0 108862474 A A A A A A A A C C C C A A A A A A A A
1 chr1_108863698 0 108863698 C C C C C C C C C C C C C T C C C C C C
1 chr1_108864686 0 108864686 G G C G G G G G G G G G G G G G G G G G
1 chr1_108869919 0 108869919 A A G G A A A A A A A A A A A A A A A A
1 chr1_108870931 0 108870931 G G G G G G G G A A A A G G G G G G G G
1 chr1_108875003 0 108875003 C C C C C C C C T T T T C C C C C C C C
1 chr1_108878477 0 108878477 G G A G G G G G G G G G G G G G G G G G
1 chr1_108878702 0 108878702 T T C C C C T T C C C C C T C C C T T T
1 chr1_108885502 0 108885502 G G G G G G G G A A A A G G G G G G G G
1 chr1_108887760 0 108887760 G G G G G G G G G G A G G G G G G G G G
1 chr1_108894265 0 108894265 C C C C C C C C C C C C C T C C C C C C
1 chr1_108900652 0 108900652 G G G G G G G G C C C C G G G G G G G G
1 chr1_108902676 0 108902676 T T T T T T T T T T A T T T T T T T T T
1 chr1_108903037 0 108903037 A A A A A A A A A C A A A A A A A A A A
1 chr1_108904594 0 108904594 T T T T T T T T T T T T G T T T T T T T
1 chr1_108906690 0 108906690 G G G G G G G G G G G G A G G G G G G G
1 chr1_108907145 0 108907145 G G G G G G G G T T T T G G G G G G G G
1 chr1_108907420 0 108907420 G G G G G G G G A A A A G G G G G G G G
1 chr1_108926042 0 108926042 C C C C C C C C T T T T C C C C C C C C
1 chr1_108928623 0 108928623 G G T T T T G G T T T T T T T T T T G G
1 chr1_108929687 0 108929687 C C C C C T C C C T C C C C C C C C C C
1 chr1_108929801 0 108929801 C T C C C C C C C C C C C C C C C C C C
1 chr1_108930250 0 108930250 C C C C C C C C A A A A C C C C C C C C
1 chr1_108933482 0 108933482 G G A A A A A A A A A A A A A A A A A A
1 chr1_108934861 0 108934861 T T T T T T T T T T A T T T T T T T T T
1 chr1_108940196 0 108940196 C C C C C C C C C C C C A C A A C C C C
1 chr1_108947273 0 108947273 C C C C C C C C C C C C C T C C C C C C
1 chr1_108953505 0 108953505 C C C C C C A A C C C C C C C C C C C C
1 chr1_108955555 0 108955555 G G G G G G G G A A A A G G G G G G G G
1 chr1_108974669 0 108974669 T T G G G G T T T T T T T T T T T T T T
1 chr1_108982650 0 108982650 A A A A A A A A G G G G A A A A A A A A
1 chr1_108982761 0 108982761 T T T T T T T T C C C C T T T T T T T T
1 chr1_108983780 0 108983780 G G G G G G G G G G G G G G G G C C G G
1 chr1_108985772 0 108985772 A A A A A A C C A A A A A A A A A A A A
1 chr1_108987491 0 108987491 G G A A G G G G A A A A G G G G G G G G
1 chr1_108988929 0 108988929 G G G G T T G G G G G G G G G G G G G G
1 chr1_108991879 0 108991879 A A G G G G A A G G G G G G G G G G A A
1 chr1_108993786 0 108993786 T T T T T T T T G T T T T T T T T T T T
1 chr1_108998158 0 108998158 T T C C C C C C C C C C C C C C C C T T
1 chr1_109005284 0 109005284 T T T T T T T T C T T T T T T T T T T T
1 chr1_109016936 0 109016936 A A A A A A A A A A A A A A A A T T A A
1 chr1_109017138 0 109017138 C C C C C C C C C C C C C C C C A A C C
1 chr1_109017445 0 109017445 A A A A A A A A A G A G A A A A A A A A
1 chr1_109019633 0 109019633 G G G G G G G G G G G G A G G G G G G G
1 chr1_109019727 0 109019727 C C C C C C C C A A A A C C C C C C C C
1 chr1_109020187 0 109020187 G G G G G G G G A A A A G G G G G G G G
1 chr1_109022751 0 109022751 G G G G G G G G G G G G A G G G G G G G
1 chr1_109023522 0 109023522 G G G G G T G G G G G G G G G G G G G G
1 chr1_109030070 0 109030070 A A A G G G A A G G G G A A A A A A A A
1 chr1_109032610 0 109032610 A A A A A A G G A A A A A A A A A A A A
1 chr1_109033615 0 109033615 A A A A A A A A A A A A A A A G A A A A
1 chr1_109037432 0 109037432 C C C T C C C C C C C C C C C C C C C C
1 chr1_109039718 0 109039718 T T T T T T T T C C C C T T T T T T T T
1 chr1_109041485 0 109041485 A A A A A G A A A A A A A A A A A A A A
1 chr1_109044343 0 109044343 T T T T T T T T C C C C T T T T T T T T
1 chr1_109047733 0 109047733 T T T T T T T T T T T T C T T T T T T T
1 chr1_109048847 0 109048847 A A A A A A A A A A A A A G A A A A A A
1 chr1_109068250 0 109068250 C C C C A C C C C C C C C C C C C C C C
1 chr1_109071796 0 109071796 G G G G G G G G G G G G T T G G G G G G
1 chr1_109073920 0 109073920 T T T T T T T T C T C T T T T T T T T T
1 chr1_109076321 0 109076321 G G G G G G T T G G G G G G G G G G G G
1 chr1_109077186 0 109077186 T T T T T T T T T T T T T T C T T T T T
1 chr1_109086910 0 109086910 C C G G G G C C C C C C C C C C C C C C
1 chr1_109088548 0 109088548 C C C C C C T T C C C C C C C C C C C C
1 chr1_109091431 0 109091431 A A G G G G A A G G G G G G G G G G A A
1 chr1_109100606 0 109100606 G G G G G T G G G G G G G G G G G G G G
1 chr1_109101149 0 109101149 G G G G G G G G G G G G G G G G A A G G
1 chr1_109124594 0 109124594 T T C C C T T T T T T T T T T T T T T T
1 chr1_109126169 0 109126169 T T T T T T T T G G G G T T T T T T T T
1 chr1_109136897 0 109136897 C C T T C T C C C C C C C C C C C C C C
1 chr1_109137337 0 109137337 G G C C C C C C C C C C C C C C C C C C
1 chr1_109145980 0 109145980 C C C C C T C C C C C C C C C C C C C C
1 chr1_109148580 0 109148580 C T T T T T C C T T T T T T T T T T C C
1 chr1_109149752 0 109149752 A A A A A A A A A A A A A G A A A A A A
1 chr1_109150784 0 109150784 C C A A A A C C C C C C C C C C C C C C
1 chr1_109153976 0 109153976 A A A A A A A A A A A A A A A T A A A A
1 chr1_109154284 0 109154284 G G G G G G G G G G G G G G A A G G G G
1 chr1_109172864 0 109172864 T T T T T T T T T T T T T T T T C C T T
1 chr1_109180904 0 109180904 C C C C C C C C C C C C C C C C T T C C
1 chr1_109188753 0 109188753 G G G G G G G G G G G G G G G G T T G G
1 chr1_109192137 0 109192137 A G A A A A A A A A A A A A A A A A A A
1 chr1_109192581 0 109192581 T T T T T T T T C C C C T T T T T T T T
1 chr1_109194498 0 109194498 G G G G G G G G C C C C G G G G G G G G
1 chr1_109194935 0 109194935 C C T T C T C C C C C C C C C C C C C C
1 chr1_109205343 0 109205343 G G G G G G G G C C C C G G G G G G G G
1 chr1_109206514 0 109206514 A A A A A A A A A A A A A A G G A A A A
1 chr1_109208855 0 109208855 G G G G G G G G C G G G G G G G G G G G
1 chr1_109210576 0 109210576 A A A A A A A A A A A A A A A G A A A A
1 chr1_109213622 0 109213622 G G T T G T G G G G G G G G G G G G G G
1 chr1_109218435 0 109218435 T T A A A T T T T T T T T T T T T T T T
1 chr1_109220867 0 109220867 A A A A A C A A A A A A A A A A A A A A
1 chr1_109226679 0 109226679 C C C C C C C C C T C C C C C C C C C C
1 chr1_109260534 0 109260534 A A A A A A A A A A A A A A A A A G A A
1 chr1_109264240 0 109264240 A A A A A A A A A A G G A A A A A A A A
1 chr1_109264316 0 109264316 G G G G G G G G A A A A G G G G G G G G
1 chr1_109273869 0 109273869 G G G G G G G G G G G G G G G G A G G G
1 chr1_109277090 0 109277090 G G G T G T G G G G G G G G G G G G G G
1 chr1_109280280 0 109280280 A A A C C C A A A A A A A A A A A A A A
1 chr1_109283065 0 109283065 T T T T T T T T T T T T C T T T T T T T
1 chr1_109289969 0 109289969 G G G G G G G G A G G G G G A G G G G G
1 chr1_109292623 0 109292623 T T A A A A T T A A A A A A A A A A T T
1 chr1_109311484 0 109311484 T T T T T T T T G G G G T T T T T T T T
1 chr1_109315392 0 109315392 C C C C C C C C T T T T C C C C C C C C
1 chr1_109316612 0 109316612 C C C C C C C C C C C C C C C C C T C C
1 chr1_109320201 0 109320201 T T T T T T T T T T T T G T T T G G T T
1 chr1_109321880 0 109321880 T T T T T T T T T T T T T T G G T T T T
1 chr1_109325446 0 109325446 A A A G A A A A A A A A A A A A A A A A
1 chr1_109333284 0 109333284 C C C C C C G G C C C C C C C C C C C C
1 chr1_109336567 0 109336567 A A A A A A A A A A A A A G A A A A A A
1 chr1_109336574 0 109336574 A A A A A A A A A A A A A A G G A A A A
1 chr1_109341460 0 109341460 C C C T C C C C C C C C C C C C C C C C
1 chr1_109343810 0 109343810 C C C C C C C C C T C C C C C C C C C C
1 chr1_109354866 0 109354866 T T T T T T T T T T T T T T T T A A T T
1 chr1_109354992 0 109354992 T T G T T T T T T T T T T T T T T T T T
1 chr1_109364467 0 109364467 T T T T T T T T C T T T T T T T T T T T
1 chr1_109369255 0 109369255 G G G G G G G G T T T T G G G G G G G G
1 chr1_109372577 0 109372577 C C C C C C C C C C C C C C C G C C C C
1 chr1_109372889 0 109372889 C C C C C C C C C T T T C C C C C C C C
1 chr1_109397786 0 109397786 T T T T T T T T T T T T C T T T T T T T
1 chr1_109397973 0 109397973 C C C C C C C C G G G G G G G G G G C C
1 chr1_109398268 0 109398268 C C C C C C C C T T T T C C C C C C C C
1 chr1_109400591 0 109400591 A A A A A A A A A A A G A A A A A A A A
1 chr1_109402351 0 109402351 T T T T T T T T T T T T C C T T T T T T
1 chr1_109403972 0 109403972 C C C C C C C C C C C C C C C G C C C C
1 chr1_109416032 0 109416032 A A A A A A A A A A A A A A A A A C A A
1 chr1_109416564 0 109416564 A A A A A A A A A A A A A A C C A A A A
1 chr1_109419411 0 109419411 C C C C C C C C C C C C T T T T T T C C
1 chr1_109426550 0 109426550 G G G G G G G G A A A A G G G G G G G G
1 chr1_109429961 0 109429961 C C C G C G C C C C C C C C C C C C C C
1 chr1_109433245 0 109433245 A A A A A G A A A A A A A A A A A A A A
1 chr1_109435619 0 109435619 C C T T T T T T T T T T T T T T T T C C
1 chr1_109461040 0 109461040 T T T T T T T T C C C C T T T T T T T T
1 chr1_109466121 0 109466121 T T T T T T T T T T A A T T T T T T T T
1 chr1_109469893 0 109469893 C C T T T T C C T T T T T T T T T T C C
1 chr1_109470991 0 109470991 T T T T T T T T T T T T T T T T C C T T
1 chr1_109471493 0 109471493 C C C C A C C C C C C C C C C C C C C C
1 chr1_109472913 0 109472913 A A A A A A G G A A A A A A A A A A A A
1 chr1_109476829 0 109476829 G G G G G G G G T T T T G G G G G G G G
1 chr1_109484852 0 109484852 C C T T C T C C C C C C C C C C C C C C
1 chr1_109515752 0 109515752 A A A A A A A A A A C C A A A A A A A A
1 chr1_109521825 0 109521825 A A A A A A A A G G G G A A A A A A A A
1 chr1_109526025 0 109526025 T T T T T T T T T T T T T T T T C C T T
1 chr1_109526302 0 109526302 C C C C C T C C C C C C C C C C C C C C
1 chr1_109526870 0 109526870 T T T T C T T T T T T T T T T T T T T T
1 chr1_109527200 0 109527200 C C C C A C C C C C C C C C C C C C C C
1 chr1_109531226 0 109531226 A C A A A A A A A A A A A A A A A A A A
1 chr1_109543230 0 109543230 A A A A A T A A A A A A A A A A A A A A
1 chr1_109543754 0 109543754 G G C G C G G G G G G G G G G G G G G G
1 chr1_109557599 0 109557599 T T T T T T T T T T T T G G T T T T T T
1 chr1_109557917 0 109557917 T T A T A T T T T T T T T T T T T T T T
1 chr1_109558832 0 109558832 C C C C C C C C G G G G C C C C C C C C
1 chr1_109569574 0 109569574 G G C G C C G G G G G G G G G G G G G G
1 chr1_109579778 0 109579778 G G G G G G G G G G A G G G G G G G G G
1 chr1_109581280 0 109581280 A A A A A A A A A A A G A A A A A A A A
1 chr1_109585061 0 109585061 T T T T T T T T C C C C T T T T T T T T
1 chr1_109587281 0 109587281 G G G G A G G G G G G G G G G G G G G G
1 chr1_109593012 0 109593012 T T T T T T T T T T A T T T T T T T T T
1 chr1_109605501 0 109605501 T T T T T T T T T T T T T T G T T T T T
1 chr1_109611232 0 109611232 C C C C C C C C C C C T C C C C C C C C
1 chr1_109617102 0 109617102 T T T T T T T T T T T T T T T T G T T T
1 chr1_109620783 0 109620783 C C C C C C C C C C C C C C A A C C C C
1 chr1_109643461 0 109643461 T T C C C C T T T T T T T T T T T T T T
1 chr1_109643776 0 109643776 G G G G G G G G A A A A G G G G G G G G
1 chr1_109646182 0 109646182 A A A G A A A A A A A A A A A A A A A A
1 chr1_109651459 0 109651459 A A C C C C C C C C C C C C C C C C A A
1 chr1_109651606 0 109651606 T T C C C C T T T T T T T T T T T T T T
1 chr1_109658158 0 109658158 G G G G G G G G A A A A G G G G G G G G
1 chr1_109662632 0 109662632 T T T T T T T T G G G G T T T T T T T T
1 chr1_109664452 0 109664452 T T T T T T T T T T T T T T A A T T T T
1 chr1_109675865 0 109675865 T T T T T T T T T T T T A A A A A A T T
1 chr1_109680431 0 109680431 C C C C C C C C C T C C C C C C C C C C
1 chr1_109681999 0 109681999 A A A A A A A A A A A A A A A A A G A A
1 chr1_109682021 0 109682021 C C C C C C C C A A A A C C C C C C C C
1 chr1_109687394 0 109687394 C C C C C C C C C C C C C C A A C C C C
1 chr1_109695173 0 109695173 A A A A A A A A A A A A A A A A C C A A
1 chr1_109719259 0 109719259 A A A A A A A A G G G G A A A A A A A A
1 chr1_109719696 0 109719696 G G G G G G G G G G G G G G G G A A G G
1 chr1_109722498 0 109722498 T T T T T T T T C T C T T T T T T T T T
1 chr1_109726045 0 109726045 C C C C C C C C C C C C C T C C C C C C
1 chr1_109729453 0 109729453 G G G G G G G G G G G G G G G G C G G G
1 chr1_109732539 0 109732539 C C C C C C C C T T T T C C C C C C C C
1 chr1_109737244 0 109737244 G G G G G G G G G G G G G G G G A A G G
1 chr1_109741926 0 109741926 G G G G G G G G C C C C G G G G G G G G
1 chr1_109748761 0 109748761 T T T T T T G G T T T T T T T T T T T T
1 chr1_109751517 0 109751517 A A A A A G A A A A A A A A A A A A A A
1 chr1_109753963 0 109753963 C C C C C C C C C C C C C C C C T T C C
1 chr1_109757821 0 109757821 C C C C C C C C C T C C C C C C C C C C
1 chr1_109767258 0 109767258 G G G G G G G G A A A A G G G G G G G G
1 chr1_109768678 0 109768678 C C C C C C C C C C C C A C C C C C C C
1 chr1_109769906 0 109769906 C C C C C C C C C C C C A C C C C C C C
1 chr1_109770486 0 109770486 G G G G G G G G G G G G G G A A G G G G
1 chr1_109773180 0 109773180 C T C C C C C C C C C C C C C C C C T T
1 chr1_109774526 0 109774526 A C A A A A A A A A A A A A A A A A A A
1 chr1_109776667 0 109776667 T T T T T T T T T T T T T T T T G G T T
1 chr1_109783757 0 109783757 A A A A A A A A A A A A G G A A A A A A
1 chr1_109790049 0 109790049 A G A A A A A A A A A A A A A A A A A A
1 chr1_109798299 0 109798299 G G G G G G G G G G G G A G G G G G G G
1 chr1_109798900 0 109798900 T T T T T T T T C C C C T T T T T T T T
1 chr1_109804592 0 109804592 A A A A A A A A C C C C A A A A A A A A
1 chr1_109805648 0 109805648 G G G G A G G G G G G G G G G G G G G G
1 chr1_109806343 0 109806343 G G G G G G G G G G G G G G G G A A G G
1 chr1_109807795 0 109807795 C C C C C C C C C C C C C C C C T T C C
1 chr1_109812213 0 109812213 A A A A A A G G A A A A A A A A A A A A
1 chr1_109825129 0 109825129 T T T T T T T T T T T T T T T T C T T T
1 chr1_109867226 0 109867226 C C C C C C C C A C C C C C C C C C C C
1 chr1_109873582 0 109873582 T T T T T T T T T T T T T T T T C T T T
1 chr1_109882039 0 109882039 C C C C T T C C C C C C C C C C C C C C
1 chr1_109889321 0 109889321 A A A A A A A A A A A A A A A A G G A A
1 chr1_109906063 0 109906063 C C C C C C C C C C C C C C G G C C C C
1 chr1_109907138 0 109907138 C C C C C C C C C C C C C T C C C C C C
1 chr1_109919989 0 109919989 C C C C C C C C A C C C C C C C C C C C
1 chr1_109920483 0 109920483 A A A A A A A A A A A A A A C C A A A A
1 chr1_109922073 0 109922073 T T T T T T T T T T T T C T C C C C T T
1 chr1_109925146 0 109925146 T T T T T T T T C C C C T T T T T T T T
1 chr1_109930637 0 109930637 T T T T T T T T C T T T T T T T T T T T
1 chr1_109931840 0 109931840 G G A A A A G G G G G G G G G G G G G G
1 chr1_109934842 0 109934842 T T T T T T T T T T T T G T T T T T T T
1 chr1_109953752 0 109953752 A A G G A A A A A A A A A A A A A A A A
1 chr1_109959620 0 109959620 C C C C C C C C T T T T C C C C C C C C
1 chr1_109965867 0 109965867 A T T T T T T T T T T T T T T T T T T T
1 chr1_109972063 0 109972063 C C C C C C C C G G G G C C C C C C C C
1 chr1_109976829 0 109976829 C C G G G G C C C C C C G G G G G G C C
1 chr1_109998190 0 109998190 A A A A A A A A A A A A A G A A A A A A
1 chr1_110002272 0 110002272 G G G G G G G G A A A A G G G G G G G G
1 chr1_110003703 0 110003703 C C C C C C C C T T T T C C C C C C C C
1 chr1_110012225 0 110012225 A A A A A A A A A A A A A G A A A A A A
1 chr1_110016426 0 110016426 G G G G G G G G C C C C G G G G G G G G
1 chr1_110016594 0 110016594 T T T T T T T T C C C C T T T T T T T T
1 chr1_110022811 0 110022811 G G G G A G G G G G G G G G G G G G G G
1 chr1_110025989 0 110025989 C C C C C C C C C C C C C C A A C C C C
1 chr1_110029385 0 110029385 A A A A A A A A A A G G A A A A A A A A
1 chr1_110029723 0 110029723 T T T T C T T T T T T T T T T T T T T T
1 chr1_110032859 0 110032859 T T C C C T T T T T T T T T T T T T T T
1 chr1_110041156 0 110041156 A A A A A A A A G G G G A A A A A A A A
1 chr1_110046482 0 110046482 G G G G G G G G C C C C G G G G G G G G
1 chr1_110047444 0 110047444 G G C G G G G G G G G G G G G G G G G G
1 chr1_110196243 0 110196243 T T T T T T T T T T T T T T T T A T T T
1 chr1_110198373 0 110198373 T T T T G T T T T T T T T T T T T T T T
1 chr1_110198463 0 110198463 C C C C C C C C A A A A C C C C C C C C
1 chr1_110199807 0 110199807 C C C C C C C C C C C C C C T T C C C C
1 chr1_110204834 0 110204834 G G A A A G G G G G G G G G G G G G G G
1 chr1_110207820 0 110207820 C C C C C C C C C C C C T T C C C C C C
1 chr1_110213222 0 110213222 A A A A A A A A G G G G A A A A A A A A
1 chr1_110224608 0 110224608 A A A A A A A A G G G G A A A A A A A A
1 chr1_110231246 0 110231246 A A A A A A A A A A A A A A C C A A A A
1 chr1_110233272 0 110233272 A C C C C C C C C C C C C C C C C C C C
1 chr1_110239119 0 110239119 G G G G G G G G A A A A G G G G G G G G
1 chr1_110240633 0 110240633 C C C C C T C C C C C C C C C C C C C C
1 chr1_110253995 0 110253995 A A A A A A A A A A A A A A G G A A A A
1 chr1_110257513 0 110257513 A A A A A A A A A A A A A C A A A A A A
1 chr1_110260030 0 110260030 T T G G G G T T G G G G G G G G G G T T
1 chr1_110263020 0 110263020 G G G G G G G G G G G G G G G G G T G G
1 chr1_110269415 0 110269415 A A A A A A A A A A A A A A C C A A A A
1 chr1_110289718 0 110289718 C C C C C T C C C C C C C C C C C C C C
1 chr1_110295827 0 110295827 A A A A A A A A G G G G A A A A A A A A
1 chr1_110305930 0 110305930 G G G G G G G G G G G G G G A A G G G G
1 chr1_110310698 0 110310698 T T A A A A T T T T T T T T T T T T T T
1 chr1_110313019 0 110313019 G G G G G G G G G G G G G G G G A G G G
1 chr1_110316979 0 110316979 T T C T T T T T T T T T T T T T T T T T
1 chr1_110328260 0 110328260 C C C C C C C C T T T T C C C C C C C C
1 chr1_110329168 0 110329168 A A A A A A A A A A A T A A A A A A A A
1 chr1_110334452 0 110334452 C C A C C C C C C C C C C C C C C C C C
1 chr1_110339813 0 110339813 T T T T T T T T G G G G T T T T T T T T
1 chr1_110342228 0 110342228 A A A A A A A A A A A A A G A A A A A A
1 chr1_110354018 0 110354018 G G A A A G G G G G G G G G G G G G G G
1 chr1_110354692 0 110354692 A T A A A A A A A A A A A A A A A A A A
1 chr1_110360362 0 110360362 C T T T T T T T T T T T T T T T T T T T
1 chr1_110361980 0 110361980 A G G G G G G G G G G G G G G G G G G G
1 chr1_110362489 0 110362489 G G A A A G G G G G G G G G G G G G G G
1 chr1_110364848 0 110364848 C C C C C C C C C C C C G G G G G G C C
1 chr1_110365688 0 110365688 G G C C C C G G C C C C C C C C C C G G
1 chr1_110367078 0 110367078 C C C C C C C C G G G G C C C C C C C C
1 chr1_110377153 0 110377153 A A A A A A A A A G A A A A A A A A A A
1 chr1_110381099 0 110381099 G G G G G G G G G G G G C C G G G G G G
1 chr1_110381441 0 110381441 G G G G G G A A G G G G G G G G G G G G
1 chr1_110392929 0 110392929 A A A T A A A A A A A A A A A A A A A A
1 chr1_110393044 0 110393044 A A A A A A A A G G G G A A A A A A A A
1 chr1_110393797 0 110393797 T T T T C T T T T T T T T T T T T T T T
1 chr1_110398737 0 110398737 T T T T T T T T T T T T T T T T C T T T
1 chr1_110401791 0 110401791 A G A A A A G G A A A A A A A A A A A A
1 chr1_110403445 0 110403445 G T T T T T T T T T T T T T T T T T T T
1 chr1_110404113 0 110404113 A A A A A A A A G G G G A A A A A A A A
1 chr1_110404688 0 110404688 G G G G G G G G G G G G A A A A A A G G
1 chr1_110418839 0 110418839 A A A A A A A A T T T T A A A A A A A A
1 chr1_110421169 0 110421169 C C C C C C C C C C C C C C C C T T C C
1 chr1_110424038 0 110424038 A A A A A A A A G G G G A A A A A A A A
1 chr1_110425583 0 110425583 G G G G G G G G G G G G C G G G G G G G
1 chr1_110430277 0 110430277 T T G G G T T T T T T T T T T T T T T T
1 chr1_110431148 0 110431148 G G G G G G G G C C C C G G G G G G G G
1 chr1_110449911 0 110449911 A A A A A A A A A A A A A A A A G G A A
1 chr1_110450414 0 110450414 G G G G G G G G G G G G G G C C G G G G
1 chr1_110457662 0 110457662 G G A A A A G G A A A A A A A A A A G G
1 chr1_110458962 0 110458962 C C T T C T C C C C C C C C C C C C C C
1 chr1_110460685 0 110460685 A T T T T T T T T T T T T T T T T T T T
1 chr1_110501138 0 110501138 A A A A A A A A A A A A A A G G A A A A
1 chr1_110502166 0 110502166 C C C C A C C C C C C C C C C C C C C C
1 chr1_110502279 0 110502279 C C C C C G C C C C C C C C C C C C C C
1 chr1_110503100 0 110503100 A A A A A A A A A A A A A G A A A A A A
1 chr1_110505267 0 110505267 C C C C C C C C C C C C C C C C G G C C
1 chr1_110518292 0 110518292 T T T T T T T T T T C T T T T T T T T T
1 chr1_110543002 0 110543002 G G G G G G G G A A A A G G G G G G G G
1 chr1_110555344 0 110555344 G G G G A G G G G G G G G G A G G G G G
1 chr1_110555625 0 110555625 G G G G G G G G C C C C G G G G G G G G
1 chr1_110580817 0 110580817 C C C C C C C C C C C C C C G G C C C C
1 chr1_110595749 0 110595749 T T T T T T T T T T T T T T G G T T T T
1 chr1_110596005 0 110596005 G G G G G G A A G G G G G G G G G G G G
1 chr1_110596353 0 110596353 T T T T T T T T C C C C T T T T T T T T
1 chr1_110596895 0 110596895 C G C C C C C C C C C C C C C C C C G G
1 chr1_110611463 0 110611463 T T C C C C T T C C C C C C C C C C T T
1 chr1_110620257 0 110620257 A A A A A A A A A A A A A A A A A G A A
1 chr1_110643398 0 110643398 A A A A A C A A A A A A A A A A A A A A
1 chr1_110657389 0 110657389 T T T T T T T T C C C C T T T T T T T T
1 chr1_110662030 0 110662030 T T T T T T T T G G G G T T T T T T T T
1 chr1_110665356 0 110665356 A A A A A G A A A A A A A A A A A A A A
1 chr1_110669012 0 110669012 G G G G G G G G T T T T G G G G G G G G
1 chr1_110673246 0 110673246 T T T T T T T T T T T T T T A A T T T T
1 chr1_110676324 0 110676324 G G T T G G G G G G G G G G G G G G G G
1 chr1_110679976 0 110679976 G G G G G G G G A G G G G G G G G G G G
1 chr1_110683651 0 110683651 A A A A A A A A G G G G A A A A A A A A
1 chr1_110694264 0 110694264 A A G G G G A A G G G G G G G G G G A A
1 chr1_110695523 0 110695523 A A G G G G A A A A A A A A A A A A A A
1 chr1_110697047 0 110697047 G G G G G G G G A G G G G G G G G G G G
1 chr1_110724358 0 110724358 A A A A A G A A A A A A A A A A A A A A
1 chr1_110724691 0 110724691 G G G G G G G G G G G G G G G G T T G G
1 chr1_110725107 0 110725107 G G G G G G G G G G G G G G T T G G G G
1 chr1_110747884 0 110747884 T T T T C C T T T T T T T T T T T T T T
1 chr1_110750715 0 110750715 T T T T C C T T T T T T T T T T T T T T
1 chr1_110752155 0 110752155 A A A A A A A A A A A A A G A A A A A A
1 chr1_110757548 0 110757548 A A G G A A A A A A A A A A A A A A A A
1 chr1_110767535 0 110767535 C C C C T T C C C C C C C C C C C C C C
1 chr1_110767725 0 110767725 G G G G A G G G G G G G G G G G G G G G
1 chr1_110776670 0 110776670 T T T T T T T T G G G G T T T T T T T T
1 chr1_110783610 0 110783610 C C C C C C C C C T C C C C C C C C C C
1 chr1_110789741 0 110789741 C C C G C C C C C C C C C C C C C C C C
1 chr1_110794886 0 110794886 T T T T T T T T T T T T C C C C C C T T
1 chr1_110802991 0 110802991 T T T T T T T T C C C C T T T T T T T T
1 chr1_110804048 0 110804048 C C C C C C C C A A A A C C C C C C C C
1 chr1_110805347 0 110805347 T T T T T T T T T T T T T T T T G G T T
1 chr1_110807873 0 110807873 G G A A A A G G G G G G G G G G G G G G
1 chr1_110808988 0 110808988 G G A G G G G G G G G G G G G G G G G G
1 chr1_110831013 0 110831013 T T T T C T T T T T T T T T T T T T T T
1 chr1_110843782 0 110843782 T T T T T T T T C C C C T T T T T T T T
1 chr1_110845448 0 110845448 T T T T C T T T T T T T T T T T T T T T
1 chr1_110852423 0 110852423 G G G G G G G G G G G G A A A A A A G G
1 chr1_110853254 0 110853254 A A A A G G A A A A A A A A A A A A A A
1 chr1_110853428 0 110853428 A A A A A A A A C C C C A A A A A A A A
1 chr1_110853866 0 110853866 A A A A G G A A A A A A A A A A A A A A
1 chr1_110853935 0 110853935 A A A A T T A A A A A A A A A A A A A A
1 chr1_110855339 0 110855339 G G G G C G G G G G G G G G G G G G G G
1 chr1_110867709 0 110867709 G G G G G G G G G G G G C G G G G G G G
1 chr1_110869580 0 110869580 G G G G G G G G A A A A G G G G G G G G
1 chr1_110871927 0 110871927 A A A A A A A A A A A A A A A G A A A A
1 chr1_110873022 0 110873022 T T T T T T T T C C C C T T T T T T T T
1 chr1_110877596 0 110877596 C C C C C C C C T T T T C C C C C C C C
1 chr1_110883913 0 110883913 T T T T T T T T A T T T T T T T T T T T
1 chr1_110883978 0 110883978 C C C C C C C C C C C C G G C C C C C C
1 chr1_110890970 0 110890970 A A A A A A A A A A A A A A A A A G A A
1 chr1_110891885 0 110891885 G G G G G G G G G G G G G G A G G G G G
1 chr1_110897399 0 110897399 T T T T T T T T T T T T A T T T T T T T
1 chr1_110900736 0 110900736 C C C C C C C C C C C C C C C C T T C C
1 chr1_110911980 0 110911980 G G A A A A G G G G G G G G G G G G G G
1 chr1_110921768 0 110921768 C C C C C C C C T T T T C C C C C C C C
1 chr1_110924061 0 110924061 T T T T T T T T G G G G G G G G G G T T
1 chr1_110927504 0 110927504 C C C C C C C C T T T T C C C C C C C C
1 chr1_110931491 0 110931491 A A A A A A A A T T T T A A A A A A A A
1 chr1_110942359 0 110942359 T T T T T T T T T T T T C C C C C C T T
1 chr1_110953784 0 110953784 G G G G G G G G G G G G G G A A G G G G
1 chr1_110954992 0 110954992 G G G G G G G G G G G G G G A G G G G G
1 chr1_110958091 0 110958091 A A A A A A A A C C C C A A A A A A A A
1 chr1_110964860 0 110964860 T T T T T T T T T T T T G T T T T T T T
1 chr1_110965369 0 110965369 T T T T T T T T T T C T T T T T T T T T
1 chr1_110979864 0 110979864 C C C C C C C C C C C C G G C C C C C C
1 chr1_110990515 0 110990515 G G G G G G G G G G G G G G G G G T G G
1 chr1_111004784 0 111004784 G G G G A G G G G G G G G G G G G G G G
1 chr1_111029173 0 111029173 A A A A A A A A G G G G A A A A A A A A
1 chr1_111032218 0 111032218 G G G G G G G G C C C C G G G G G G G G
1 chr1_111037837 0 111037837 T T G G G G T T G G G G G G G G G G T T
1 chr1_111037934 0 111037934 T T T T T T T T C C C C T T T T T T T T
1 chr1_111039057 0 111039057 A A A A A A A A A A A A A T A A A A A A
1 chr1_111041888 0 111041888 G G G G G G G G A A A A G G G G G G G G
1 chr1_111057814 0 111057814 A A C C C C C C C C C C C C C C C C C C
1 chr1_111061497 0 111061497 C C C C C C C C C C C C C C C C T T C C
1 chr1_111067304 0 111067304 A A A A A A A A G G G G A A A A A A A A
1 chr1_111082819 0 111082819 G G C G C G G G G G C G G G G G G G G G
1 chr1_111097508 0 111097508 C C C C C C C C T T T T C C C C C C C C
1 chr1_111099197 0 111099197 T T T T T T T T A A A T T T T T T T T T
1 chr1_111100717 0 111100717 C C C C C C C C C C C C C C T T C C C C
1 chr1_111118630 0 111118630 A A A A A A A A A A A C A A A A A A A A
1 chr1_111120669 0 111120669 G G G G G G G G G G G G A G G G G G G G
1 chr1_111120997 0 111120997 G G G G G G G G G G G G G G T T G G G G
1 chr1_111122893 0 111122893 G G G G G G G G A G A G G G G G G G G G
1 chr1_111123992 0 111123992 A A A A A A A A C C C C A A A A A A A A
1 chr1_111127442 0 111127442 G G G G G G T T G G G G G G G G G G G G
1 chr1_111128996 0 111128996 A A A A A A A A C C C C A A A A A A A A
1 chr1_111130192 0 111130192 A A A A A A A A C C C C A A A A A A A A
1 chr1_111132403 0 111132403 T T T T T T T T T T C T T T T T T T T T
1 chr1_111132764 0 111132764 G G G G G G G G C C C C G G G G G G G G
1 chr1_111140064 0 111140064 T T T T T T T T T T T T T T T T G T T T
1 chr1_111147207 0 111147207 C C C C C C C C A A A A C C C C C C C C
1 chr1_111163400 0 111163400 T T T T T T T T C C C C T T T T T T T T
1 chr1_111166065 0 111166065 T T T T T T T T C T T T T T T T T T T T
1 chr1_111168569 0 111168569 C C C C C C C C G G G G C C C C C C C C
1 chr1_111170759 0 111170759 A A A A A A A A A A A G A A A A A A A A
1 chr1_111171366 0 111171366 A A G G G G G G G G G G G G G G G G G G
1 chr1_111173496 0 111173496 C C A A A A C C A A A A A A A A A A C C
1 chr1_111179467 0 111179467 G G G G G G G G G G G G G G A A A A G G
1 chr1_111179603 0 111179603 T T T T T T T T C C C C T T T T T T T T
1 chr1_111180752 0 111180752 A A A A A A A A A A A A A G A A A A A A
1 chr1_111187292 0 111187292 C C A C A C C C C C C C C C C C C C C C
1 chr1_111187303 0 111187303 C C C C C C C C C C C T C C C C C C C C
1 chr1_111187582 0 111187582 C C C C C C C C T T T T C C C C C C C C
1 chr1_111190707 0 111190707 G G G G G G G G G G G G G G G T G G G G
1 chr1_111199023 0 111199023 A A A A A A A A G G G G A A A A A A A A
1 chr1_111209249 0 111209249 C C C C C C C C C C C C C T C C C C C C
1 chr1_111211311 0 111211311 A A A A A A G G A A A A A A A A A A A A
1 chr1_111212749 0 111212749 G G G G G G G G A A A A G G G G G G G G
1 chr1_111212860 0 111212860 T T T T T T T T T T T T T T A T T T T T
1 chr1_111215786 0 111215786 T T T T T T T T T T T T A A T T T T T T
1 chr1_111215891 0 111215891 C C C C C C C C G G G G C C C C C C C C
1 chr1_111218704 0 111218704 C C C C C C C C C C C C C C C C T T C C
1 chr1_111221164 0 111221164 G G G G G G G G G G G G A G G G G G G G
1 chr1_111224647 0 111224647 G G G G G G G G G G G G G T G G G G G G
1 chr1_111225384 0 111225384 C C C C C C C C C C C T C C C C C C C C
1 chr1_111229546 0 111229546 C C C C C T C C C C C C C C C C C C C C
1 chr1_111231773 0 111231773 A A A A A A A A G G G G A A A A A A A A
1 chr1_111236514 0 111236514 C C C C C C C C C C C C C C C C T T C C
1 chr1_111238366 0 111238366 C C C C C C C C C C C C C C C C T T C C
1 chr1_111245396 0 111245396 G G G G G G G G G G G G A G G G G G G G
1 chr1_111253691 0 111253691 T T T T G T T T T T T T T T T T T T T T
1 chr1_111255209 0 111255209 C C C C C C C C C C A C C C C C C C C C
1 chr1_111261152 0 111261152 T T T T T T T T C C C C T T T T T T T T
1 chr1_111261583 0 111261583 A A A A A A A A C C C C A A A A A A A A
1 chr1_111263088 0 111263088 C C G G G G C C G G G G G G G G G G C C
1 chr1_111274476 0 111274476 C C C C C C C C C C C C T T T T T T C C
1 chr1_111280831 0 111280831 G G G G G G G G A A A A G G G G G G G G
1 chr1_111296416 0 111296416 C C C T C C C C C C C C C C C C C C C C
1 chr1_111300062 0 111300062 A A A G A G A A A A A A A A A A A A A A
1 chr1_111306860 0 111306860 C C C C C C C C C C C C C C C C C T C C
1 chr1_111309707 0 111309707 C C T T T T C C T T T T T T T T T T C C
1 chr1_111311506 0 111311506 C C C C C C C C T T T T C C C C C C C C
1 chr1_111318418 0 111318418 C C C C C C C C T T T T C C C C C C C C
1 chr1_111341901 0 111341901 T T T T T T T T T T T T T T G G T T T T
1 chr1_111346797 0 111346797 C C C C C C C C C C C C C C C G C C C C
1 chr1_111359461 0 111359461 T T T T C T T T T T T T T T T T T T T T
1 chr1_111360561 0 111360561 T T C C C T T T T T T T T T T T T T T T
1 chr1_111369679 0 111369679 T T T T T T T T T T T T C C T T T T T T
1 chr1_111376506 0 111376506 T T T T T T T T C C C C T T T T T T T T
1 chr1_111376787 0 111376787 G G G G G G G G A A A A G G G G G G G G
1 chr1_111379343 0 111379343 T T T T T T T T C C C C T T T T T T T T
1 chr1_111380611 0 111380611 G G G G G G G G G G G G T T G G G G G G
1 chr1_111382652 0 111382652 G G G G G G G G G G A G G G G G G G G G
1 chr1_111386156 0 111386156 C C C C C C C C C T C C C C C C C C C C
1 chr1_111395521 0 111395521 C C C C C C C C C C C C C C T T C C C C
1 chr1_111398943 0 111398943 A A A A A A A A G G G G A A A A A A A A
1 chr1_111401019 0 111401019 A A A A A A A A A A A A G G A A A A A A
1 chr1_111401604 0 111401604 C C C C C C T T C C C C C C C C C C T T
1 chr1_111403341 0 111403341 G G A A A A A A A A A G A A A A A A A A
1 chr1_111418274 0 111418274 G G G G G G G G G G G G A A G G G G G G
1 chr1_111418313 0 111418313 T T T T T T T T C C C C T T T T T T T T
1 chr1_111419950 0 111419950 G G G G G G G G G G G G C G G G G G G G
1 chr1_111420210 0 111420210 T T T T G T T T T T T T T T T T T T T T
1 chr1_111422110 0 111422110 T T T T T T T T T T C T T T T T T T T T
1 chr1_111429375 0 111429375 A A A A A T A A A A A A A A A A A A A A
1 chr1_111432389 0 111432389 T T A A A A T T A A A A A A A A A A T T
1 chr1_111434631 0 111434631 G G A G G G G G G G G G G G G G G G G G
1 chr1_111435750 0 111435750 G G A A A A G G A A A A A A A A A A G G
1 chr1_111437947 0 111437947 T T T T T T T T T T T T T T C T T T T T
1 chr1_111447187 0 111447187 A A G G G G A A G G G G G G G G G G A A
1 chr1_111448084 0 111448084 T T T T T T T T C C C C T T T T T T T T
1 chr1_111454813 0 111454813 C C C C C C C C C C C C C C A C C C C C
1 chr1_111462477 0 111462477 C C C C C C C C C C C C C G C C C C C C
1 chr1_111472202 0 111472202 G G G G G G G G G G G G G G G G A A G G
1 chr1_111472823 0 111472823 A A A A A A A A A A A A A A C C A A A A
1 chr1_111474273 0 111474273 A A A A A A A A A A A A A A A G A A A A
1 chr1_111484391 0 111484391 A A T T T T A A T T T T T T T T T T A A
1 chr1_111485232 0 111485232 C C C T C T C C C C C C C C C C C C C C
1 chr1_111487046 0 111487046 C C C C C C C C C C C C C C A A C C C C
1 chr1_111490926 0 111490926 T T C C C C T T C C C C C C C C C C T T
1 chr1_111491923 0 111491923 T T T T T T T T C C C C T T T T T T T T
1 chr1_111510533 0 111510533 A G G G A G G G G G G G G G G G G G G G
1 chr1_111524386 0 111524386 A A A C A A A A A A A A A A A A A A A A
1 chr1_111535717 0 111535717 C C C C C C C C T T T T T T T T T T C C
1 chr1_111543505 0 111543505 C C C C C C C C C T C C C C C C C C C C
1 chr1_111545274 0 111545274 A G G G G G G G G G G G G G G G G G G G
1 chr1_111547555 0 111547555 G G G G G G G G G G G G G G G G A A G G
1 chr1_111555656 0 111555656 C C T T T T C C C C C C C C C C C C C C
1 chr1_111556575 0 111556575 G G G G A G G G G G G G G G G G G G G G
1 chr1_111560069 0 111560069 T T T T T T T T G T T T T T T T T T T T
1 chr1_111560187 0 111560187 T T T T T T T T T T T T G G T T T T T T
1 chr1_111561351 0 111561351 T T T T T T T T C C C C T T T T T T T T
1 chr1_111561937 0 111561937 G G G G G G G G G T G G G G G G G G G G
1 chr1_111562301 0 111562301 C C C C C C C C C C C C C C C T C C C C
1 chr1_111563312 0 111563312 G G A G A G G G G G G G G G G G G G G G
1 chr1_111574815 0 111574815 A A A A A A A A A A A A A G A A A A A A
1 chr1_111577978 0 111577978 G G G G G G A A G G G G G G G G G G G G
1 chr1_111579293 0 111579293 A A C C C C A A C C C C C C C C C C A A
1 chr1_111591658 0 111591658 T T T T T T C C T T T T T T T T T T C C
1 chr1_111593771 0 111593771 T T T T T T T T G T T T T T T T T T T T
1 chr1_111597905 0 111597905 C C C C C T C C C C C C C C T T C C C C
1 chr1_111604759 0 111604759 T T T T T T T T T T T T C T T T T T T T
1 chr1_111608979 0 111608979 C C C C C C C C C T C C C C C C C C C C
1 chr1_111609413 0 111609413 T T C C C C T T C C C C C C C C C C T T
1 chr1_111609726 0 111609726 G G G G G G G G G G G G G T G G G G G G
1 chr1_111620555 0 111620555 C C C C C C C C C T C C C C C C C C C C
1 chr1_111624185 0 111624185 C C C C C C T T C C C C C C C C C C C C
1 chr1_111648677 0 111648677 G G G G G G G G C C C C G G G G G G G G
1 chr1_111660465 0 111660465 T T T T T T T T T T T T C C T T T T T T
1 chr1_111661838 0 111661838 G G G G G G G G G G G G G G A A G G G G
1 chr1_111664547 0 111664547 G G G G G G G G A A A A G G G G G G G G
1 chr1_111676506 0 111676506 C C C C C C C C T T T T C C C C C C C C
1 chr1_111682041 0 111682041 C C C C C C C C T T T T C C C C C C C C
1 chr1_111683957 0 111683957 T T T T T T T T T T T T C C T T T T T T
1 chr1_111688700 0 111688700 C C T T C T C C C C C C C C C C C C C C
1 chr1_111714684 0 111714684 C C C C C C C C C C C C C T C C C C C C
1 chr1_111714690 0 111714690 G G G G G G G G C C C C G G G G G G G G
1 chr1_111715524 0 111715524 T T C C C T T T T T T T T T T T T T T T
1 chr1_111716884 0 111716884 T T T T C T T T T T T T T T T T T T T T
1 chr1_111720175 0 111720175 C C T T C T C C C C C C C C C C C C C C
1 chr1_111721190 0 111721190 A A A A A A A A A A A A G G A A A A A A
1 chr1_111726764 0 111726764 A A C C C C A A A A A A A A A A A A A A
1 chr1_111736509 0 111736509 C C C C C C C C C C C T C C C C C C C C
1 chr1_111747954 0 111747954 G G G G G G G G G G G G G G A A G G G G
1 chr1_111751604 0 111751604 T T T T T T T T T T T T T T C C T T T T
1 chr1_111758729 0 111758729 T T A A A T T T T T T T T T T T T T T T
1 chr1_111758786 0 111758786 G G G G A G G G G G G G G G G G G G G G
1 chr1_111759274 0 111759274 A A A A A A A A A A C C A A A A A A A A
1 chr1_111763147 0 111763147 C C C C C T C C C C C C C C C C C C C C
1 chr1_111763755 0 111763755 A G G G G G G G G G G G G G G G G G A A
1 chr1_111766049 0 111766049 C C C C C C C C C C A C C C C C C C C C
1 chr1_111770805 0 111770805 C C C C C C C C C C C C A C C C C C C C
1 chr1_111785614 0 111785614 A A A A A A A A A A A A A A A A G G A A
1 chr1_111788639 0 111788639 G G G G G G G G G G G G A A A A A A G G
1 chr1_111803864 0 111803864 G G G G G G G G G G G G G G G G A A G G
1 chr1_111807671 0 111807671 C C C C C C C C T T T T C C C C C C C C
1 chr1_111810701 0 111810701 T T T T T T T T C C C C T T T T T T T T
1 chr1_111814196 0 111814196 T T T T T T T T T T T T G G T T T T T T
1 chr1_111817661 0 111817661 C C C C C C C C G G G G C C C C C C C C
1 chr1_111819539 0 111819539 G G G G C G G G G G G G G G G G G G G G
1 chr1_111820919 0 111820919 C C G G C G C C C C C C C C C C C C C C
1 chr1_111824056 0 111824056 C C C C C C C C C T C C C C C C C C C C
1 chr1_111824461 0 111824461 C C C C C C C C T T T T C C C C C C C C
1 chr1_111826772 0 111826772 T T T T T T T T T T T T T T C C C C T T
1 chr1_111831293 0 111831293 G G G G G G G G G G A G G G G G G G G G
1 chr1_111831647 0 111831647 T T A A A A T T T T T T T T T T T T T T
1 chr1_111834352 0 111834352 A G A A A A G G A A A A A A A A A A A A
1 chr1_111844069 0 111844069 A G A A A A A A A A A A A A A A A A A A
1 chr1_111852276 0 111852276 A A A A A A A A G G G G A A A A A A A A
1 chr1_111852763 0 111852763 A G A A A A A A A A A A A A A A A A G G
1 chr1_111857272 0 111857272 T T T T T T T T T T T T T T T T A A T T
1 chr1_111860091 0 111860091 A A G G G G A A A A A A A A A A A A A A
1 chr1_111864195 0 111864195 C C C C C C C C T T T T C C C C C C C C
1 chr1_111867331 0 111867331 C C C C C C C C C C C C C C C T C C C C
1 chr1_111873675 0 111873675 T T T T T T T T A A A A T T T T T T T T
1 chr1_111878728 0 111878728 C G C C C C C C C C C C C C C C C C C C
1 chr1_111879543 0 111879543 A A A A A A G G A A A A A A A A A A A A
1 chr1_111885353 0 111885353 C C C C C C C C C C C C C C C C T T C C
1 chr1_111885710 0 111885710 G G G G G G G G G G G G G G T T G G G G
1 chr1_111885903 0 111885903 C C C C C C C C T T T T C C C C C C C C
1 chr1_111900555 0 111900555 C C C C C C C C G G G G C C C C C C C C
1 chr1_111908765 0 111908765 G G G G G G G G A G G G G G G G G G G G
1 chr1_111910050 0 111910050 G G G G G G G G T T T T G G G G G G G G
1 chr1_111913412 0 111913412 T T T T T T T T T T T T T T T T C C T T
1 chr1_111916992 0 111916992 G G G G G G G G C C C C G G G G G G G G
1 chr1_111922163 0 111922163 C C C C C C C C T T T T C C C C C C C C
1 chr1_111923032 0 111923032 A A A A A A A A G G G G A A A A A A A A
1 chr1_111925996 0 111925996 T T T T T T T T T T C T T T T T T T T T
1 chr1_111926017 0 111926017 C C C C C C C C G G G G C C C C C C C C
1 chr1_111948098 0 111948098 A A A A A G A A G G G G G G A G G G A A
1 chr1_111968753 0 111968753 G G G G G G G G G G G G G G C C G G G G
1 chr1_111985018 0 111985018 C C T T C T C C C C C C C C C C C C C C
1 chr1_111987549 0 111987549 T T T T A T T T T T T T T T T T T T T T
1 chr1_111990259 0 111990259 C C C C C C C C C C C C C C C C C G C C
1 chr1_111992432 0 111992432 C C C C C C C C C C C C C C T T C C C C
1 chr1_112005247 0 112005247 G G T T T T G G G G G G T T T T T T G G
1 chr1_112008978 0 112008978 T T C C C C T T C C C C C C C C C C T T
1 chr1_112009282 0 112009282 C C C C C C C C C C C C C G C C G G C C
1 chr1_112010068 0 112010068 C T T T T T T T T T T T T T T T T T T T
1 chr1_112017197 0 112017197 C C C C C C C C C C C C A C C C C C C C
1 chr1_112020474 0 112020474 G G G G G G G G G G G G C G G G G G G G
1 chr1_112021833 0 112021833 G G A A A G G G G G G G G G G G G G G G
1 chr1_112026139 0 112026139 C C G G G G C C G G G G G G G G G G C C
1 chr1_112031354 0 112031354 T T C C C T T T T T T T T T T T T T T T
1 chr1_112037832 0 112037832 G G G G G G G G A A A A G G G G G G G G
1 chr1_112039682 0 112039682 C C C C C C C C C C C C C C C C T T C C
1 chr1_112040020 0 112040020 A A A A A A A A A A A A A A G G G G A A
1 chr1_112041786 0 112041786 T T C C C C T T C C C C C C C C C C T T
1 chr1_112047246 0 112047246 C C G G C G C C C C C C C C C C C C C C
1 chr1_112052882 0 112052882 C C C C C C C C T T T T C C C C C C C C
1 chr1_112053964 0 112053964 C C C C C C C C C C C C C C C G C C C C
1 chr1_112055105 0 112055105 C C C C C C C C C C C C C C C T C C C C
1 chr1_112068186 0 112068186 C C C C C C C C C C C C C C A C C C C C
1 chr1_112068604 0 112068604 G G G G A G G G A A A A G G G G G G G G
1 chr1_112069102 0 112069102 C C C C C C C C C C C C C G C C C C C C
1 chr1_112069968 0 112069968 A A G G A A A A A A A A A A A A A A A A
1 chr1_112077336 0 112077336 G G A A A A G G A A A A A A A A A A G G
1 chr1_112079554 0 112079554 T T T T T T T T T T T T T T T T A T T T
1 chr1_112090378 0 112090378 G G G G G G A A G G G G G G G G G G G G
1 chr1_112098863 0 112098863 A A A A A A A A G G G G A A A A A A A A
1 chr1_112102614 0 112102614 T T T T T T T T T T T T T T T T C T T T
1 chr1_112102820 0 112102820 G G A A A G G G A A A A G G G G G G G G
1 chr1_112104456 0 112104456 G G A A A A A A A A A A A A A A A A G G
1 chr1_112105815 0 112105815 G G G G G G G G A A A A G G G G G G G G
1 chr1_112109399 0 112109399 A A A A A A A A A A A A A A G G A A A A
1 chr1_112110815 0 112110815 C C C C C C T T C C C C C C C C C C C C
1 chr1_112114396 0 112114396 T T T T T T T T T T T T G T T T T T T T
1 chr1_112123693 0 112123693 C C C C C C C C C C C C C T C C C C C C
1 chr1_112127094 0 112127094 C C C C C C C C C C C C T T C C C C C C
1 chr1_112137345 0 112137345 T T T T C T T T T T T T T T T T T T T T
1 chr1_112140403 0 112140403 C C C C C C C C C C C T C C C C C C C C
1 chr1_112146755 0 112146755 A A A A A G A A A A A A A A A A A A A A
1 chr1_112154312 0 112154312 C C T T C C C C C C C C C C C C C C C C
1 chr1_112156079 0 112156079 C C T T T T C C T T T T T T T T T T C C
1 chr1_112158986 0 112158986 A A A A A A G G A A A A A A A A A A A A
1 chr1_112160907 0 112160907 A A A A A A A A G G G G A A A A A A A A
1 chr1_112163432 0 112163432 A A A A A A A A T T T T A A A A A A A A
1 chr1_112178622 0 112178622 G G G G G G G G G G G G A A G G G G G G
1 chr1_112181166 0 112181166 G G G G G G G G G G G G G G G G A A G G
1 chr1_112204835 0 112204835 G G G G G G G G G G G G A A G G G G G G
1 chr1_112207382 0 112207382 A T T T T T T T T T T T T T T T T T T T
1 chr1_112207903 0 112207903 A A A A A A A A A A A A A A A A A G A A
1 chr1_112214649 0 112214649 A A A A A G A A A A A A A A A A A A A A
1 chr1_112214665 0 112214665 A A A A A A A A T T T T A A A A A A A A
1 chr1_112218321 0 112218321 T T C C C T T T T T T T T T T T T T T T
1 chr1_112225796 0 112225796 A A A A A A A A G G G G A A A A A A A A
1 chr1_112233693 0 112233693 A A A A A G A A A A A A A A A A A A A A
1 chr1_112234768 0 112234768 C C C C C C C C C C C C C C C G C C C C
1 chr1_112236331 0 112236331 G G G G G G G G C C C C G G G G G G G G
1 chr1_112249194 0 112249194 A A A A A A A A A G A G A A A A A A A A
1 chr1_112254881 0 112254881 C C A C C C C C C C C C C C C C C C C C
1 chr1_112279340 0 112279340 T T T T T T T T T T T T C C C T T T T T
1 chr1_112280459 0 112280459 G G G G G G G G A A A A G G G G G G G G
1 chr1_112280907 0 112280907 T T T T T T T T C C C C T T T T T T T T
1 chr1_112281822 0 112281822 A A A A A A A A A A A A A A A G A A A A
1 chr1_112287696 0 112287696 C C C C C C C C T T T T C C C C C C T T
1 chr1_112300005 0 112300005 G T T T T T T T T T T T T T T T T T T T
1 chr1_112303808 0 112303808 G G G G G G G G G G C G G G G G G G G G
1 chr1_112304770 0 112304770 G G G G G G G G G G G G G G G G A G G G
1 chr1_112314219 0 112314219 A A A A A A A A A A A A A A A A A G A A
1 chr1_112315692 0 112315692 T T A A A A T T A A A A A A A A A A T T
1 chr1_112317037 0 112317037 T T A A A A T T A A A A A A A A A A T T
1 chr1_112321517 0 112321517 T T T T T T T T T T T T C C T T C C T T
1 chr1_112321596 0 112321596 G G G G G G G G A G G G G G G G G G G G
1 chr1_112322917 0 112322917 A A A A A A A A C C C C A A A A A A A A
1 chr1_112328137 0 112328137 G G G G G G G G G G G G G G G G A G G G
1 chr1_112329289 0 112329289 C C G G C G C C C C C C C C C C C C C C
1 chr1_112337454 0 112337454 T T T T T T T T T T T T C T T T T T T T
1 chr1_112346125 0 112346125 C C G G C G C C C C C C C C C C C C C C
1 chr1_112346690 0 112346690 A A A A A A A A G G G G A A A A A A A A
1 chr1_112365199 0 112365199 C C C C C C C C C C C C C C C T C C C C
1 chr1_112366716 0 112366716 C C C C C C C C A A A A C C C C C C C C
1 chr1_112368282 0 112368282 C C C C C C C C C C C C C T C C C C C C
1 chr1_112373509 0 112373509 G G G G G G G G A A A A G G G G G G G G
1 chr1_112401236 0 112401236 A A G G G G A A A A A A A A A A A A A A
1 chr1_112401360 0 112401360 C C C C C C C C C C C C C C T T C C C C
1 chr1_112401761 0 112401761 A A A A G G A A A A A A A A A A A A A A
1 chr1_112405509 0 112405509 A G A A A A A A A A A A A A A A A A A A
1 chr1_112435611 0 112435611 G G G G G G G G G G G G A G G G G G G G
1 chr1_112443953 0 112443953 G G G G G G G G C C C C G G G G G G G G
1 chr1_112446645 0 112446645 A A A A A A A A A A A A A G A A A A A A
1 chr1_112450779 0 112450779 C G C C C C C C C C C C C C C C C C G G
1 chr1_112456686 0 112456686 C C C C C C C C T T T T C T T T T T C C
1 chr1_112458417 0 112458417 G G G G G G G G A A A A G G G G G G G G
1 chr1_112467144 0 112467144 A A A A A T A A A A A A A A A A A A A A
1 chr1_112468253 0 112468253 G G A A G G G G G G G G G G G G G G G G
1 chr1_112476341 0 112476341 G G G G G G G G G G G G A G G G G G G G
1 chr1_112477516 0 112477516 T T T T T T T T T T T T C T T T T T T T
1 chr1_112479183 0 112479183 C C C C C C C C C C C C C T C C C C C C
1 chr1_112485054 0 112485054 A A A A A A A A G G G G A A A A A A A A
1 chr1_112487699 0 112487699 G G A A A G G G G G G G G G G G G G G G
1 chr1_112487997 0 112487997 A A A A A A A A T T T T A A A A A A A A
1 chr1_112493638 0 112493638 G G G G G G G G A A A A G G G G G G G G
1 chr1_112496574 0 112496574 G G G G G G G G A A A A G G G G G G G G
1 chr1_112501968 0 112501968 C C C C C C C C A A A A C C C C C C C C
1 chr1_112502099 0 112502099 C T T T T T T T T T T T T T T T T T T T
1 chr1_112512255 0 112512255 A C C C C C C C A A A A C C C C C C C C
1 chr1_112517999 0 112517999 C C C C C C C C C C C C C T C C C C C C
1 chr1_112529757 0 112529757 C C G G G G G G G G G G G G G G G G C C
1 chr1_112537068 0 112537068 G G T T G T G G G G G G G G G G G G G G
1 chr1_112537283 0 112537283 G G G G G G G G G G G G G G G G A A G G
1 chr1_112544761 0 112544761 G G G G G G G G A A A A G G G G G G G G
1 chr1_112561368 0 112561368 G G G G G G G G G G G G G G A A G G G G
1 chr1_112563770 0 112563770 G G G G G G G G C C C C G G G G G G G G
1 chr1_112572269 0 112572269 G G G G G G G G G G G G G G A A G G G G
1 chr1_112579533 0 112579533 A A C C A A A A A A A A A A A A A A A A
1 chr1_112585805 0 112585805 T T T T T T T T C C C C T T T T T T T T
1 chr1_112594730 0 112594730 T T T T C T T T T T T T T T T T T T T T
1 chr1_112605651 0 112605651 G G G G G G G G A A A A G G G G G G G G
1 chr1_112612656 0 112612656 A A A A A G A A A A A A A A A A A A A A
1 chr1_112615957 0 112615957 G G G G G G G G A A A A G G G G G G G G
1 chr1_112618708 0 112618708 G G G G G G G G A A A A G G G G G G G G
1 chr1_112627251 0 112627251 C C C C C C C C C C A C C C C C C C C C
1 chr1_112633295 0 112633295 G G C G G G G G G G G G G G G G G G G G
1 chr1_112633696 0 112633696 G G G G A G G G G G G G G G G G G G G G
1 chr1_112637700 0 112637700 C C C C C C C C G G C G C C C C C C C C
1 chr1_112645453 0 112645453 G G A A A G G G G G G G G G G G G G G G
1 chr1_112659751 0 112659751 T T T T T T T T T T A A T T T T T T T T
1 chr1_112660549 0 112660549 G G G G G G G G G G G G G G G G C G G G
1 chr1_112675111 0 112675111 A A G G A G A A A A A A A A A A A A A A
1 chr1_112685468 0 112685468 G G G G G G G G G G A G G G G G G G G G
1 chr1_112689197 0 112689197 T T G G G T T T T T T T T T T T T T T T
1 chr1_112689714 0 112689714 G G G G G G G G G G G G G G G G A A G G
1 chr1_112694292 0 112694292 T T T T T T T T T T T T T T A T T T T T
1 chr1_112697349 0 112697349 C C T T C T C C C C C C C C C C C C C C
1 chr1_112735064 0 112735064 A A A A A A A A T T T T A A A A A A A A
1 chr1_112740402 0 112740402 G G G G G G G G A A A G G G G G G G G G
1 chr1_112741308 0 112741308 G G G G G G G G G G C G G G G G G G G G
1 chr1_112746899 0 112746899 A A A A A A A A G G G G A A A A A A A A
1 chr1_112754070 0 112754070 C C C C C C C C G G G G C C C C C C C C
1 chr1_112757438 0 112757438 C C C C C C C C C C C C T T C C C C C C
1 chr1_112759756 0 112759756 C C C C C C T T C C C C C C C C C C C C
1 chr1_112766170 0 112766170 T T T T T T T T T T T T T T T T C T T T
1 chr1_112766213 0 112766213 A A A A A A A A A A A A A A A A A T A A
1 chr1_112766225 0 112766225 C C C C C C G G C C C C C C C C C C C C
1 chr1_112771290 0 112771290 G G G G G G G G G G G G G G C G G G G G
1 chr1_112771297 0 112771297 C T C C C C C C C C C C C C C C C C C C
1 chr1_112776632 0 112776632 G G G G G G G G G G G G G G A G G G G G
1 chr1_112780362 0 112780362 T T T T T T T T T T T T C C T T T T T T
1 chr1_112781140 0 112781140 C C C C C T C C C C C C C C C C C C C C
1 chr1_112781674 0 112781674 G G G G G G G G G G A G G G G G G G G G
1 chr1_112784521 0 112784521 T T A A A T T T T T T T T T T T T T T T
1 chr1_112786222 0 112786222 A A G G G G A A A A A A A A A A A A A A
1 chr1_112789751 0 112789751 C C C C C C C C G G G G C C C C C C C C
1 chr1_112803852 0 112803852 C C C T C T C C C C C C C C C C C C C C
1 chr1_112840299 0 112840299 C C C C A C C C C C C C C C C C C C C C
1 chr1_112848572 0 112848572 G G G G G G G G G G G G G G G G A G G G
1 chr1_112853684 0 112853684 G G G G G G G G C C C C G G G G G G G G
1 chr1_112865871 0 112865871 A A A A A A A A A A A A A A G G A A A A
1 chr1_112866835 0 112866835 G G G G G G G G G G C G G G G G G G G G
1 chr1_112890313 0 112890313 C C C C C C C C G G G G C C C C C C C C
1 chr1_112897566 0 112897566 G G G G G G G G A A A A G G G G G G G G
1 chr1_112901204 0 112901204 A G G G G G A A G G G G G G G G G G G G
1 chr1_112905348 0 112905348 C C C C C C C C T T T T C C C C C C C C
1 chr1_112905458 0 112905458 A A G G G G A A A A A A A A A A A A A A
1 chr1_112916203 0 112916203 T T T T T T T T G G G G T T T T T T T T
1 chr1_112920830 0 112920830 A A A A A G A A A A A A A A A A A A A A
1 chr1_112925370 0 112925370 A G G G G G A A G G G G G G G G G G A A
1 chr1_112925785 0 112925785 A A A A A A A A A A A A A A G G A A A A
1 chr1_112929634 0 112929634 G G G G G T G G G G G G G G G G G G G G
1 chr1_112931516 0 112931516 C C C C C C T T C C C C C C C C C C C C
1 chr1_112932107 0 112932107 A A A A A A A A A A A A A T A A A A A A
1 chr1_112942768 0 112942768 C C C C C C C C C T C C C C C C C C C C
1 chr1_112949810 0 112949810 T T T T T T T T A A T T T T T T T T T T
1 chr1_112960894 0 112960894 T T T T T T T T T T T T T T T T G T T T
1 chr1_112963951 0 112963951 C C C C C C C C C C C C C G C C C C C C
1 chr1_112966460 0 112966460 A A A A A A A A G G G G A A A A A A A A
1 chr1_112973442 0 112973442 G G G G G T G G G G G G G G G G G G G G
1 chr1_112973862 0 112973862 A A A A A A A A G G A A A A A A A A A A
1 chr1_112974670 0 112974670 C C C C C C C C T T C T C C C C C C C C
1 chr1_112974674 0 112974674 T T T T T T T T T T G T T T T T T T T T
1 chr1_112979842 0 112979842 C C C C C C T T C C C C C C C C C C C C
1 chr1_112984523 0 112984523 T T T T T T T T T T C T T T T T T T T T
1 chr1_112997377 0 112997377 C C C C C C C C C C C C C C T T C C C C
1 chr1_113006236 0 113006236 A A A A A A A A G G A G A A A A A A A A
1 chr1_113010468 0 113010468 C C T T T T C C C C C C C C C C C C C C
1 chr1_113018192 0 113018192 A A C C C C A A A A A A A A A A A A A A
1 chr1_113041504 0 113041504 C C C C C T C C C C C C C C C C C C C C
1 chr1_113042532 0 113042532 T T T T T T T T T T T T T T A A T T T T
1 chr1_113052144 0 113052144 A A A A A A A A A A A A G G A A G G A A
1 chr1_113053523 0 113053523 C C C C C C C C C C C C C T C C C C C C
1 chr1_113054382 0 113054382 T T T T T T T T T T A T T T T T T T T T
1 chr1_113059065 0 113059065 A A A G A A A A A A A A A A A A A A A A
1 chr1_113060775 0 113060775 C C C C C T C C C C C C C C C C C C C C
1 chr1_113079588 0 113079588 C C C C C C C C C C C C C T C C C C C C
1 chr1_113098240 0 113098240 G G G G G G G G G G A G G G G G G G G G
1 chr1_113117737 0 113117737 A A A A A A A A A A A A A G A A A A A A
1 chr1_113119687 0 113119687 C C C C C C C C T T T T C C C C C C C C
1 chr1_113121672 0 113121672 T T T T T T T T G G G G T T T T T T T T
1 chr1_113134828 0 113134828 G G G G G G G G G G G G C G G G G G G G
1 chr1_113137769 0 113137769 A A A A A A A A A A A A A A A A C C A A
1 chr1_113138628 0 113138628 C C C C C C C C C C C C C C T T T T C C
1 chr1_113159083 0 113159083 G G G G G G G G G G G G G G A A G G G G
1 chr1_113161446 0 113161446 A A A A A G A A A A A A A A A A A A A A
1 chr1_113162887 0 113162887 A A A A A G A A A A A A A A A A A A A A
1 chr1_113163190 0 113163190 C C C C C T C C C C C C C T C C C C C C
1 chr1_113176218 0 113176218 T T T T T T T T C T T T T T T T T T T T
1 chr1_113179118 0 113179118 G G G G G G G G G G G G G G G G A A G G
1 chr1_113180988 0 113180988 G G G G G G G G G G G G G G G G C G G G
1 chr1_113181977 0 113181977 C C T T C T C C C C C C C C C C C C C C
1 chr1_113192957 0 113192957 G G G G G G G G G G G G G G G G A A G G
1 chr1_113197043 0 113197043 A A A A A A A A G G G G A A A A A A A A
1 chr1_113211896 0 113211896 C C C C C C C C G G G G C C C C C C C C
1 chr1_113225813 0 113225813 A A A A A A A A C C C C A A A A A A A A
1 chr1_113227427 0 113227427 T T T T T T T T C C C C T T T T T T T T
1 chr1_113228137 0 113228137 G G G G G G G G G G G G G G G G C C G G
1 chr1_113234715 0 113234715 C C C C C G C C C C C C C C C C C C C C
1 chr1_113239868 0 113239868 A T A A A A A A A A A A A A A A A A A A
1 chr1_113250229 0 113250229 C C C C C T C C C C C C C C C C C C C C
1 chr1_113252897 0 113252897 C T C C C C C C C C C C C C C C C C C C
1 chr1_113253276 0 113253276 T T T T T T T T C C C C T T T T T T T T
1 chr1_113254431 0 113254431 C C T T T T C C T T T T T T T T T T C C
1 chr1_113255992 0 113255992 A A A A A A A A A A A A A A G G A A A A
1 chr1_113257941 0 113257941 A A A A A C A A C C C C C C C C C C A A
1 chr1_113262061 0 113262061 T T T T T T T T C C C C T T T T T T T T
1 chr1_113263557 0 113263557 G G G G G G G G G G G G A G G G G G G G
1 chr1_113287333 0 113287333 C C C C C C C C C C C C C C C C T T C C
1 chr1_113296020 0 113296020 C C C C C T C C C C C C C C C C C C C C
1 chr1_113296961 0 113296961 C C C C C C C C C C C T C C C C C C C C
1 chr1_113300548 0 113300548 A A A A A A A A G G G G A A A A A A A A
1 chr1_113305425 0 113305425 C C C C C C C C A A C C C C C C C C C C
1 chr1_113306135 0 113306135 C C C C C C C C C C C C C T C C C C C C
1 chr1_113307727 0 113307727 C C C C C C C C C C T T C C C C C C C C
1 chr1_113308378 0 113308378 A A A A A A A A A A G G A A A A A A A A
1 chr1_113317238 0 113317238 T T T T T T T T C C C C T T T T T T T T
1 chr1_113322676 0 113322676 A A A A A A A A A A G G A A A A A A A A
1 chr1_113325675 0 113325675 T T T T T T T T C C C C T T T T T T T T
1 chr1_113326129 0 113326129 C C C C C C C C C C T T C C C C C C C C
1 chr1_113347356 0 113347356 C C C C C C C C C C C C C T C C C C C C
1 chr1_113348454 0 113348454 G G G G G G G G A A A A G G G G G G G G
1 chr1_113349492 0 113349492 C C C C C C C C G G G G C C C C C C C C
1 chr1_113350109 0 113350109 G G G G G G G G A A A A G G A A G G G G
1 chr1_113351665 0 113351665 A A G G A G A A A A A A A A A A A A A A
1 chr1_113371656 0 113371656 G G G G G G G G A A G G G G G G G G G G
1 chr1_113377951 0 113377951 C C C C C C C C A A A A C C C C C C C C
1 chr1_113382561 0 113382561 T T T T T T T T C C C C T T T T T T T T
1 chr1_113384308 0 113384308 G G C C C G G G G G G G G G G G G G G G
1 chr1_113386541 0 113386541 G G G G G G A A G G G G A G G G G G G G
1 chr1_113387897 0 113387897 T T T T T T T T C C C C T T T T T T T T
1 chr1_113388417 0 113388417 T T T T T T T T C C T T T T T T T T T T
1 chr1_113391818 0 113391818 T T T T T T T T T T C T T T T T T T T T
1 chr1_113396120 0 113396120 G G G G G G G G G G A G G G G G G G G G
1 chr1_113396798 0 113396798 A A A A A A A A C C C C A A A A A A A A
1 chr1_113397105 0 113397105 G G A A A A G G G G G G G G G G G G G G
1 chr1_113397441 0 113397441 T T T T T T T T T T T T C T T T T T T T
1 chr1_113405908 0 113405908 G G G G G G G G G G G G A G G G G G G G
1 chr1_113410171 0 113410171 C C A A A A C C C C C C C C C C C C C C
1 chr1_113414752 0 113414752 C C C C C C C C C C T T C C C C C C C C
1 chr1_113420711 0 113420711 C C C C C C C C T T C C C C C C C C C C
1 chr1_113438487 0 113438487 G G G G G G G G A A G G G G G G G G G G
1 chr1_113438804 0 113438804 A A A A A A A A G G A A A A A A A A A A
1 chr1_113463873 0 113463873 C C C C C C C C G G G G C C C C C C C C
1 chr1_113471872 0 113471872 A A A A A A A A C C C C A A A A A A A A
1 chr1_113478678 0 113478678 T T T T T T T T T T A A T T T T T T T T
1 chr1_113479218 0 113479218 T T T T T T T T T T T T T T G G T T T T
1 chr1_113483249 0 113483249 C C C C C C T T C C C C C C C C C C C C
1 chr1_113484041 0 113484041 C C C C C C C C A A C C C C C C C C C C
1 chr1_113499553 0 113499553 G G G G G G G G G G G G A G G G G G G G
1 chr1_113504498 0 113504498 A A A A A A A A A A A A A C C C A A A A
1 chr1_113517646 0 113517646 C C C C C C C C T T T T C C C C C C C C
1 chr1_113518113 0 113518113 C C C C C C C C C C C C A C C C C C C C
1 chr1_113527219 0 113527219 C C C C C C C C C C C T C C C C C C C C
1 chr1_113527414 0 113527414 T T T T T T T T T T T T T T T T G T T T
1 chr1_113527560 0 113527560 A A A A A A A A A A T T A A A A A A A A
1 chr1_113535914 0 113535914 T T G T T T T T T T T T T T T T T T T T
1 chr1_113538104 0 113538104 A G G G G G G G G G G G G G G G G G G G
1 chr1_113538762 0 113538762 A A A A A A A A A G A G A A A A A A A A
1 chr1_113550593 0 113550593 A A A A A A A A G G G G A A A A A A A A
1 chr1_113552222 0 113552222 A A A A A A A A A A A A A A A A A G A A
1 chr1_113555814 0 113555814 C C C C C C C C T T T T C C C C C C C C
1 chr1_113560046 0 113560046 A A A A A A A A C C C C A A A A A A A A
1 chr1_113567720 0 113567720 A A A A A A A A G G G G A A A A A A A A
1 chr1_113570790 0 113570790 G G A A A G G G G G G G G G G G G G G G
1 chr1_113572452 0 113572452 A A A A A A A A C C C C A A A A A A A A
1 chr1_113579778 0 113579778 T T T T T T T T T T G T T T T T T T T T
1 chr1_113585870 0 113585870 T T T T T T A A T T T T T T T T T T T T
1 chr1_113587381 0 113587381 G G G G G G G G G G G G G G G G A A G G
1 chr1_113588251 0 113588251 T T T T T T T T G G G T T T T T T T T T
1 chr1_113588691 0 113588691 A A G G G G G G G G G G G G G G G G G G
1 chr1_113600281 0 113600281 G G G G G G G G G G G G C G G G G G G G
1 chr1_113602019 0 113602019 G G G G G G G G G G A G G G G G G G G G
1 chr1_113604911 0 113604911 A A A C A A A A A A A A A A A A A A A A
1 chr1_113610003 0 113610003 A A T T T T A A T T T T T T T T T T A A
1 chr1_113613968 0 113613968 C C C C C C C C T T T T C C C C C C C C
1 chr1_113614148 0 113614148 A A A A A A A A G G A G A A A A A A A A
1 chr1_113617303 0 113617303 G G G G G G G G G G G G G G A A G G G G
1 chr1_113618073 0 113618073 T T T T T T T T T T T T C T T T T T T T
1 chr1_113618412 0 113618412 G G G G G G G G A A A A G G G G G G G G
1 chr1_113633100 0 113633100 C C C C C C C C C G C C C C C C C C C C
1 chr1_113633552 0 113633552 G G G G G G G G G G A G G G G G G G G G
1 chr1_113636868 0 113636868 G G G G G G G G A A A A G G G G G G G G
1 chr1_113646457 0 113646457 G G G G G G G G A A A A G G G G G G G G
1 chr1_113650496 0 113650496 C C T T C T C C C C C C C C C C C C C C
1 chr1_113651872 0 113651872 T T T T T T T T T T T T T T C C T T T T
1 chr1_113657168 0 113657168 T T T T T T T T T T T T T T T T C T T T
1 chr1_113657207 0 113657207 C C C C C C C C C C C T C C C C C C C C
1 chr1_113664791 0 113664791 G G G G G G G G A G A G G G G G G G G G
1 chr1_113675055 0 113675055 G G G G G G G G G G G G G T G G G G G G
1 chr1_113677865 0 113677865 C C T T T T T T T T T T T T T T T T T T
1 chr1_113678993 0 113678993 C C C C C G C C C C C C C C C C C C C C
1 chr1_113689231 0 113689231 T T T T T T T T T T T T T T T T C T T T
1 chr1_113697640 0 113697640 A A A A A A A A A C A A A A A A A A A A
1 chr1_113700214 0 113700214 C C C C C T C C C C C C C C C C C C C C
1 chr1_113700775 0 113700775 C C C C C C C C C C C C C C C C G G C C
1 chr1_113700956 0 113700956 G G G G G G G G A A A A G G G G G G G G
1 chr1_113707362 0 113707362 T T T T T T T T C C C C T T T T T T T T
1 chr1_113708570 0 113708570 A A A A A A A A T T T T A A A A A A A A
1 chr1_113711512 0 113711512 G G A A G G G G G G G G G G G G G G G G
1 chr1_113715277 0 113715277 A A A A A A A A A A A A A A G G G G A A
1 chr1_113717870 0 113717870 C C C C C C C C C C C C C C C C T T C C
1 chr1_113718517 0 113718517 G G G G G G G G A A A A G G G G G G G G
1 chr1_113726916 0 113726916 C C C C C C C C C C C C G G C C C C C C
1 chr1_113731751 0 113731751 C C T T T T C C T T T T T T T T T T C C
1 chr1_113733263 0 113733263 T T T T T T T T C C C C T T T T T T T T
1 chr1_113734704 0 113734704 A A A A A A A A G G G G A A A A A A A A
1 chr1_113741502 0 113741502 G G G G A G G G G G G G G G G G G G G G
1 chr1_113742340 0 113742340 G G G G G G G G A A A A G G G G G G G G
1 chr1_113744385 0 113744385 G G G G G G G G C G G G G G G G G G G G
1 chr1_113750160 0 113750160 A A A A A A A A A A A A G G G G G G A A
1 chr1_113753304 0 113753304 C C C C C C C C C C C C G G C C C C C C
1 chr1_113762623 0 113762623 T T C C C T T T T T T T T T T T T T T T
1 chr1_113764559 0 113764559 T T C C C T T T T T T T T T T T T T T T
1 chr1_113766976 0 113766976 G G A A A G G G G G G G G G G G G G G G
1 chr1_113772633 0 113772633 G G G G G G G G G G G G A G G G G G G G
1 chr1_113776208 0 113776208 C C C C C C C C A A A A C C C C C C C C
1 chr1_113778723 0 113778723 C C C C C C C C C T C C C C C C C C C C
1 chr1_113789871 0 113789871 C C C C C C T T C C C C C C C C C C C C
1 chr1_113790095 0 113790095 T T T T T T T T C T T T T T T T T T T T
1 chr1_113798822 0 113798822 A A A A A A A A G G G G A A A A A A A A
1 chr1_113800994 0 113800994 G G G G G G G G A A A A G G G G G G G G
1 chr1_113803239 0 113803239 G G G G G G G G G G G G G G G G C G G G
1 chr1_113803645 0 113803645 A A A A A A A A C C C C A A A A A A A A
1 chr1_113807362 0 113807362 C C T T C T C C C C C C C C C C C C C C
1 chr1_113809813 0 113809813 T T C C C T T T T T T T T T T T T T T T
1 chr1_113813524 0 113813524 A A A A A A A A A A A A A A A A A C A A
1 chr1_113814941 0 113814941 G G G G A G G G G G G G G G G G G G G G
1 chr1_113820383 0 113820383 C C C C C C C C T T T T C C C C C C C C
1 chr1_113820481 0 113820481 C C C C A C C C C C C C C C C C C C C C
1 chr1_113821515 0 113821515 C C C C C C C C T T T T C C C C C C C C
1 chr1_113830987 0 113830987 G G G G G G G G A A A A G G G G G G G G
1 chr1_113835626 0 113835626 T T T T T T T T T T T T C C C C C C T T
1 chr1_113842098 0 113842098 C C C C C C C C T T T T C T C C C C C C
1 chr1_113842614 0 113842614 C C C C C C C C C C C C C C T T C C C C
1 chr1_113846904 0 113846904 C C C C C C C C A A A A C C C C C C C C
1 chr1_113848027 0 113848027 G G G G G G G G G G G G G G A A G G G G
1 chr1_113850924 0 113850924 T T T T C T T T T T T T T T T T T T T T
1 chr1_113859933 0 113859933 G G G G G G G G G G A G G G G G G G G G
1 chr1_113861943 0 113861943 C C C C C G C C C C C C C C C C C C C C
1 chr1_113869832 0 113869832 T T T T A T T T T T T T T T T T T T T T
1 chr1_113873478 0 113873478 T T T T T T T T T T T T C T T T T T T T
1 chr1_113891298 0 113891298 T T T T T T T T C C C C T T T T T T T T
1 chr1_113893367 0 113893367 C C C C C C C C G G G G C C C C C C C C
1 chr1_113900677 0 113900677 C C C C C C C C C C C C C T C C C C C C
1 chr1_113912996 0 113912996 A A A A A A A A A A A A A A G G A A A A
1 chr1_113922500 0 113922500 G G A G G G G G G G G G G G G G G G G G
1 chr1_113922708 0 113922708 G G C C C C G G G G G G G G G G G G G G
1 chr1_113936209 0 113936209 A A A A A A A A T T T T A A A A A A A A
1 chr1_113936245 0 113936245 G G G G G G A A G G G G G G G G G G G G
1 chr1_113948915 0 113948915 C C T T T T C C C C C C C C C C C C C C
1 chr1_113955415 0 113955415 C C C C C C C C G G G G C C C C C C C C
1 chr1_113956903 0 113956903 C C C C C C C C C C C C C T C C T T C C
1 chr1_113958452 0 113958452 A A A G A A A A A A A A A A A A A A A A
1 chr1_113958903 0 113958903 A A A A A G A A A A A A A A A A A A A A
1 chr1_113974899 0 113974899 T T T T T T C C T T T T T T T T T T T T
1 chr1_113977592 0 113977592 C C C C C T C C C C C C C C C C C C C C
1 chr1_113993102 0 113993102 T T T T T T T T T T T T C C C C C C T T
1 chr1_114003978 0 114003978 C C C C C C C C T T T T C C C C C C C C
1 chr1_114005201 0 114005201 C C C C C C C C C C C C G G C C C C C C
1 chr1_114008478 0 114008478 G G G G G G G G T T T T G G G G G G G G
1 chr1_114020067 0 114020067 G G G G G G G G G G G G T T G G G G G G
1 chr1_114020513 0 114020513 A A A A A A A A G G G G A A A A A A A A
1 chr1_114092712 0 114092712 C C T T C C C C C C C C C C C C C C C C
1 chr1_114097980 0 114097980 T T T T T T T T C T T T T T T T T T T T
1 chr1_114099961 0 114099961 C C C C C C T T C C C C C C C C C C C C
1 chr1_114103867 0 114103867 C C C C C C C C A A A A C C C C C C C C
1 chr1_114114204 0 114114204 T T T T T T T T T T T T T T A A T T T T
1 chr1_114120471 0 114120471 A A A A A A A A A A A A A A A A A C A A
1 chr1_114123121 0 114123121 G G G G G G G G G G G G G G A A G G G G
1 chr1_114162233 0 114162233 C C C C C C C C C C C C C C C C A A C C
1 chr1_114163640 0 114163640 T T T T T T T T T T T T T T C C T T T T
1 chr1_114168556 0 114168556 G G G G A G G G G G G G G G G G G G G G
1 chr1_114177606 0 114177606 T T T T T T T T T T T T T T T T C T T T
1 chr1_114182324 0 114182324 T T T T T T T T T T T T T T C C T T T T
1 chr1_114320039 0 114320039 G G G G G G G G G G G G G G G G A G G G
1 chr1_114335550 0 114335550 C C A A A A C C C C C C C C C C C C C C
1 chr1_114353748 0 114353748 G G A A G G G G G G G G G G G G G G G G
1 chr1_114367539 0 114367539 A A C C A C A A C C C C C C C C C C A A
1 chr1_114378953 0 114378953 C T C C C C C C C C C C C C C C C C C C
1 chr1_114384388 0 114384388 C C G G C C C C C C C C C C C C C C C C
1 chr1_114394325 0 114394325 T T T T T T T T C C C C T T T T T T T T
1 chr1_114394778 0 114394778 T T T T T T T T A A A A T T T T T T T T
1 chr1_114395066 0 114395066 A A A A A A A A G G G G A A A A A A A A
1 chr1_114403574 0 114403574 C C C C C C C C G G G G C C C C C C C C
1 chr1_114404239 0 114404239 G G G G G G G G G G A G G G G G G G G G
1 chr1_114407920 0 114407920 A A A A A A A A G G G G A A A A A A A A
1 chr1_114409682 0 114409682 C C C C C C C C G G G G C C C C C C C C
1 chr1_114414716 0 114414716 T T T T T T T T C C C C T T T T T T T T
1 chr1_114414764 0 114414764 C C C C C C C C T T T T C C C C C C C C
1 chr1_114418660 0 114418660 G G G G G G A A G G G G G G G G G G G G
1 chr1_114419763 0 114419763 A G G G G G G G G G G G G G G G G G G G
1 chr1_114425827 0 114425827 T T T T T T T T A A A A T T T T T T T T
1 chr1_114431214 0 114431214 A G G G G G G G G G G G G G G G G G G G
1 chr1_114434609 0 114434609 C C C C C C C C C T C C C C C C C C C C
1 chr1_114437750 0 114437750 T T T T T T T T T T T T T T C C T T T T
1 chr1_114438821 0 114438821 T T T T T T T T G G G G T T T T T T T T
1 chr1_114445155 0 114445155 A A A A A A A A A A A A G G A A A A A A
1 chr1_114449912 0 114449912 C C C C C C C C C C C C C T C C C C C C
1 chr1_114452615 0 114452615 T T T T T T T T T T C T T T T T T T T T
1 chr1_114460028 0 114460028 T T T T T T T T C C C C T T T T T T T T
1 chr1_114469034 0 114469034 A A A A A A A A C C C C A A A A A A A A
1 chr1_114470825 0 114470825 C C C C C C C C C C C C C C C C T T C C
1 chr1_114470832 0 114470832 A A A A A A A A C C A C A A A A A A A A
1 chr1_114478563 0 114478563 T T T T T T T T T T T T C C T T C C T T
1 chr1_114482310 0 114482310 C C C C C C C C T T C T C C C C C C C C
1 chr1_114493972 0 114493972 A A A A A A A A G G G G G G G G G G A A
1 chr1_114509038 0 114509038 G G G G G G G G A A A A G G G G G G G G
1 chr1_114516091 0 114516091 G G A A A A G G G G G G G G G G G G G G
1 chr1_114520479 0 114520479 C C A A A A A A A A A A A A A A A A C C
1 chr1_114532665 0 114532665 C C C C A C C C C C C C C C C C C C C C
1 chr1_114537944 0 114537944 C C C C C C C C C C C C T T T T T T C C
1 chr1_114540418 0 114540418 T T T T T T T T G G G G T T T T T T T T
1 chr1_114544734 0 114544734 C C C C C C C C C C C T C C C C C C C C
1 chr1_114544780 0 114544780 G G C C C G G G G G G G G G G G G G G G
1 chr1_114545421 0 114545421 G G G G A G G G G G G G G G G G G G G G
1 chr1_114558946 0 114558946 C C C G G G C C C C C C C C C C C C C C
1 chr1_114559131 0 114559131 G G G G G G T T G G G G G G G G G G G G
1 chr1_114567744 0 114567744 C T C C C C T T C C C C C C C C C C T T
1 chr1_114568446 0 114568446 T T T T T T T T C C C C T T T T T T T T
1 chr1_114574858 0 114574858 T T T T T T T T C C C C T T T T T T T T
1 chr1_114575286 0 114575286 T T T T T T T T C C C C T T T T T T T T
1 chr1_114577151 0 114577151 T T T T T T T T T T T T C C T T T T T T
1 chr1_114591365 0 114591365 A A A A A A A A G G G G A A A A A A A A
1 chr1_114611048 0 114611048 A A A A A A A A G G G G A A A A A A A A
1 chr1_114616056 0 114616056 A A G G A G A A A A A A A A A A A A A A
1 chr1_114620494 0 114620494 G G G G G G A A G G G G G G G G G G G G
1 chr1_114620554 0 114620554 C C C C C C C C T T T T C C C C C C C C
1 chr1_114622178 0 114622178 C C C C C C C C T T T T C T T T C C C C
1 chr1_114624427 0 114624427 T T T T T T T T T T T T T T C C T T T T
1 chr1_114628280 0 114628280 A A A A A A A A A A A A A G A A A A A A
1 chr1_114628659 0 114628659 A G A A A A A A A A A A A A A A A A A A
1 chr1_114631574 0 114631574 A A A A A A A A A A A A A G A A A A A A
1 chr1_114633064 0 114633064 C C C T C C C C C C C C C C C C C C C C
1 chr1_114647737 0 114647737 T T T T T T T T C T T T T T T T T T T T
1 chr1_114660221 0 114660221 G G G G G G G G G G G G T T G T G G G G
1 chr1_114662000 0 114662000 C C C C C C C C C T T T C C C C C C C C
1 chr1_114663461 0 114663461 G G G G G G G G C C C C G G G G G G G G
1 chr1_114664582 0 114664582 A A A A A A A A A A A A A G A A A A A A
1 chr1_114671866 0 114671866 A A G G G G A A G G G G G G G G G G A A
1 chr1_114686206 0 114686206 G G G G A G G G G G G G G G G G G G G G
1 chr1_114694288 0 114694288 C C G G G G G G G G G G G G G G G G G G
1 chr1_114695053 0 114695053 G G G G G G G G G G G G A G G G G G G G
1 chr1_114702146 0 114702146 C C C C C C C C T T T T C C C C C C C C
1 chr1_114704294 0 114704294 C C A C A A C C C C C C C C C C C C C C
1 chr1_114708471 0 114708471 A A A A A A A A A A A A A A A A G G A A
1 chr1_114711831 0 114711831 T T T T T T T T C C C C T T T T T T T T
1 chr1_114716656 0 114716656 C C C C C C C C C C C C C T C C C C C C
1 chr1_114717061 0 114717061 A A A A A G A A A A A A A A A A A A A A
1 chr1_114740689 0 114740689 A A G G G G G G A A A A A A G G G G G G
1 chr1_114741345 0 114741345 T T T T T T T T C C C C T T T T T T T T
1 chr1_114742890 0 114742890 T T C C C C C C C C C C C C C C C C C C
1 chr1_114743730 0 114743730 T T T T T T T T T T T T C C T T T T T T
1 chr1_114744267 0 114744267 A G A G A G A A A A A A A G A G A G A A
1 chr1_114744274 0 114744274 C C C C C C C C G G G G C C C C C C C C
1 chr1_114750726 0 114750726 G G G G G G G G G T G G G G G G G G G G
1 chr1_114757167 0 114757167 C C C C C C C C T T T T C C C C C C C C
1 chr1_114764353 0 114764353 G G A G A G G G G G G G G G G G G G G G
1 chr1_114765626 0 114765626 C C C C C C C C C C C G C C C C C C C C
1 chr1_114767579 0 114767579 A A A A A A A A A A A T A A A A A A A A
1 chr1_114767755 0 114767755 C C C C C T C C C T C C C C C C C C C C
1 chr1_114778607 0 114778607 A A A G A G A A A A A A A A A A A A A A
1 chr1_114781759 0 114781759 A A A A A A A A A G A A A A A A A A A A
1 chr1_114789192 0 114789192 A A A A A A A A A A A A A C C C A A A A
1 chr1_114796821 0 114796821 G G G G G G G G A A A G G G G G G G G G
1 chr1_114802254 0 114802254 T T T T T T T T T T T T G T T T T T T T
1 chr1_114813638 0 114813638 T T T T T T T T C C T T T T T T T T T T
1 chr1_114817654 0 114817654 A A A A A A A A C C C C A A A A A A A A
1 chr1_114820292 0 114820292 A A A A A G A A A A A A A A A A A A A A
1 chr1_114823814 0 114823814 C C C C C C C C C C C C C C C T C C C C
1 chr1_114824087 0 114824087 T T T T T T T T T T T T T T C T T T T T
1 chr1_114825247 0 114825247 C C C C C C C C C C C C C C C T C C C C
1 chr1_114841331 0 114841331 C C C C C C C C A A A A C C C C C C C C
1 chr1_114844270 0 114844270 T T T T C T T T T T T T T T T T T T T T
1 chr1_114866567 0 114866567 C C C C C C C C T T T T C C C C C C C C
1 chr1_114881365 0 114881365 C C C C C C C C T T T T C C C C C C T T
1 chr1_114885658 0 114885658 T T T T T T T T T T T T C T T T T T T T
1 chr1_114887325 0 114887325 G G G G G G G G A A A A G G G G G G G G
1 chr1_114890756 0 114890756 A A A A A A A A G G G G A A A A A A A A
1 chr1_114894304 0 114894304 G G G G G G G G G G G G G G A A G G G G
1 chr1_114894982 0 114894982 T T T T T T T T C C C C C T T T C C T T
1 chr1_114896718 0 114896718 T T T T T T T T T T T T A T T T T T T T
1 chr1_114896960 0 114896960 G G G G G G G G T T T T G G G G G G G G
1 chr1_114897982 0 114897982 C C C C A C C C C C C C C C C C C C C C
1 chr1_114899052 0 114899052 A A A A A A A A A A A A A G A G A A A A
1 chr1_114927844 0 114927844 T T T T T T T T T T C T T T T T T T T T
1 chr1_114946131 0 114946131 C C C C C C C C C C C C C C T T C C C C
1 chr1_114950997 0 114950997 C C T T C T T T T T T T T T T T C C C C
1 chr1_114956299 0 114956299 C C C C C C C C C C C C C T C C C C C C
1 chr1_114960369 0 114960369 G G G G A G G G G G G G G G G G G G G G
1 chr1_114962182 0 114962182 T T T T T T T T C T C C T T T T T T T T
1 chr1_114964831 0 114964831 C C C T C T C C C C C C T T T T C C C C
1 chr1_114965398 0 114965398 C C C C C C C C T T T T C C C C C C C C
1 chr1_114974297 0 114974297 A A A A A A A A A A A A G G A A A A A A
1 chr1_114977538 0 114977538 G G G G A G G G G G G G G G G G G G G G
1 chr1_114993831 0 114993831 G G G G G G G G G G G G C C G G G G G G
1 chr1_115001616 0 115001616 G G T T G T G G G G G G G G G G G G G G
1 chr1_115004185 0 115004185 T T T T T T T T T T T T T T T T G G T T
1 chr1_115004893 0 115004893 C C C C C C C C T T T T C C C C C C C C
1 chr1_115006648 0 115006648 C C C C C C C C G G C G C C C C C C C C
1 chr1_115008863 0 115008863 T T T T T T T T C C C T T T T T T T T T
1 chr1_115013486 0 115013486 G G G G G G G G G G G G A G G G G G G G
1 chr1_115015296 0 115015296 T T T T T T T T T T T T T T A T T T T T
1 chr1_115016434 0 115016434 C C A A A A C C A A A A A A A A A A A A
1 chr1_115023203 0 115023203 A A A A A A A A T T T T A A A A A A A A
1 chr1_115031062 0 115031062 G G G G G G G G C C C C G G G G G G G G
1 chr1_115033620 0 115033620 G G A G A G G G A A A A A A A A A A G G
1 chr1_115039639 0 115039639 G G G G G G G G G G G G G G G G G T G G
1 chr1_115042900 0 115042900 T T T T T T T T T T T T T T T T C T T T
1 chr1_115047044 0 115047044 C C C C C C C C C C C C A C C C C C C C
1 chr1_115052713 0 115052713 A A A A A A A A A A A A A A A A A C A A
1 chr1_115056294 0 115056294 C C C C C C C C T T T T C C C C C C C C
1 chr1_115057997 0 115057997 C G G G G G G G G G G G G G G G G G G G
1 chr1_115069937 0 115069937 G G G G G T G G T T T T G G G G G G G G
1 chr1_115089644 0 115089644 C C C C C C C C C C C C T T T T T T C C
1 chr1_115089645 0 115089645 G G G G G G G G A A A A G G G G G G G G
1 chr1_115090321 0 115090321 T T T T T T T T C C C C T T T T T T T T
1 chr1_115098389 0 115098389 C C C C C C C C C C C C C T C C C C C C
1 chr1_115100346 0 115100346 A A A A A A A A G G G G A A A A A A A A
1 chr1_115114807 0 115114807 C C C C C C C C C C C C T T T T T T C C
1 chr1_115119550 0 115119550 G G G G G G G G A A A A G G G G G G G G
1 chr1_115119796 0 115119796 G G G G G G G G G G G G C G G G G G G G
1 chr1_115121434 0 115121434 C C C C C C C C C C C C C C C C T T C C
1 chr1_115123308 0 115123308 G G G G G G G G A G G G G G G G G G G G
1 chr1_115126377 0 115126377 T T T T T T T T T T T T C T T T T T T T
1 chr1_115139188 0 115139188 G G G G G G G G G G G G G G G G A A G G
1 chr1_115140535 0 115140535 C C C C C C C C T T T T C C C C C C C C
1 chr1_115142181 0 115142181 A A T T A A A A A A A A A A A A A A A A
1 chr1_115145717 0 115145717 C C C C C C C C C C C C C C T T C C C C
1 chr1_115145938 0 115145938 G G G G G G G G G G G G A G G G G G G G
1 chr1_115146724 0 115146724 C T T T T T T T T T T T T T T T T T T T
1 chr1_115149976 0 115149976 T T T T T T T T C C C C T T T T T T T T
1 chr1_115150134 0 115150134 T T T T C T T T T T T T T T T T T T T T
1 chr1_115170235 0 115170235 C C T T C T C C C C C C C C C C C C C C
1 chr1_115171398 0 115171398 A A C C A C A A A A A A A A A A A A A A
1 chr1_115182398 0 115182398 A A A A A A A A G G G G A A A A A A A A
1 chr1_115190219 0 115190219 C T T T T T T T T T T T T T T T T T T T
1 chr1_115200422 0 115200422 G G G G G G G G A A A A G G G G G G G G
1 chr1_115202105 0 115202105 A A A A A A A A G G G G A A A A A A A A
1 chr1_115209486 0 115209486 A A A A A A A A G G A G A A A A A A A A
1 chr1_115209719 0 115209719 T T T T T T C C T T T T T T T T T T T T
1 chr1_115220123 0 115220123 A G G G G G G G G G G G G G G G G G A A
1 chr1_115223569 0 115223569 C C C C C C T T C C C C C C C C C C C C
1 chr1_115225511 0 115225511 C T T T T T T T T T T T T T T T T T T T
1 chr1_115240997 0 115240997 A A A A A A A A A A A A G G A A A A A A
1 chr1_115246368 0 115246368 G G G G G G G G C C C C G G G G G G G G
1 chr1_115247056 0 115247056 G G G G G G G G G G G G G G A A G G G G
1 chr1_115252365 0 115252365 A A G G G G A A A A A A A A A A A A A A
1 chr1_115262617 0 115262617 G G A A A A A A A A A A A A A A A A G G
1 chr1_115265214 0 115265214 G G G G G G G G G G G G G T G G G G G G
1 chr1_115270140 0 115270140 G G G G G G G G G G G G A G G G G G G G
1 chr1_115275787 0 115275787 G G G G G G C C G G G G G G G G G G G G
1 chr1_115276317 0 115276317 C C C C C C T T C C C C C C C C C C C C
1 chr1_115279462 0 115279462 C C C C C C C C T T T T C C C C C C C C
1 chr1_115281023 0 115281023 C C C C C C C C C C C C C C A A C C C C
1 chr1_115295456 0 115295456 T T T T T T T T T T T T T T T T G G T T
1 chr1_115295627 0 115295627 A A A A A A A A G G G G A A A A A A A A
1 chr1_115295682 0 115295682 C C C C C C C C C C C C C C C C T T C C
1 chr1_115296701 0 115296701 A A A A A A A A A A A G A A A A A A A A
1 chr1_115304792 0 115304792 T T A A A T T T T T T T T T T T T T T T
1 chr1_115312339 0 115312339 C C C C C C C C T T T T C C C C C C C C
1 chr1_115312562 0 115312562 C C T T C T C C T T T T C C C C C C C C
1 chr1_115314833 0 115314833 G G G G G G G G C C C C G G G G G G G G
1 chr1_115316298 0 115316298 G G G G A G G G G G G G G G G G G G G G
1 chr1_115319745 0 115319745 A A C C C C A A A A A A C C A A A A A A
1 chr1_115326741 0 115326741 G G A G G G G G G G G G G G G G G G G G
1 chr1_115327664 0 115327664 G G C C C C G G G G G G G G G G G G G G
1 chr1_115327996 0 115327996 T T A A T T T T T T T T T T T T T T T T
1 chr1_115338952 0 115338952 A A A A A C A A A A A A A A A A A A A A
1 chr1_115341182 0 115341182 C C T T C T C C C C C C C C C C C C C C
1 chr1_115343086 0 115343086 G G G G G G G G G G G G G G T T G G G G
1 chr1_115343739 0 115343739 C C C C C C C C G G G G C C C C C C C C
1 chr1_115349279 0 115349279 A A A A A A A A G G G G A A A A A A A A
1 chr1_115349721 0 115349721 A A A A A A A A A A A A A A G G A A A A
1 chr1_115352261 0 115352261 G G G G G G G G A A A A G G G G G G G G
1 chr1_115360341 0 115360341 C C C C C C C C C C C T C C C C C C C C
1 chr1_115365456 0 115365456 T T T T T T T T T T T T T T T T C C T T
1 chr1_115365532 0 115365532 G G G G G G G G G G G G G T G G G G G G
1 chr1_115372272 0 115372272 C C G G G G C C G G G G G G G G G G C C
1 chr1_115377011 0 115377011 T T C C C T T T T T T T T T T T T T T T
1 chr1_115382936 0 115382936 G G G G G G C C G G G G G G G G G G G G
1 chr1_115387420 0 115387420 T T T T T T C C T T T T T T T T T T T T
1 chr1_115388183 0 115388183 G G G G G G G G G G G G G G G G T T G G
1 chr1_115390760 0 115390760 C C C C C C C C G G G G C C C C C C C C
1 chr1_115391478 0 115391478 G G G G G G G G G G G G A G G G G G G G
1 chr1_115396517 0 115396517 T T T T T T T T C C C C T T T T T T T T
1 chr1_115397009 0 115397009 G G A G G G G G G G G G G G G G G G G G
1 chr1_115398987 0 115398987 C C C C C C C C C C C T C C C C C C C C
1 chr1_115399054 0 115399054 G G G G G G G G A A A A G G G G G G G G
1 chr1_115409405 0 115409405 T T C C C C C C C C C C C C C C C C T T
1 chr1_115410293 0 115410293 G G A A A A A A A A A A A A A A A A G G
1 chr1_115410629 0 115410629 C C C C C C C C C C C C C C C T C C C C
1 chr1_115416078 0 115416078 A A A A A A A A G G G G A A A A A A A A
1 chr1_115421054 0 115421054 G G G G G G G G G G G G A G G G G G G G
1 chr1_115422599 0 115422599 C C C C C C C C C C C C C C C C A A C C
1 chr1_115432545 0 115432545 T T T T T T T T C C C C T T T T T T T T
1 chr1_115436499 0 115436499 C C C C C C C C C T C C C C C C C C C C
1 chr1_115442275 0 115442275 C C C C C C C C T T T T C C C C C C C C
1 chr1_115448303 0 115448303 G G A G A G G G G G G G G G G G G G A A
1 chr1_115448736 0 115448736 G G G G G G G G G G G G A G G G G G G G
1 chr1_115449063 0 115449063 T T T T T T T T C C C C T T T T T T T T
1 chr1_115452838 0 115452838 T T A T A T T T T T T T T T T T T T T T
1 chr1_115453910 0 115453910 A A A A A A A A A A A A A A G G A A A A
1 chr1_115469300 0 115469300 C C C C C G C C C C C C C C C C C C C C
1 chr1_115470608 0 115470608 A A A A A A A A A A A A A A A G A A A A
1 chr1_115471697 0 115471697 T T T T T T T T T T T T T T C C T T T T
1 chr1_115477054 0 115477054 T T T T T T T T C C C C T T T T T T T T
1 chr1_115479075 0 115479075 A A A G A A A A A A A A A A A A A A A A
1 chr1_115481641 0 115481641 C C C C C C C C C C C C C C C C T T C C
1 chr1_115483124 0 115483124 C C C C C C C C C C C C C C C T C C C C
1 chr1_115483342 0 115483342 G G G G G G G G A G G G G G G G G G G G
1 chr1_115483605 0 115483605 G G G G G G G G G G A G G G G G G G G G
1 chr1_115486705 0 115486705 C C G G G G C C G G G G G G G G G G C C
1 chr1_115489909 0 115489909 C C C C C C C C C C C C C C A C C C C C
1 chr1_115519267 0 115519267 A A A A A C A A A A A A A A A A A A A A
1 chr1_115532169 0 115532169 C C C C C C C C T T T T C C C C C C C C
1 chr1_115542141 0 115542141 G G G G G G A A G G G G G G G G G G G G
1 chr1_115546244 0 115546244 T T T T T T T T T T T T C T T T T T T T
1 chr1_115546474 0 115546474 A A A A A A G G A A A A A A A A A A A A
1 chr1_115546839 0 115546839 C C C C C C C C T T T T C C C C C C C C
1 chr1_115557265 0 115557265 C C C C C C T T T T T T C C C C C C C C
1 chr1_115563451 0 115563451 T T C C C C T T C C C C C C C C C C T T
1 chr1_115569475 0 115569475 C C C C C C C C C C C C C C C C T T C C
1 chr1_115575410 0 115575410 G G G G A G G G G G G G G G G G G G G G
1 chr1_115580558 0 115580558 A G G G G G G G G G G G G G G G G G G G
1 chr1_115588643 0 115588643 G G G G G G G G G G G G G G G G A A G G
1 chr1_115602865 0 115602865 G G G G G G G G A G A G G G G G G G G G
1 chr1_115604090 0 115604090 A A A A A A A A G G G G A A A A A A A A
1 chr1_115604259 0 115604259 C C C C C T C C C C C C C C C C C C C C
1 chr1_115606450 0 115606450 T T T T T T T T C C C C T T T T T T T T
1 chr1_115606511 0 115606511 C C C C C C C C A A A A C C C C C C C C
1 chr1_115606946 0 115606946 C C C C C C C C C C C T C C C C C C C C
1 chr1_115632209 0 115632209 G G G T G G G G G G G G G G G G G G G G
1 chr1_115635252 0 115635252 C C C C C C C C C C T T C C C C C C C C
1 chr1_115636462 0 115636462 C C C G C C C C C C C C C C C C C C C C
1 chr1_115639096 0 115639096 T T T T T T T T C T T T T T T T T T T T
1 chr1_115639763 0 115639763 C C C C C C C C T T T T C C C C C C C C
1 chr1_115640537 0 115640537 G G G G G G G G A A A A G G G G G G G G
1 chr1_115641358 0 115641358 C C C C C C C C T T T T C C C C C C C C
1 chr1_115644739 0 115644739 G G G G G G G G A A A A G G G G G G G G
1 chr1_115648159 0 115648159 A A A A A A A A A A A A A A T T A A A A
1 chr1_115653253 0 115653253 T T C T C T T T T T T T T T T T T T T T
1 chr1_115658237 0 115658237 G G G G A G G G A A A A G G G G G G G G
1 chr1_115661486 0 115661486 T T T T T T T T C C C C T T T T T T T T
1 chr1_115671273 0 115671273 G G G G G G G G A G G G G G G G G G G G
1 chr1_115681148 0 115681148 A A A A A A A A A A A A A C A A A A A A
1 chr1_115682623 0 115682623 G G A A A G G G G G G G G G G G G G G G
1 chr1_115682872 0 115682872 G G G G G G G G G G G G G G T T G G G G
1 chr1_115684919 0 115684919 C C C C C C C C A A A A C C C C C C C C
1 chr1_115689449 0 115689449 A A A A A T A A A A A A A A A A A A A A
1 chr1_115698817 0 115698817 A A A A A A A A A A A A A G A A A A A A
1 chr1_115703953 0 115703953 G G G G G G G G G G G G G G A A G G G G
1 chr1_115708559 0 115708559 G G G G G G G G A G A A G G G G G G G G
1 chr1_115708937 0 115708937 C C C C C C C C T T T T C C C C C C C C
1 chr1_115717192 0 115717192 T T T T T T T T C C C C T T T T T T T T
1 chr1_115717695 0 115717695 C C C C C C C C C C T T C C C C C C C C
1 chr1_115719440 0 115719440 G G G G G G G G G G G G G G G G C C G G
1 chr1_115725681 0 115725681 C C T T T T C C C T C T C C C C C C C C
1 chr1_115727064 0 115727064 G G G G G G G G G G G G A G G G G G G G
1 chr1_115739313 0 115739313 A A A A A A A A A A A A A A A A G G A A
1 chr1_115743036 0 115743036 G G G G G G G G A G G G G G G G G G G G
1 chr1_115745748 0 115745748 C C C C C C C C C C C C C C C T C C C C
1 chr1_115748126 0 115748126 C C C C C T C C C C C C C C C C C C C C
1 chr1_115749962 0 115749962 G G G G G G A A G G G G G G G G G G G G
1 chr1_115754859 0 115754859 C C C C C C C C C C C C C T C C C C C C
1 chr1_115771411 0 115771411 A A A A A A A A G G G G A A A A A A A A
1 chr1_115772343 0 115772343 A A A A A A A A A A A A A A A A G G A A
1 chr1_115778220 0 115778220 T T T T T T T T T T T T G G G G G G T T
1 chr1_115778851 0 115778851 A A A A A A A A A A A A A A G G A A A A
1 chr1_115783318 0 115783318 A A A A A A A A G G G G A A A A A A A A
1 chr1_115786736 0 115786736 C C C C C C C C G G G G C C C C C C C C
1 chr1_115793710 0 115793710 A A A A A G A A A A A A A A A A A A A A
1 chr1_115805512 0 115805512 T T T T T T T T T T C T T T T T T T T T
1 chr1_115813122 0 115813122 A A A A A A A A G G G G A A A A A A A A
1 chr1_115816207 0 115816207 G G G G G G G G G G G G A A G G G G G G
1 chr1_115820667 0 115820667 G G G G G G G G G G G G G G C C G G G G
1 chr1_115825814 0 115825814 G G G G G G G G G G G G C C G G G G G G
1 chr1_115828194 0 115828194 T T T T T T C C T T T T T T T T T T T T
1 chr1_115830558 0 115830558 C C C C C C C C C C C C C T C C C C C C
1 chr1_115831511 0 115831511 G G G G G G G G G G G G G G G G A A G G
1 chr1_115834253 0 115834253 G G G G G G G G G G A G G G G G G G G G
1 chr1_115836552 0 115836552 C C C C C C C C G G G G C C C C C C C C
1 chr1_115839893 0 115839893 C C C C C C C C G G G G C C C C C C C C
1 chr1_115854117 0 115854117 G G G G G T G G G G G G G G G G G G G G
1 chr1_115855451 0 115855451 T T T T T T T T C C C C T T T T T T T T
1 chr1_115856895 0 115856895 C C C C C C C C C C C C C C C T C C C C
1 chr1_115860056 0 115860056 G G G G A G G G G G G G G G G G G G G G
1 chr1_115863481 0 115863481 G G G G G G G G A A A A G G G G G G G G
1 chr1_115869563 0 115869563 G G G G G G G G G G G G G G G G A A G G
1 chr1_115869827 0 115869827 A A G G A G A A A A A A A A A A A A A A
1 chr1_115871298 0 115871298 C C C C C C C C C C C T C C C C C C C C
1 chr1_115874064 0 115874064 G G G G G G G G A A A A G G G G G G G G
1 chr1_115877115 0 115877115 C C C C C C C C C C C C C C C T C C C C
1 chr1_115878595 0 115878595 C C C C C C C C C C C C C C G G C C C C
1 chr1_115879794 0 115879794 C T C C C C C C C C C C C C C C C C C C
1 chr1_115881334 0 115881334 C C C C C C C C T T T T C C C C C C C C
1 chr1_115882975 0 115882975 T T T T T T T T C C C C T T T T T T T T
1 chr1_115886784 0 115886784 C C C C C C C C T T T T C C C C C C C C
1 chr1_115893717 0 115893717 A A G G A G A A A A A A A A A A A A A A
1 chr1_115894465 0 115894465 A A A A A A G G A A A A A A A A A A A A
1 chr1_115902978 0 115902978 C C C C C C C C C C C T C C C C C C C C
1 chr1_115903535 0 115903535 A A G G G G A A G G G G G G G G G G A A
1 chr1_115905652 0 115905652 G G A A A A G G A A A A A A A A A A G G
1 chr1_115908688 0 115908688 C C C C C C C C C T T T C C C C C C C C
1 chr1_115909019 0 115909019 C T C C C C C C C C C C C C C C T T C C
1 chr1_115913866 0 115913866 C C C C C C C C C C C C A C C C C C C C
1 chr1_115913907 0 115913907 A A A A A A A A A A A A A A C C C C A A
1 chr1_115920335 0 115920335 T T T T T T T T T T T T A T T T T T T T
1 chr1_115920566 0 115920566 T T T T T T T T C T T T T T T T T T T T
1 chr1_115922328 0 115922328 A A A A A A A A A A A A A A A A A G A A
1 chr1_115930029 0 115930029 A A A A A A A A A A G G A A A A A A A A
1 chr1_115939600 0 115939600 G G G G G G G G A A G G G G G G G G G G
1 chr1_115944334 0 115944334 C T C C C C C C C C C C C C C C C C C C
1 chr1_115946529 0 115946529 C C C C C C C C C C C C C C C C C T C C
1 chr1_115947925 0 115947925 C C C C C C C C C C C C C C T T C C C C
1 chr1_115949625 0 115949625 C C C C C C C C T T T T C C C C C C C C
1 chr1_115950792 0 115950792 G G G G G G G G G G G G G G G G A G G G
1 chr1_115954630 0 115954630 T T T T T T T T C C C C T T T T T T T T
1 chr1_115958061 0 115958061 G G G G G G G G G G G G G G G G A A G G
1 chr1_115962069 0 115962069 A A A A A A A A C C C C A A A A A A A A
1 chr1_115969753 0 115969753 T T C T T T T T T T T T T T T T T T T T
1 chr1_115985020 0 115985020 G G G G A G G G G G G G G G G G G G G G
1 chr1_115990271 0 115990271 G G G G G G G G C C C C G G G G G G G G
1 chr1_115995638 0 115995638 C C T T C T C C C C C C C C C C C C C C
1 chr1_116007253 0 116007253 A A A G A G A A A A A A G G G G G G A A
1 chr1_116007860 0 116007860 C C C C C C C C T T T T C C C C C C C C
1 chr1_116013019 0 116013019 C C C C C C C C C C C C C C A A C C C C
1 chr1_116020298 0 116020298 T T T T T T T T C C C C T T T T T T T T
1 chr1_116020392 0 116020392 A A A A A A A A G G G G A A A A A A A A
1 chr1_116021345 0 116021345 C C C T C C C C C C C C C C C C C C C C
1 chr1_116032970 0 116032970 G G G G G G G G G G G G G G G G A G G G
1 chr1_116041011 0 116041011 C C C C C C C C T T T T C C C C C C C C
1 chr1_116045832 0 116045832 C C C C C C C C C C T T C C C C C C C C
1 chr1_116051655 0 116051655 A A T T T T A A T T T T T T T T T T T T
1 chr1_116056527 0 116056527 C C C C C C C C C C C C C C C C A A C C
1 chr1_116061362 0 116061362 C C C C C C C C C C C C C C C C C T C C
1 chr1_116066314 0 116066314 A A A A A A A A A A A A A A G G A A A A
1 chr1_116068121 0 116068121 T T T T T T T T G T T T T T T T T T T T
1 chr1_116077371 0 116077371 C C C C C C C C T T T T C C C C C C C C
1 chr1_116094649 0 116094649 C C C C C C C C T T T T C C C C C C C C
1 chr1_116101543 0 116101543 T T C C C C T T C C C C C C C C C C T T
1 chr1_116101974 0 116101974 A A A A A A A A G G G G A A A A A A A A
1 chr1_116102577 0 116102577 A A A A A A A A A A A A A A A A T T A A
1 chr1_116127812 0 116127812 A A A A A A A A A A A A A A A A G G A A
1 chr1_116128068 0 116128068 G G C C C C G G G G G G G G G G G G G G
1 chr1_116128340 0 116128340 T T T T T T T T T T T T T T T T C C T T
1 chr1_116140320 0 116140320 G G G G G G G G G G G G G G G G A A G G
1 chr1_116141401 0 116141401 T T A T T T T T T T T T T T T T T T T T
1 chr1_116142681 0 116142681 T T G T T T T T T T T T T T T T T T T T
1 chr1_116147658 0 116147658 T T G G G G T T G G G G G G G G G G T T
1 chr1_116152285 0 116152285 A A A A A A A A A G A A A A A A A A A A
1 chr1_116154740 0 116154740 T T G G G G T T G G G G G G G G G G G G
1 chr1_116155470 0 116155470 G G A A A A G G A A A A A A A A A A G G
1 chr1_116156446 0 116156446 G G C C C C G G C C C C C C C C C C C C
1 chr1_116184399 0 116184399 G G G G G G G G G G G G G G T T T T G G
1 chr1_116185328 0 116185328 G G G G G G G G G G G G G G G G A G G G
1 chr1_116201658 0 116201658 C C C C C C C C T T T T C C C C C C C C
1 chr1_116215582 0 116215582 T T T T T T T T T T T T T T C C C C T T
1 chr1_116216143 0 116216143 A A A A A A A A G G G G A A A A A A A A
1 chr1_116217838 0 116217838 A A A A A A A A A A A A A A A A C C A A
1 chr1_116220619 0 116220619 G G G G G G G G A A A A G G G G G G G G
1 chr1_116230891 0 116230891 C C G G G G C C G G G G G G G G G G C C
1 chr1_116233511 0 116233511 T T T T T T T T G G G G T T T T T T T T
1 chr1_116235029 0 116235029 C C C C C C C C C T C C C C C C C C C C
1 chr1_116236428 0 116236428 G G G G G G G G G G G G C G G G G G G G
1 chr1_116237830 0 116237830 A A G G A G A A A A A A A A A A A A A A
1 chr1_116247687 0 116247687 G G G G G G G G A A A A G G G G G G G G
1 chr1_116256408 0 116256408 G G G G G G G G T T T T G G G G G G G G
1 chr1_116258321 0 116258321 T T T T T T T T C C C C T T T T T T T T
1 chr1_116260279 0 116260279 G G G G G G G G G G G G G G G G A G G G
1 chr1_116264662 0 116264662 T T T T T T T T C C C C T T T T T T T T
1 chr1_116264825 0 116264825 C C T T T T C C T T T T T T T T T T C C
1 chr1_116278071 0 116278071 G G A A A A G G G G G G G G G G G G G G
1 chr1_116280900 0 116280900 C C G G C C C C C C C C C C C C C C C C
1 chr1_116281474 0 116281474 G G G G G G G G G G G G G G G G A A G G
1 chr1_116287296 0 116287296 T T T T T T T T G G G G T T T T T T T T
1 chr1_116291052 0 116291052 A A A T A A A A A A A A A A A A A A A A
1 chr1_116296326 0 116296326 C C C C C C C C T T T T C C C C C C C C
1 chr1_116299837 0 116299837 G G G G G G G G A A A A A G G G G G G G
1 chr1_116302731 0 116302731 A A A A A A A A G G G G A A A A A A A A
1 chr1_116305904 0 116305904 C C C C C C C C T T T T C C C C C C C C
1 chr1_116306385 0 116306385 A A A A A A A A G G G G A A A A A A A A
1 chr1_116312391 0 116312391 C C C C C C C C C C C C C G C C C C C C
1 chr1_116315626 0 116315626 G G A A A G G G G G G G G G G G G G G G
1 chr1_116315689 0 116315689 C C C C C C C C T T T T C C C C C C C C
1 chr1_116339144 0 116339144 T T T T T T T T T T T T T T T T C T T T
1 chr1_116347237 0 116347237 G G G G G G G G G G G G A A A A G G G G
1 chr1_116350698 0 116350698 A A A A A A A A A A A A A A A A A G A A
1 chr1_116351342 0 116351342 A A A A A G A A A A A A A A A A A A A A
1 chr1_116351663 0 116351663 T T C C C C T T C C C C C C C C C C T T
1 chr1_116370032 0 116370032 T T T T T T T T T T T T C T T T T T T T
1 chr1_116378047 0 116378047 C C C C C C C C G G G G C C C C C C C C
1 chr1_116385531 0 116385531 T T T T T T T T C C C C T T T T T T T T
1 chr1_116389822 0 116389822 C C C C C C C C T T T T C C C C C C C C
1 chr1_116389948 0 116389948 T T T T T T T T C C C C T T T T T T T T
1 chr1_116401192 0 116401192 A A A A A C A A A A A A A A A A A A A A
1 chr1_116421640 0 116421640 T T T T T T T T T T T T T T T T C T T T
1 chr1_116425514 0 116425514 G G G G G G G G G G G G G G G G A A G G
1 chr1_116426736 0 116426736 C C T T C T C C C C C C C C C C C C C C
1 chr1_116427365 0 116427365 C C C C C C C C C T C C C C C C C C C C
1 chr1_116434606 0 116434606 G G G G G G G G T T T T G G G G G G G G
1 chr1_116444437 0 116444437 T T C C C C T T T T T T T T T T T T T T
1 chr1_116447965 0 116447965 A A A A A A A A A A A A A A C C A A A A
1 chr1_116449207 0 116449207 G G T T T T G G G G G G G G G G G G G G
1 chr1_116450245 0 116450245 C C C T C T C C C C C C C C C C C C C C
1 chr1_116454408 0 116454408 T T G G G G T T T T T T T T T T T T T T
1 chr1_116459588 0 116459588 C C T T T T C C C C C C C C C C C C C C
1 chr1_116487300 0 116487300 C C C C C T C C C C C T C C C C C C C C
1 chr1_116489675 0 116489675 C C C C C C C C C T C T C C C C C C C C
1 chr1_116491229 0 116491229 G G G G A G G G G G G G G G G G G G G G
1 chr1_116508562 0 116508562 A A A A A A A A C C C C A A A A A A A A
1 chr1_116509371 0 116509371 C C C C C C C C C C C C T T C C T T C C
1 chr1_116513785 0 116513785 G G G G G G G G T T T T G G G G G G G G
1 chr1_116541080 0 116541080 C C C C C C C C T T T T C C C C C C C C
1 chr1_116546829 0 116546829 C T T T T T T T T T T T T T T T T T T T
1 chr1_116556637 0 116556637 A A A A A A A A C C C C A A A A A A A A
1 chr1_116562338 0 116562338 A A A A A G A A A A A A A A A A A A A A
1 chr1_116576681 0 116576681 G G G G G G G G G G G G A G G G G G G G
1 chr1_116580887 0 116580887 G G G G G G G G G G G G G G G G A G G G
1 chr1_116591484 0 116591484 G G G G G G G G G G G G A G G G G G G G
1 chr1_116595404 0 116595404 A A A A A A A A G G G G A A A A A A A A
1 chr1_116597011 0 116597011 G G C C C G G G G G G G G G G G G G G G
1 chr1_116605618 0 116605618 A A A A A A A A G G G G A A A A A A A A
1 chr1_116607151 0 116607151 A A A A A A A A A A A A A A A A A G A A
1 chr1_116607987 0 116607987 G G G G G G G G G G G G G G G G A G G G
1 chr1_116615184 0 116615184 T T T T T T T T C C C C T T T T T T T T
1 chr1_116616164 0 116616164 A A A A A A A A A G A A A A A A A A A A
1 chr1_116620624 0 116620624 C C C C C C C C C C C C C G C C C C C C
1 chr1_116624597 0 116624597 G G A G G G G G G G G G G G G G G G G G
1 chr1_116625813 0 116625813 G G G G G G G G G G G G G G A G G G G G
1 chr1_116647560 0 116647560 G G A A A A G G G G G G G G G G G G G G
1 chr1_116647931 0 116647931 C C C C C C C C C C C C C C C G C C C C
1 chr1_116649242 0 116649242 T T C C C T T T T T T T T T T T T T T T
1 chr1_116655660 0 116655660 C C C C C C C C C C C C A C C C C C C C
1 chr1_116662326 0 116662326 C C C C C C C C C C C C C C A A C C C C
1 chr1_116665445 0 116665445 T T T T T T T T C C C C T T T T T T T T
1 chr1_116667113 0 116667113 A A A A A A A A G G G G A A A A A A A A
1 chr1_116670030 0 116670030 C C C C C C C C C T C C C C C C C C C C
1 chr1_116678286 0 116678286 T T T T G T T T T T T T T T T T T T T T
1 chr1_116678837 0 116678837 C C G G C G C C C C C C C C C C C C C C
1 chr1_116685994 0 116685994 G G G G G G G G C C C G G G G G G G G G
1 chr1_116687313 0 116687313 A A A A A A A A A A A A A G A A A A A A
1 chr1_116693706 0 116693706 T T T T T T T T T T C T T T T T T T T T
1 chr1_116696299 0 116696299 A A G G G G A A G G G G G G G G G G A A
1 chr1_116699043 0 116699043 G G A A G G G G G G G G G G G G G G G G
1 chr1_116710808 0 116710808 G G G G G G G G A A A A G G G G G G G G
1 chr1_116711279 0 116711279 G G G G A G G G G G G G A G G G G G G G
1 chr1_116712618 0 116712618 G G G G G G G G G G G G G G G G A A G G
1 chr1_116712977 0 116712977 A A A A A A A A A A A G A A A A A A A A
1 chr1_116728672 0 116728672 C C C C C C C C C C C T C C C C C C C C
1 chr1_116732558 0 116732558 C C A A A C C C C C C C C C C C C C C C
1 chr1_116732581 0 116732581 G G G G A G G G G G G G G G G G G G G G
1 chr1_116738438 0 116738438 A A A A A A A A A A A A C C C C A A A A
1 chr1_116738903 0 116738903 T T C C C T T T T T T T T T T T T T T T
1 chr1_116745437 0 116745437 T T T T T T T T T T T T T T T T G T T T
1 chr1_116760239 0 116760239 G G G G G G G G G G G G C G G G G G G G
1 chr1_116764533 0 116764533 C C C C C C C C A A A C C C C C C C C C
1 chr1_116770127 0 116770127 C C C C C T C C C C C C C C C C C C C C
1 chr1_116772731 0 116772731 C C A A A A C C A A A A A A A A A A C C
1 chr1_116775635 0 116775635 G G G G G G G G G G G G A A A A G G G G
1 chr1_116782195 0 116782195 G G A A A A G G A A A A A A A A A A A A
1 chr1_116785077 0 116785077 C T C C C C C C C C C C C C C C C C C C
1 chr1_116792539 0 116792539 C C C C C C C C G G G G C C C C C C C C
1 chr1_116797205 0 116797205 G G G G G G G G C C C C G G G G G G G G
1 chr1_116801881 0 116801881 C C C C C C C C C C C C C G C C C C C C
1 chr1_116812279 0 116812279 A A A A A A A A G G G G A A A A A A A A
1 chr1_116817993 0 116817993 T T T T T T T T C C C C T T T T T T T T
1 chr1_116820814 0 116820814 G G G G G G G G G G C G G G G G G G G G
1 chr1_116821466 0 116821466 G G G G G G G G G G G G G T T T G G G G
1 chr1_116849143 0 116849143 A T A A A A T T A A A A A A A A A A T T
1 chr1_116849297 0 116849297 A A A A A A A A G G G G A A A A A A A A
1 chr1_116850830 0 116850830 T T T T T T T T C C C C T T T T T T T T
1 chr1_116853395 0 116853395 G G G G G G G G G G A G G G G G G G G G
1 chr1_116875378 0 116875378 G G G G G G G G A A A A G G G G G G G G
1 chr1_116883233 0 116883233 C G G G G G C C G G G G G G G G G G C C
1 chr1_116887203 0 116887203 T T T T T T T T T T T T C C C C C C T T
1 chr1_116889038 0 116889038 G G G G G G G G A A A A G G G G G G G G
1 chr1_116889486 0 116889486 G G G G G G G G A A A A G G G G G G G G
1 chr1_116890825 0 116890825 T T T T T T T T C C C C T T T T T T T T
1 chr1_116894204 0 116894204 C C C C C C C C C C C C C T C C C C C C
1 chr1_116894817 0 116894817 T T T T T T T T T T T T G T T T T T T T
1 chr1_116896601 0 116896601 C T C C C C C C C C C C C C C C C C C C
1 chr1_116907213 0 116907213 C C C C C C C C T T T T C C C C C C C C
1 chr1_116908859 0 116908859 T T C C C T T T T T T T T T T T T T T T
1 chr1_116920807 0 116920807 T T T T T T T T T T T T C T T T T T T T
1 chr1_116921487 0 116921487 G G G G G G G G G G G G A G G G G G G G
1 chr1_116924080 0 116924080 G G G G A G G G G G G G G G G G G G G G
1 chr1_116927437 0 116927437 C C C C C C C C T T T T C C C C C C C C
1 chr1_116933664 0 116933664 T T A A A A T T A A A A A A A A A A T T
1 chr1_116946253 0 116946253 A C A A A A C C A A A A A A A A A A C C
1 chr1_116947613 0 116947613 T T T T T T T T C C C C T T T T T T T T
1 chr1_116951732 0 116951732 T T A A A T T T T T T T T T T T T T T T
1 chr1_116966442 0 116966442 T T C C C T T T T T T T T T T T T T T T
1 chr1_116967404 0 116967404 T T T T T T T T T T T T C T T T T T T T
1 chr1_116977379 0 116977379 T T T T T T T T T T T T A T T T T T T T
1 chr1_116977884 0 116977884 G G G G G G G G A A A A G G G G G G G G
1 chr1_116981767 0 116981767 C C C C C C C C C C C C T T C C C C C C
1 chr1_116986247 0 116986247 C C T T C T C C C C C C C C C C C C C C
1 chr1_116995019 0 116995019 A A A A A A A A A G A A A A A A A A A A
1 chr1_116996674 0 116996674 G G G G G G G G G G G G A G G G G G G G
1 chr1_116999269 0 116999269 T T T T T T T T T T T T T T T T C T T T
1 chr1_116999709 0 116999709 T T T T T T T T C C C C T T T T T T T T
1 chr1_117003110 0 117003110 G G A A A G G G G G G G G G G G G G G G
1 chr1_117009150 0 117009150 T T T T T T T T T T T T C C T T T T T T
1 chr1_117019883 0 117019883 C C C G C C C C C C C C C C C C C C C C
1 chr1_117029552 0 117029552 C C C C C T C C C C C C C C C C C C C C
1 chr1_117035679 0 117035679 C C C C C C C C C C C C C C C C C T C C
1 chr1_117041510 0 117041510 G G G G G G G G T T T T G G G G G G G G
1 chr1_117045431 0 117045431 T T A A A T T T T T T T T T T T T T T T
1 chr1_117049390 0 117049390 C C C C C C C C C C C C T T T T T T C C
1 chr1_117062294 0 117062294 G G G G G G G G G G G G G G G G A A G G
1 chr1_117068615 0 117068615 G G T T T T G G T T T T T T T T T T G G
1 chr1_117075455 0 117075455 C C C C C C C C C C C C C T C C C C C C
1 chr1_117078786 0 117078786 T T T T T T T T G G G G T T T T T T T T
1 chr1_117093407 0 117093407 C C C C C C C C C C C C C C G G C C C C
1 chr1_117099146 0 117099146 G G G G G G G G G G G G G G G G A A G G
1 chr1_117099763 0 117099763 C C C C C C C C C C C C C C C T C C C C
1 chr1_117102306 0 117102306 C C C C C C C C C C C C C C C T C C C C
1 chr1_117103530 0 117103530 C T T T T T T T T T T T T T T T T T T T
1 chr1_117107338 0 117107338 A A A A A A A A A A A A G G A A G G A A
1 chr1_117114340 0 117114340 T T T T T T T T T T T T T T C T T T T T
1 chr1_117114694 0 117114694 T T T T T T T T T T T T G T T T T T T T
1 chr1_117117298 0 117117298 T T C C C T T T T T T T T T T T T T T T
1 chr1_117118934 0 117118934 G G G G G G G G G G G G A A G G G G G G
1 chr1_117143936 0 117143936 A G G G G G G G G G G G G G G G G G G G
1 chr1_117144527 0 117144527 C C C C C C C C T T T T C C C C C C C C
1 chr1_117157096 0 117157096 C C C C C C C C C C C C T T T T T T C C
1 chr1_117157349 0 117157349 C C C C C C C C C C C C C C C T C C C C
1 chr1_117164113 0 117164113 T T T T T T T T G G G G T T T T T T T T
1 chr1_117177065 0 117177065 G G T T G T G G G G G G G G G G G G G G
1 chr1_117183838 0 117183838 T T T T T T T T T T T T T T C T T T T T
1 chr1_117189702 0 117189702 T T T T T T T T T T T T T T T T C T T T
1 chr1_117203574 0 117203574 A A A A A G A A A A A A A A A A A A A A
1 chr1_117223570 0 117223570 T T G T T T T T T T T T T T T T T T T T
1 chr1_117227551 0 117227551 C C C C C C C C T T T T C C C C C C C C
1 chr1_117235350 0 117235350 T T T T T T T T T T T T C C T T T T T T
1 chr1_117237702 0 117237702 C C C C C T C C C C C C C C C C C C C C
1 chr1_117240116 0 117240116 A A A A A A A A C C C C A A A A A A A A
1 chr1_117243887 0 117243887 A A A A A A A A A A A C A A A A A A A A
1 chr1_117248316 0 117248316 T T T T T T T T C C C C T T T T T T T T
1 chr1_117250723 0 117250723 A A A A A A A A A A A A A A G G A A A A
1 chr1_117252914 0 117252914 A A A A A A A A A A A A A A A C A A A A
1 chr1_117256320 0 117256320 A A A A A A A A G G G G A A A A A A A A
1 chr1_117256443 0 117256443 T T T T T T T T T T T T C T T T T T T T
1 chr1_117256844 0 117256844 G G T T T T G G T T T T T T T T T T G G
1 chr1_117258304 0 117258304 G G G G G G G G G G G G A A G G G G G G
1 chr1_117259021 0 117259021 A A A A A C A A A A A A A A A A A A A A
1 chr1_117259027 0 117259027 C C G G C G C C C C C C C C C C C C C C
1 chr1_117270560 0 117270560 T T T T T T T T T T T T T T T T C C T T
1 chr1_117295445 0 117295445 C C C C C C C C C C C C G G C C C C C C
1 chr1_117295837 0 117295837 T T T T T T T T C C C C T T T T T T T T
1 chr1_117306685 0 117306685 A A G G A G A A A A A A A A A A A A A A
1 chr1_117311841 0 117311841 G G G G G G G G G G G G G G C G G G G G
1 chr1_117313577 0 117313577 C C C C C C C C C C C C C C C T C C C C
1 chr1_117319193 0 117319193 G G G G G G G G G G A G G G G G G G G G
1 chr1_117324209 0 117324209 C C C C C C C C C C C C C C C C A A C C
1 chr1_117325998 0 117325998 T T T T T T T T C C C C T T T T T T T T
1 chr1_117338492 0 117338492 T T T T C T T T T T T T T T T T T T T T
1 chr1_117340153 0 117340153 G G G G G G G G G G G G A G G G G G G G
1 chr1_117342084 0 117342084 T T C C C T T T T T T T T T T T T T T T
1 chr1_117348430 0 117348430 G G G G A G G G G G G G G G G G G G G G
1 chr1_117355036 0 117355036 A A A A A A A A A A A A A A A A G G A A
1 chr1_117367001 0 117367001 T T T T T T T T T T T T T T T T G G T T
1 chr1_117370847 0 117370847 A G A A A A A A A A A A A A A A A A A A
1 chr1_117371798 0 117371798 T T T T T T T T T T T T C T T T T T T T
1 chr1_117393028 0 117393028 A A A A A A A A G G G G A A A A A A A A
1 chr1_117399771 0 117399771 A G G G G G A A G G G G G G G G G G A A
1 chr1_117404035 0 117404035 G G G G G G G G A A A A G G G G G G G G
1 chr1_117409809 0 117409809 A A A A A A A A G G G G A A A A A A A A
1 chr1_117412907 0 117412907 G G G G G G G G G G G G G G G G A G G G
1 chr1_117414485 0 117414485 C C C C C C C C C C C C C C C C C G C C
1 chr1_117415908 0 117415908 G G G G G G G G G G G G G G G G A A G G
1 chr1_117419906 0 117419906 T T T T T T T T T T T T C T T T T T T T
1 chr1_117424441 0 117424441 T T T T T T T T C C C C T T T T T T T T
1 chr1_117424820 0 117424820 G G A G G G G G G G G G G G G G G G G G
1 chr1_117429285 0 117429285 A A A A A A A A A A A A G G A A A A A A
1 chr1_117432727 0 117432727 C C T T T T C C C C C C C C C C C C C C
1 chr1_117435497 0 117435497 G G G G G G G G G G G G A A A A A A G G
1 chr1_117438319 0 117438319 T T T T T T T T T T T T T T C C T T T T
1 chr1_117439237 0 117439237 C C C C C C C C C C C C C T C C C C C C
1 chr1_117454253 0 117454253 G G T T T T G G G G G G G G G G G G G G
1 chr1_117458001 0 117458001 C C C C C C C C C C C T C C C C C C C C
1 chr1_117462572 0 117462572 A A A A A A A A T T T T A A A A A A A A
1 chr1_117466336 0 117466336 G G G G G G G G G G G G G G A A G G G G
1 chr1_117469659 0 117469659 A A T T A A A A A A A A A A A A A A A A
1 chr1_117472451 0 117472451 A G G G G G G G G G G G G G G G G G A A
1 chr1_117481120 0 117481120 G G T T G G G G G G G G G G G G G G G G
1 chr1_117482420 0 117482420 C C C C C C C C C C C T C C C C C C C C
1 chr1_117482999 0 117482999 G G G G G G G G G G G G G G G G A G G G
1 chr1_117486421 0 117486421 G G G G G G G G A A A A G G G G G G G G
1 chr1_117495645 0 117495645 A A A A A A A A T T T T A A A A A A A A
1 chr1_117498298 0 117498298 C C T T C T C C C C C C C C C C C C C C
1 chr1_117503262 0 117503262 G G G G G G G G A A A A G G G G G G G G
1 chr1_117503557 0 117503557 G G G G G G G G A A A A G G G G G G G G
1 chr1_117505698 0 117505698 A A A A A T A A A A A A A A A A A A A A
1 chr1_117513507 0 117513507 G G G G G G G G G G G G A G G G G G G G
1 chr1_117517636 0 117517636 G G G G G G G G G G G G A G G G G G G G
1 chr1_117530434 0 117530434 C C C C C C C C C C C C C C C C C T C C
1 chr1_117535337 0 117535337 G G G G G G G G A A A A G G G G G G G G
1 chr1_117538741 0 117538741 C C C C C T C C C C C C C C C C C C C C
1 chr1_117539921 0 117539921 C C C C C C C C C C C C C C T T C C C C
1 chr1_117547254 0 117547254 G G G G G G G G G G A G G G G G G G G G
1 chr1_117551917 0 117551917 C T C C C C T T C C C C C C C C C C T T
1 chr1_117554575 0 117554575 T T C C T T T T T T T T T T T T T T T T
1 chr1_117555172 0 117555172 T T A A T T T T T T T T T T T T T T T T
1 chr1_117560952 0 117560952 C C C C C C C C G G G G C C C C C C C C
1 chr1_117561654 0 117561654 A A A A A A A A A A A A C C A A A A A A
1 chr1_117563125 0 117563125 G G C C G G G G G G G G G G G G G G G G
1 chr1_117570513 0 117570513 A A A A A A A A A A A A A A G G A A A A
1 chr1_117580104 0 117580104 C C C C C T C C C C C C C C C C C C C C
1 chr1_117585000 0 117585000 T T C T T T T T T T T T T T T T T T T T
1 chr1_117594931 0 117594931 G G G G G G G G G G G G A G G G G G G G
1 chr1_117595456 0 117595456 A C A A A A A A A A A A A A A A A A A A
1 chr1_117597494 0 117597494 C C C C C C C C C C C C C C C C C G C C
1 chr1_117598561 0 117598561 G G G G G G G G C C C C G G G G G G G G
1 chr1_117600219 0 117600219 C C C C C C C C C C C C C C T T C C C C
1 chr1_117601232 0 117601232 T T T T C T T T T T T T T T T T T T T T
1 chr1_117603212 0 117603212 A A A A A A A A A A A A A G A A A A A A
1 chr1_117605597 0 117605597 T T T T T T T T G G G G T T T T T T T T
1 chr1_117617531 0 117617531 G G G G G G G G C C C C G G G G G G G G
1 chr1_117634162 0 117634162 A A A A A A A A A A A G A A A A A A A A
1 chr1_117644585 0 117644585 T T T T T T T T T T T T T T T T G T T T
1 chr1_117654761 0 117654761 T T T T T T T T C C C C T T T T T T T T
1 chr1_117655877 0 117655877 G G G G G G G G G G G G G G G G C C G G
1 chr1_117664411 0 117664411 T T T T T T T T T T T T T T T T A T T T
1 chr1_117688236 0 117688236 C C C C C T C C C C C C C C C C C C C C
1 chr1_117693709 0 117693709 T T T T T T T T T T C T T T T T T T T T
1 chr1_117699332 0 117699332 G G G G G G G G G G G G G G G G A G G G
1 chr1_117708110 0 117708110 G G G G G G G G A G G G G G G G G G G G
1 chr1_117716731 0 117716731 G G A A A A G G G G G G G G G G G G G G
1 chr1_117717883 0 117717883 T T C C C C T T T T T T T T T T T T T T
1 chr1_117721118 0 117721118 T T T T T T T T T T T T T T C C T T T T
1 chr1_117723576 0 117723576 C C G G G G C C C C C C C C C C C C C C
1 chr1_117725225 0 117725225 T T T T T T T T C T T T T T T T T T T T
1 chr1_117728728 0 117728728 T T A A A A T T A A A A A A A A A A T T
1 chr1_117730007 0 117730007 T T T T T T T T T T T T T T T T C C T T
1 chr1_117746348 0 117746348 C C T T T T C C T T T T T T T T T T T T
1 chr1_117747961 0 117747961 A A A A A A A A A A A A A T A A A A A A
1 chr1_117752881 0 117752881 T T T T T T T T T T T T T T A A T T T T
1 chr1_117762487 0 117762487 C C C C C C C C C C C C C T C C T T C C
1 chr1_117770688 0 117770688 G G G G G G G G G G G G G G G G A A G G
1 chr1_117773941 0 117773941 T T C C C C T T T T T T T T T T T T T T
1 chr1_117786288 0 117786288 G G G G G G G G G G G G G G C G G G G G
1 chr1_117793079 0 117793079 A A A A A C A A A A A A A A A A A A A A
1 chr1_117795838 0 117795838 A A A A A G A A A A A A A A A A A A A A
1 chr1_117810531 0 117810531 T T G G G G T T T T T T T T T T T T T T
1 chr1_117810879 0 117810879 G G C C C C G G G G G G G G G G G G G G
1 chr1_117812417 0 117812417 G G G G G G G G A A A A G G G G G G G G
1 chr1_117818810 0 117818810 G G G G G G G G G G G G A G G G G G G G
1 chr1_117820130 0 117820130 T T T T T T T T T T T T C T T T T T T T
1 chr1_117848760 0 117848760 T T C C C C T T C C C C C C C C C C C C
1 chr1_117852839 0 117852839 G G G G G G G G A A A A G G G G G G G G
1 chr1_117863063 0 117863063 A A A A A A A A G G G G A A A A A A A A
1 chr1_117870506 0 117870506 G G G G G G G G G G G G G G A G G G G G
1 chr1_117875419 0 117875419 G G G G G G G G G G G G A G G G G G G G
1 chr1_117877018 0 117877018 T T C T C T T T C C C C C C C C C C T T
1 chr1_117882385 0 117882385 A A A A A G A A A A A A A A A A A A A A
1 chr1_117884041 0 117884041 T T C T T T T T T T T T T T T T T T T T
1 chr1_117884073 0 117884073 G G A G G G G G G G G G G G G G A A G G
1 chr1_117888350 0 117888350 C C C C C C C C C C C T C C C C C C C C
1 chr1_117890003 0 117890003 A A A A A A A A A A A A A G A A A A A A
1 chr1_117899962 0 117899962 C C C C C C C C C C C C C C C C C T C C
1 chr1_117900208 0 117900208 G G G G G G G G G G G G A G G G G G G G
1 chr1_117902017 0 117902017 A A A A A A A A G G G G A A A A A A A A
1 chr1_117924659 0 117924659 C C C C C C C C C C C C C C C G C C C C
1 chr1_117926083 0 117926083 A A A A A A A A G G G G A A A A A A A A
1 chr1_117926664 0 117926664 G G G G A G G G G G G G G G G G G G G G
1 chr1_117927636 0 117927636 C C C C C C C C C T C C C C C C C C C C
1 chr1_117931071 0 117931071 A A A A A G A A A A A A A A A A A A A A
1 chr1_117933117 0 117933117 C C C C C C C C C T C C C C C C C C C C
1 chr1_117934769 0 117934769 C C C C C C C C T T T T C C C C C C C C
1 chr1_117934929 0 117934929 C C C C C C C C G G G G C C C C C C C C
1 chr1_117937903 0 117937903 G G G G G G G G G G G G G G A A G G G G
1 chr1_117938151 0 117938151 G G G G G G G G G G G G G G C G G G G G
1 chr1_117938354 0 117938354 C C C C C C C C C C C C C C C T C C C C
1 chr1_117945951 0 117945951 G G A A A A G G G G G G A A A A A A G G
1 chr1_117949082 0 117949082 A A A A A A A A A C A A A A A A A A A A
1 chr1_117949951 0 117949951 G G G G G G G G G G G G A G G G G G G G
1 chr1_117955567 0 117955567 C C G G G G C C G G G G G G G G G G G G
1 chr1_117966456 0 117966456 G G T T T T G G G G G G G G G G G G G G
1 chr1_117966526 0 117966526 G G G G G G G G G G G G A G G G G G G G
1 chr1_117976426 0 117976426 T T T T T T T T C C C C T T T T T T T T
1 chr1_117976742 0 117976742 C C C C C C C C C C C C C C C C T T C C
1 chr1_117980313 0 117980313 C C C T C T C C C C C C C C C C C C C C
1 chr1_117983561 0 117983561 C C C C C C C C C T T T C C C C C C C C
1 chr1_117984043 0 117984043 C C C C C C C C C C C T C C C C C C C C
1 chr1_117985142 0 117985142 C C C C C C C C C C C C C G C C C C C C
1 chr1_117986144 0 117986144 C C C C C C C C C C C C C T T T T T C C
1 chr1_117986543 0 117986543 G G G G G G G G C C C C G G G G G G G G
1 chr1_117989922 0 117989922 T T T T T T T T G G G G T T T T T T T T
1 chr1_117990230 0 117990230 G G G G G G G G G G G T G G G G G G G G
1 chr1_117991519 0 117991519 T T T T T T T T C C C C T T T T T T T T
1 chr1_117993085 0 117993085 G G G G G G G G A A A A G G G G G G G G
1 chr1_117995102 0 117995102 G G G G G G G G G G G G A G G G G G G G
1 chr1_118001501 0 118001501 C C C C C T C C C C C C C C C C C C C C
1 chr1_118003115 0 118003115 C C C C C C C C C T C C C C C C C C C C
1 chr1_118003497 0 118003497 G G A G G G G G G G G G G G G G G G G G
1 chr1_118003664 0 118003664 C C C T C C C C C C C C C C C C C C C C
1 chr1_118006888 0 118006888 G G G G G G G G C C C C G G G G G G G G
1 chr1_118007807 0 118007807 C C C G C G C C C C C C C C C C C C C C
1 chr1_118014938 0 118014938 G G G G G G G G A A A A G G G G G G G G
1 chr1_118015154 0 118015154 C C C C C C C C A A A A C C C C C C C C
1 chr1_118018995 0 118018995 G G G G G G G G G G G G A G G G G G G G
1 chr1_118025587 0 118025587 T T T T T T T T C C C C T T T T T T T T
1 chr1_118029905 0 118029905 T T T T T T T T T T T T T T C T T T T T
1 chr1_118034965 0 118034965 G G G G G G G G A A A A G G G G G G G G
1 chr1_118035228 0 118035228 A A A A A A A A A A A A A T A A A A A A
1 chr1_118042653 0 118042653 A G A A A A G G A A A A A A A A A A G G
1 chr1_118043466 0 118043466 C C C C C C C C T T T T C C C C C C C C
1 chr1_118055686 0 118055686 A A A A A A A A G G G G A A A A A A A A
1 chr1_118061394 0 118061394 A A A T A T A A A A A A A A A A A A A A
1 chr1_118061745 0 118061745 T T C T C T T T T T T T T T T T T T T T
1 chr1_118064060 0 118064060 G G G G G G G G G G G G A A G G A A G G
1 chr1_118065325 0 118065325 G G G G G G G G G G G G G G G G A G G G
1 chr1_118071452 0 118071452 C C C C C C C C C C C C C C C C T T C C
1 chr1_118071847 0 118071847 A A A A A A A A A A A A A T A A A A A A
1 chr1_118073206 0 118073206 T T T T T T T T C C C C T T T T T T T T
1 chr1_118082736 0 118082736 G G A A G G G G G G G G G G G G G G G G
1 chr1_118095053 0 118095053 G G G G G G G G G G G G G G G T G G G G
1 chr1_118097259 0 118097259 G G C C G G G G G G G G G G G G G G G G
1 chr1_118099542 0 118099542 T T T T T T T T C C C C T T T T T T T T
1 chr1_118100829 0 118100829 C C C G C C C C C C C C C C C C C C C C
1 chr1_118101127 0 118101127 A A G G A G A A A A A A A A A A A A A A
1 chr1_118106172 0 118106172 T T T T T T T T T T C T T T T T T T T T
1 chr1_118127626 0 118127626 C C C C C C C C C C C C C T C C C C C C
1 chr1_118130004 0 118130004 G G A A G G G G G G G G G G G G G G G G
1 chr1_118132940 0 118132940 C C C C C T C C C C C C C C C C C C C C
1 chr1_118147785 0 118147785 T T T T T T T T G G G G T T T T T T T T
1 chr1_118153424 0 118153424 C C C C C C C C C C C C C T C C C C C C
1 chr1_118153727 0 118153727 C C T T T T C C T T T T C T T T C C C C
1 chr1_118154311 0 118154311 A A A A A C A A A A A A A A A A A A A A
1 chr1_118156072 0 118156072 C C C C C C C C T T T T C C C C C C C C
1 chr1_118161036 0 118161036 C C C C C C C C C C C C T T C C C C C C
1 chr1_118163180 0 118163180 T T T T T T T T C C C C T T T T T T T T
1 chr1_118167016 0 118167016 T T T T T T T T T T T T T T A A A A T T
1 chr1_118171460 0 118171460 A A A A A A A A A C A C A A A A A A A A
1 chr1_118174165 0 118174165 C C T T C T C C C C C C C C C C C C C C
1 chr1_118182255 0 118182255 G G G G A G G G G G G G G G G G G G G G
1 chr1_118182784 0 118182784 C C C C C C C C C C A C C C C C C C C C
1 chr1_118184189 0 118184189 G G G G G G G G A A A A G G G G G G G G
1 chr1_118184590 0 118184590 G G G G G G G G G G G G A A G G G G G G
1 chr1_118185844 0 118185844 C C C C C C C C A A A A C C C C C C C C
1 chr1_118186612 0 118186612 C C A A A C C C C C C C C C C C C C C C
1 chr1_118187310 0 118187310 T T T T T T T T C C C C T T T T T T T T
1 chr1_118187576 0 118187576 A A A A A A A A G G G G A A A A A A A A
1 chr1_118192193 0 118192193 C T C C C C C C C C C C C C C C C C C C
1 chr1_118194941 0 118194941 G G G G G G G G C C C C G G G G G G G G
1 chr1_118197995 0 118197995 C C C C C C C C G G G G C C C C C C C C
1 chr1_118200999 0 118200999 A A G G G G A A A A A A A A A A A A A A
1 chr1_118203806 0 118203806 C C C C C C C C C C C C C C C C C T C C
1 chr1_118203978 0 118203978 G G G G G G G G A A A A G G G G G G G G
1 chr1_118213229 0 118213229 T T C C C C T T C C C C C C C C C C T T
1 chr1_118221770 0 118221770 C C C C C C C C A A A A C C C C C C C C
1 chr1_118223264 0 118223264 A G G G G G G G G G G G G G G G G G G G
1 chr1_118225789 0 118225789 C C G G C G C C C C C C C C C C C C C C
1 chr1_118228982 0 118228982 C C C T T T C C T T T T T T T T T T C C
1 chr1_118232231 0 118232231 C C G G G G C C G G G G G G G G G G C C
1 chr1_118232676 0 118232676 C C C C C C C C C C C C C C C C A A C C
1 chr1_118235136 0 118235136 A A A G A A A A A A A A A A A A A A A A
1 chr1_118235490 0 118235490 C C C C C C C C T T T T C C C C C C C C
1 chr1_118236132 0 118236132 G G G G G G G G A G G G G G G G G G G G
1 chr1_118237577 0 118237577 C C C T C T C C C C C C C C C C C C C C
1 chr1_118241601 0 118241601 G G G G G G G G G G G G A G G G G G G G
1 chr1_118243494 0 118243494 C C C C C C C C C C C C C C C C A A C C
1 chr1_118243604 0 118243604 C C C C C C C C C C C C C T C C C C C C
1 chr1_118245059 0 118245059 C C C C C C C C C C C C A C C C C C C C
1 chr1_118245768 0 118245768 G G C G C G G G G G G G G G G G G G G G
1 chr1_118247189 0 118247189 C C C C C C C C C C C C C T C C C C C C
1 chr1_118251615 0 118251615 C C C C C C C C C C C C C C G G C C C C
1 chr1_118252734 0 118252734 C C C C C C C C C C C C C C C C C G C C
1 chr1_118254164 0 118254164 A A G G G G A A G G G G G G G G G G G G
1 chr1_118254771 0 118254771 T T C C C C T T C C C C C C C C C C C C
1 chr1_118255687 0 118255687 A A A A A A A A A A A A A A A G A A A A
1 chr1_118257955 0 118257955 C C C C C C C C T T T T C C C C C C C C
1 chr1_118270148 0 118270148 G G G G G G G G G G A G G G G G G G G G
1 chr1_118271571 0 118271571 C C A A A C C C C C C C C C C C C C C C
1 chr1_118272911 0 118272911 A A G G G G A A G G G G G G G G G G A A
1 chr1_118275526 0 118275526 A A A A A A A A G G G G A A A A A A A A
1 chr1_118309987 0 118309987 G G G G G G G G A G A G G G G G G G G G
1 chr1_118314810 0 118314810 G G G G A G G G G G G G G G G G G G G G
1 chr1_118318569 0 118318569 G G G G G G G G G G G G A G G G G G G G
1 chr1_118320766 0 118320766 C C C C C C C C C C C C C C C C C T C C
1 chr1_118322038 0 118322038 A A A A A G A A A A A A A A A A A A A A
1 chr1_118322199 0 118322199 G G G G G G G G G G G G G G T T G G G G
1 chr1_118326069 0 118326069 C C C C C C C C T T T T C C C C C C C C
1 chr1_118331041 0 118331041 C C C C C C C C T T T T C C C C C C C C
1 chr1_118334955 0 118334955 G G G G G G G G C C C C G G G G G G G G
1 chr1_118336565 0 118336565 A A G G G G A A A A A A A A A A A A A A
1 chr1_118344250 0 118344250 A A A A A A A A G G G G A A A A A A A A
1 chr1_118345299 0 118345299 C C C C C C C C T T T T C C C C C C C C
1 chr1_118347411 0 118347411 G G G T G G G G G G G G G G G G G G G G
1 chr1_118352109 0 118352109 T T T T C T T T T T T T T T T T T T T T
1 chr1_118358335 0 118358335 C C C C A C C C C C C C C C C C C C C C
1 chr1_118358602 0 118358602 G G G G G G G G G G G G C C G G C C G G
1 chr1_118361347 0 118361347 C C C C C C C C C C C C C C T T C C C C
1 chr1_118371162 0 118371162 C C A C A C C C C C C C C C C C C C C C
1 chr1_118375788 0 118375788 C C C C C C C C C C C C C C C T C C C C
1 chr1_118378188 0 118378188 G G G G G G G G A A A A G G G G G G G G
1 chr1_118379643 0 118379643 C C C C C T C C C C C C C C C C C C C C
1 chr1_118380910 0 118380910 A A A A A A A A A A A A A A G G A A A A
1 chr1_118386151 0 118386151 A A A A A A A A T T T T A A A A A A A A
1 chr1_118386313 0 118386313 T T T T T T T T C C C C T T T T T T T T
1 chr1_118388056 0 118388056 C C C C C C C C T T T T C C C C C C C C
1 chr1_118389003 0 118389003 A A A A A A G G A A A A A A A A A A A A
1 chr1_118390203 0 118390203 T T T T T T T T C C C C T T T T T T T T
1 chr1_118394042 0 118394042 T T T T T T T T C C C C T T T T T T T T
1 chr1_118394309 0 118394309 A A A A A A A A A A A A T T A A A A A A
1 chr1_118394452 0 118394452 A A A G A G A A A A A A A A A A A A A A
1 chr1_118397897 0 118397897 C C C C C C C C T T T T C C C C C C C C
1 chr1_118398719 0 118398719 C C C C C C C C C C C C C C G G C C C C
1 chr1_118399369 0 118399369 G G G G G G G G A A A A G G G G G G G G
1 chr1_118407641 0 118407641 G G A A A G G G G G G G G G G G G G G G
1 chr1_118411583 0 118411583 T T T T T T T T C T C T T T T T T T T T
1 chr1_118417117 0 118417117 G G G G G G G G A G G G G G G G G G G G
1 chr1_118420059 0 118420059 T T T T T T T T T T T T T T G G T T T T
1 chr1_118427177 0 118427177 G G G G A G G G G G G G G G G G G G G G
1 chr1_118428047 0 118428047 G G G G G G G G G G G G A A G G G G G G
1 chr1_118429829 0 118429829 A A A A A A A A A A A A A A A A A C A A
1 chr1_118430685 0 118430685 C C C C C C C C C C C C T T C C C C C C
1 chr1_118433443 0 118433443 G G A A A A G G A A A A A A A A A A G G
1 chr1_118433828 0 118433828 G G A A A G G G G G G G G G G G G G G G
1 chr1_118436846 0 118436846 A A C C C C A A C C C C A A A A A A A A
1 chr1_118443454 0 118443454 G G G G G G G G T T T T G G G G G G G G
1 chr1_118444199 0 118444199 T T T T A T T T T T T T T T T T T T T T
1 chr1_118446233 0 118446233 G G G G G G G G G G G G G G A A G G G G
1 chr1_118452991 0 118452991 A A A A A A A A A A A A A C A A A A A A
1 chr1_118453324 0 118453324 A A G G G G A A A A A A A A A A A A A A
1 chr1_118467190 0 118467190 C C C C C C C C C C C C C C C C T T C C
1 chr1_118468436 0 118468436 G G G G A G G G G G G G G G G G G G G G
1 chr1_118498281 0 118498281 A A A A A A A A G G G G A A A A A A A A
1 chr1_118506431 0 118506431 T T G G G T T T T T T T T T T T T T T T
1 chr1_118507800 0 118507800 T T T T T T T T C C C C T T T T T T T T
1 chr1_118510666 0 118510666 A A A A A A A A G G G G A A A A A A A A
1 chr1_118511343 0 118511343 T T T T T T T T T T T T T T T T C T T T
1 chr1_118511605 0 118511605 A A A A A A A A T T T T A A A A A A A A
1 chr1_118514225 0 118514225 G G G G G G G G G G G G G G G G A A G G
1 chr1_118516717 0 118516717 T T T T T T T T T T T T T T T T C T T T
1 chr1_118517180 0 118517180 A A A A A A A A A A A A A A A A T T A A
1 chr1_118517316 0 118517316 C C G G G G C C G G G G G G G G G G C C
1 chr1_118518774 0 118518774 G G G G G G G G A A A A G G G G G G G G
1 chr1_118564079 0 118564079 G G G G G G G G A G G G G G G G G G G G
1 chr1_118566555 0 118566555 A A A A A A A A A G A A A A A A A A A A
1 chr1_118570203 0 118570203 C C C C C C C C G G G G C C C C C C C C
1 chr1_118573887 0 118573887 A A G G G G A A G G G G G G G G G G A A
1 chr1_118592126 0 118592126 T T T T T T T T T T T T T T T T C C T T
1 chr1_118598057 0 118598057 C C C C C C C C T T T T C C C C C C C C
1 chr1_118600517 0 118600517 G G G G G G G G A A A A G G G G G G G G
1 chr1_118603637 0 118603637 G G G G G G G G A A A A G G G G G G G G
1 chr1_118610167 0 118610167 G G G G G G G G G G G G T T G G G G G G
1 chr1_118613712 0 118613712 C C C C C C C C C C C C C T C C C C C C
1 chr1_118627832 0 118627832 C C C C C C C C C C C C C G C C C C C C
1 chr1_118628134 0 118628134 A A G G G G G G G G G G G G G G G G G G
1 chr1_118633419 0 118633419 T T T T T T T T C T C C T T T T T T T T
1 chr1_118637102 0 118637102 C C C C C C C C T T T T T T T T T T C C
1 chr1_118644836 0 118644836 G G G G G G G G G G G G A A G G G G G G
1 chr1_118652449 0 118652449 A A A A A A A A G G G G A A A A A A A A
1 chr1_118653242 0 118653242 G G G G G G G G A A A A G G G G G G G G
1 chr1_118659352 0 118659352 C C C C C C C C T T T T C C C C C C C C
1 chr1_118666573 0 118666573 A A A A A A A A C C C C A A A A A A A A
1 chr1_118667085 0 118667085 A A A A A A A A A A A A A A A C A A A A
1 chr1_118674065 0 118674065 T T T T T T T T C C C C T T T T T T T T
1 chr1_118678037 0 118678037 G G G G G G G G G G A G G G G G G G G G
1 chr1_118683069 0 118683069 C C C C C C C C C C C C C C C T C C C C
1 chr1_118683149 0 118683149 G G G G G G G G G G G G G G G G T T G G
1 chr1_118686045 0 118686045 C T C C C C C C C C C C C C C C C C C C
1 chr1_118691066 0 118691066 A A G G G G A A G G G G G G G G G G G G
1 chr1_118692161 0 118692161 A A A A A A A A G G G G A A A A A A A A
1 chr1_118710807 0 118710807 A G A A A A A A A A A A A A A A A A A A
1 chr1_118737701 0 118737701 T T T T T T T T T T T T T T C T T T T T
1 chr1_118755370 0 118755370 A A A A A A A A A A A A A G A A A A A A
1 chr1_118755691 0 118755691 C C C C C C C C G G G G C C C C C C C C
1 chr1_118758161 0 118758161 T T T T T T T T C T T T T T T T T T T T
1 chr1_118761672 0 118761672 T T T T T T T T T T T T C T T T T T T T
1 chr1_118770422 0 118770422 A A A A A A A A A A A A A A G G A A A A
1 chr1_118773619 0 118773619 C C C C C C C C C T C C C C C C C C C C
1 chr1_118776082 0 118776082 A A A A A A A A A A A A A A A G A A A A
1 chr1_118784458 0 118784458 A A A A A A A A A G A A A A A A A A A A
1 chr1_118788996 0 118788996 A A A A A A A A G G G G A A A A A A A A
1 chr1_118796484 0 118796484 C C C C C C C C C C C C C C C C G G C C
1 chr1_118796871 0 118796871 G G G G G G G G A A A A G G G G G G G G
1 chr1_118801703 0 118801703 G G A A A A G G A A A A A A A A A A G G
1 chr1_118811670 0 118811670 A A A A A A A A A C C C A A A A A A A A
1 chr1_118833420 0 118833420 C C C T C C C C C C C C C C C C C C C C
1 chr1_118833435 0 118833435 C C C C C C C C C C C C C C C C C T C C
1 chr1_118841763 0 118841763 C C C C C C C C T T T T C C C C C C C C
1 chr1_118844869 0 118844869 C C C C C C C C C T T T C C C C C C C C
1 chr1_118851773 0 118851773 C C C C C C C C G G G G C C C C C C C C
1 chr1_118865087 0 118865087 C C C C C C C C G G G G C C C C C C C C
1 chr1_118868392 0 118868392 T T T T T T T T T T T T C T T T T T T T
1 chr1_118876305 0 118876305 T T T T T T T T T T T T T T C C T T T T
1 chr1_118879611 0 118879611 G G A A A G G G G G G G G G G G G G G G
1 chr1_118890285 0 118890285 C C G G G G C C G G G G G G G G G G C C
1 chr1_118890992 0 118890992 G G G G G G G G A A A A G G G G G G G G
1 chr1_118892621 0 118892621 C C C C C C C C T T T T C C C C C C C C
1 chr1_118892703 0 118892703 G G G G G G G G G G G G G G G G A A G G
1 chr1_118894253 0 118894253 C C C C C C C C C C C C C C C C T T C C
1 chr1_118895761 0 118895761 C C T T T T C C C C C C C C C C C C C C
1 chr1_118900115 0 118900115 C C C C C C G G C C C C C C C C C C C C
1 chr1_118900276 0 118900276 G G G G G G T T G G G G G G G G G G G G
1 chr1_118903528 0 118903528 C C C C C C T T C C C C C C C C C C C C
1 chr1_118903786 0 118903786 G G G G G G G G A A A A G G G G G G G G
1 chr1_118904226 0 118904226 C C C T C T C C C C C C C C C C C C C C
1 chr1_118904450 0 118904450 C G G G G G G G G G G G G G G G G G G G
1 chr1_118905460 0 118905460 C C A A A A C C C C C C C C C C C C C C
1 chr1_118906829 0 118906829 A A A A A A A A G G G G A A A A A A A A
1 chr1_118913876 0 118913876 T T A T A T T T T T T T T T T T T T T T
1 chr1_118919807 0 118919807 C C C C C C C C C C C C G G G G C C C C
1 chr1_118922089 0 118922089 T T T T T T T T T T T T C C C C T T T T
1 chr1_118927455 0 118927455 G G G G G G G G G G G G A G G G G G G G
1 chr1_118927757 0 118927757 A A A A A A A A G G G G A A A A A A A A
1 chr1_118932878 0 118932878 G G G G G G G G G G G G A A A A A A G G
1 chr1_118937346 0 118937346 G G G G G G G G G G G G A A A A G G G G
1 chr1_118944423 0 118944423 C C C C C C C C T T T T C C C C C C C C
1 chr1_118950490 0 118950490 A A G G G G A A G G G G G G G G G G A A
1 chr1_118957549 0 118957549 A A A A A A A A A A A A A A A A G G A A
1 chr1_118965698 0 118965698 A G G G G G G G G G G G G G G G G G G G
1 chr1_118968432 0 118968432 T T T T T T T T C C C C T T T T T T T T
1 chr1_118970449 0 118970449 T T T T T T T T C T T T T T T T T T T T
1 chr1_118975649 0 118975649 G G G G G G G G C C C C G G G G G G G G
1 chr1_118976392 0 118976392 A A A A A A A A G G G G A A A A A A A A
1 chr1_118982299 0 118982299 T T T T C T T T T T T T T T T T T T T T
1 chr1_118990466 0 118990466 T T T T T T G G T T T T T T T T T T T T
1 chr1_118991910 0 118991910 A A A A A G A A A A A A A A A A A A A A
1 chr1_118994564 0 118994564 T T T T T T T T T T T T T T T T C C T T
1 chr1_119003670 0 119003670 C C C C C C T T C C C C C C C C C C C C
1 chr1_119011241 0 119011241 G G G G G G G G G G G G G G G G A G G G
1 chr1_119013846 0 119013846 C C C C C C C C G G G G C C C C C C C C
1 chr1_119013897 0 119013897 C T T T T T C C T T T T T T T T T T T T
1 chr1_119014407 0 119014407 C C C C C C C C G G G G C C C C C C C C
1 chr1_119017022 0 119017022 G T G G G G T T G G G G G G G G G G G G
1 chr1_119018206 0 119018206 G G G G G G G G G G G G G G A A G G G G
1 chr1_119019312 0 119019312 A A A A A A A A A A A A A A A A C C A A
1 chr1_119024457 0 119024457 T T T T T T T T C C C C T T T T T T T T
1 chr1_119025545 0 119025545 C C C C C C C C C C C C G G C C C C C C
1 chr1_119025591 0 119025591 C C T T T T C C T T T T T T T T T T C C
1 chr1_119033908 0 119033908 T T T T T T T T G G G G T T T T T T T T
1 chr1_119035680 0 119035680 T T T T T T A A T T T T T T T T T T T T
1 chr1_119038424 0 119038424 T T T T T T T T C C C C T T T T T T T T
1 chr1_119043867 0 119043867 C C C C A C C C C C C C C C C C C C C C
1 chr1_119044441 0 119044441 C C C C C C C C G G G G C C C C C C C C
1 chr1_119048516 0 119048516 G G G G G T G G G G G G G G G G G G G G
1 chr1_119059417 0 119059417 C C G G C G C C C C C C C C C C C C C C
1 chr1_119067277 0 119067277 C C T T C C C C C C C C C C C C C C C C
1 chr1_119074419 0 119074419 G G G G G G G G A A A A G G G G G G G G
1 chr1_119078398 0 119078398 T T T T T T T T T T C T T T T T T T T T
1 chr1_119078999 0 119078999 C C C C C C C C A A A A C C C C C C C C
1 chr1_119082802 0 119082802 G G G G G G G G A A A A G G G G G G G G
1 chr1_119095978 0 119095978 T T T T T T T T T T T T G G G G T T T T
1 chr1_119097314 0 119097314 C C C C C T C C C C C C C C C C C C C C
1 chr1_119099945 0 119099945 G G G G G G G G G G G G A G G G G G G G
1 chr1_119106790 0 119106790 C C C C C C C C C C C C C C C C T T C C
1 chr1_119112753 0 119112753 A A A A A A G G A A A A A A A A A A A A
1 chr1_119116159 0 119116159 C T C C C C C C C C C C C C C C C C C C
1 chr1_119122831 0 119122831 T T T T T T T T T T T T T T C C T T T T
1 chr1_119133381 0 119133381 G G G G G G G G G G G G A G G G G G G G
1 chr1_119134432 0 119134432 G G T T G G G G G G G G G G G G G G G G
1 chr1_119135658 0 119135658 T T C C C C T T C C C C C C C C C C T T
1 chr1_119137000 0 119137000 A A A A A A A A A A A A A A A A G G A A
1 chr1_119141832 0 119141832 C C C C C C C C C C C C C C C C C T C C
1 chr1_119149419 0 119149419 C C C C C C C C C C C C C C C C A A C C
1 chr1_119159278 0 119159278 G G G G G G G G C C C C G G G G G G G G
1 chr1_119160403 0 119160403 G G G G A G G G G G G G G G G G G G G G
1 chr1_119161243 0 119161243 G G G G G G G G C C C C G G G G G G G G
1 chr1_119164220 0 119164220 A A A A A A A A G G G G G G G G G G A A
1 chr1_119164329 0 119164329 T T T T T T T T C C C C T T T T T T T T
1 chr1_119169122 0 119169122 T T T T T T T T C T T T T T T T T T T T
1 chr1_119189339 0 119189339 C C C C C C C C C C C C C C G G C C C C
1 chr1_119195837 0 119195837 G G C C C G G G G G G G G G G G G G G G
1 chr1_119196314 0 119196314 C C C C C T C C C C C C C C C C C C C C
1 chr1_119196527 0 119196527 G G G G G G G G G G G G G T G G G G G G
1 chr1_119206576 0 119206576 G G G G G G G G G G G G G G G G T T G G
1 chr1_119211602 0 119211602 C C C C C C C C C C C C C C T T C C C C
1 chr1_119242426 0 119242426 G G G G G G G G G G G G G G A A G G G G
1 chr1_119246557 0 119246557 C C C T C T C C C C C C T T C C C C C C
1 chr1_119251059 0 119251059 C C C C C C C C A A A A C C C C C C C C
1 chr1_119252193 0 119252193 A A A A A A A A G G G G A A A A A A A A
1 chr1_119258040 0 119258040 C C T T T T C C C C C C C C C C C C C C
1 chr1_119262301 0 119262301 C C T T C T C C C C C C C C C C C C C C
1 chr1_119262877 0 119262877 T T T T T T C C T T T T T T T T T T T T
1 chr1_119264548 0 119264548 G G G G G G G G A A A G G G G G G G G G
1 chr1_119273734 0 119273734 A A A A A A A A G G G G A A A A A A A A
1 chr1_119275002 0 119275002 T T C C C C T T C C C C T T T T T T T T
1 chr1_119279808 0 119279808 G G G G G G G G G G G G T T G G G G G G
1 chr1_119281166 0 119281166 G G G G G G G G G G A G G G G G G G G G
1 chr1_119282677 0 119282677 G G G G G G G G C C C C G G G G G G G G
1 chr1_119287088 0 119287088 T T C C C T T T T T T T T T T T T T T T
1 chr1_119289555 0 119289555 C C C C C C C C C C C C G G C C C C C C
1 chr1_119291120 0 119291120 G G G G G G G G G G G T G G G G G G G G
1 chr1_119297428 0 119297428 A A A A A A A A A A A A A A T T A A A A
1 chr1_119297686 0 119297686 C C C T C C C C C C C C C C C C C C C C
1 chr1_119298790 0 119298790 C C C C C C C C C C C T C C C C C C C C
1 chr1_119307678 0 119307678 C C C C C C C C C T C T C C C C C C C C
1 chr1_119314057 0 119314057 G G T T T T G G T T T T T T T T T T G G
1 chr1_119319458 0 119319458 C C C C C C C C C C C T C C C C C C C C
1 chr1_119319915 0 119319915 G G G G G G G G C G G G G G G G G G G G
1 chr1_119326001 0 119326001 C C C C C C C C A A A A C C C C C C C C
1 chr1_119334329 0 119334329 G G G G G G G G G G G G A A A A A A G G
1 chr1_119340981 0 119340981 C C C T C C C C C C C C C C C C C C C C
1 chr1_119342361 0 119342361 A A A A A A A A G G A G A A A A A A A A
1 chr1_119344225 0 119344225 T T T T C T T T T T T T T T T T T T T T
1 chr1_119353087 0 119353087 T T T T T T T T C C C T T T T T T T T T
1 chr1_119355167 0 119355167 C C C C C C C C A C C C C C C C C C C C
1 chr1_119355324 0 119355324 A A A A A A A A C C C C A A A A A A A A
1 chr1_119357392 0 119357392 G G G G G G G G G G G G G G G G T T G G
1 chr1_119360835 0 119360835 T T T T T T T T T T T T C C T T T T T T
1 chr1_119363905 0 119363905 C C C C C C C C C C C C C C C C T T C C
1 chr1_119368637 0 119368637 T T T T T T T T C C C C T T T T T T T T
1 chr1_119373141 0 119373141 A A A A A A A A A A A A G G G G G G A A
1 chr1_119374764 0 119374764 T T C C C C T T C C C C C C C C C C T T
1 chr1_119375873 0 119375873 T T T T T T T T T T T T T T T T C C T T
1 chr1_119376816 0 119376816 T T C C C C T T T T T T T T T T T T T T
1 chr1_119395100 0 119395100 G G G G G G G G A A A A G G G G G G G G
1 chr1_119401570 0 119401570 G G G G G G G G A A A A A A A A A A G G
1 chr1_119402713 0 119402713 C C C C C C C C T T T T C C C C C C C C
1 chr1_119403289 0 119403289 C C C C C C C C T T T T C C C C C C C C
1 chr1_119411584 0 119411584 T T T T T T T T G G G G T T T T T T T T
1 chr1_119420815 0 119420815 G G G G G G G G G G G G A G G G G G G G
1 chr1_119421696 0 119421696 G G G G G G G G G G G G G G G G A A G G
1 chr1_119423755 0 119423755 G G G G G G G G G G G G A G G G G G G G
1 chr1_119428263 0 119428263 T T T T T T T T C C C C T T T T T T T T
1 chr1_119428722 0 119428722 C C C C C C C C T T T T C C C C C C C C
1 chr1_119433877 0 119433877 G G C G G G G G G G G G G G G G G G G G
1 chr1_119434589 0 119434589 T T T T C T T T T T T T T T T T T T T T
1 chr1_119434599 0 119434599 G G G G G G G G T T T T G G G G G G G G
1 chr1_119443327 0 119443327 C C C C C C C C C C C C C C C C T T T T
1 chr1_119443757 0 119443757 A A A A A A A A A A A A A A C C A A A A
1 chr1_119466487 0 119466487 G G G G G G G G A A A A G G G G G G G G
1 chr1_119467693 0 119467693 G G G G G G G G A G G G G G G G G G G G
1 chr1_119470097 0 119470097 C C C C C C C C C C C C T T C C C C C C
1 chr1_119472051 0 119472051 G G G G A G G G G G G G G G G G G G G G
1 chr1_119473867 0 119473867 G G G G G G G G G G G G T T T T T T G G
1 chr1_119481416 0 119481416 C C T T C T C C C C C C C C C C C C C C
1 chr1_119484088 0 119484088 C T C C C C C C C C C C C C C C C C C C
1 chr1_119486822 0 119486822 G G G G G G G G G G G G G G G G A G G G
1 chr1_119493539 0 119493539 C C C C C C C C C C C C C C T T C C C C
1 chr1_119496652 0 119496652 T T T T T T T T C C C C T T T T T T T T
1 chr1_119497964 0 119497964 G G A G G G G G G G G G G G G G G G G G
1 chr1_119504177 0 119504177 A A A A A A A A A A A A A A A A A G A A
1 chr1_119504808 0 119504808 A A A A A A A A G G A G A A A A A A A A
1 chr1_119506684 0 119506684 C C C C C C C C C C C C C C C C C T C C
1 chr1_119510585 0 119510585 G G G G G G G G G G G G G G G G A G G G
1 chr1_119512431 0 119512431 G G G G G G G G A A A A G G G G G G G G
1 chr1_119517368 0 119517368 C C G G G G C C C C C C C C C C C C C C
1 chr1_119517494 0 119517494 A A A A A A A A A A A A A A C C A A A A
1 chr1_119519972 0 119519972 G G G G G G G G A A A A G G G G G G G G
1 chr1_119522868 0 119522868 A A A A A A A A A A A A A G A A A A A A
1 chr1_119523818 0 119523818 T T T T T T T T A T A T T T T T T T T T
1 chr1_119523928 0 119523928 C C C C C C C C C C C C C C C C T T C C
1 chr1_119525135 0 119525135 G G G G G G G G G G G G G G G G A A G G
1 chr1_119527124 0 119527124 T T T T T T T T C C C C C C T T T T T T
1 chr1_119546170 0 119546170 C C C C C C C C C C C C C C C C C T C C
1 chr1_119553973 0 119553973 T T T T T T T T C T T T T T T T T T T T
1 chr1_119566283 0 119566283 G G G G G G G G G G G G G G G G A A G G
1 chr1_119572165 0 119572165 C C C C C C C C T T T T C C C C C C C C
1 chr1_119572680 0 119572680 G G G G A G G G A A A A G G G G G G G G
1 chr1_119574551 0 119574551 A A G G G G A A G G G G G G G G G G A A
1 chr1_119574823 0 119574823 A A A A A A A A A A A G A A A A A A A A
1 chr1_119575617 0 119575617 C C C T C C C C C C C C C C C C C C C C
1 chr1_119576204 0 119576204 C C C C C C C C C C C C T T C C C C C C
1 chr1_119579714 0 119579714 T T T T T T T T C C C C T T T T T T T T
1 chr1_119583901 0 119583901 G G G G G G G G G G G G G G G G A G G G
1 chr1_119583959 0 119583959 G G G G G G G G A A A A G G G G G G G G
1 chr1_119587533 0 119587533 C C A A A A C C A A A A A A A A A A C C
1 chr1_119592817 0 119592817 G G G G G G G G C C C C G G G G G G G G
1 chr1_119597248 0 119597248 T T T T T T T T T T T T G T T T T T T T
1 chr1_119599232 0 119599232 C C C C C C C C T T T T C C C C C C C C
1 chr1_119599615 0 119599615 C C C T C C C C C C C C C C C C C C C C
1 chr1_119606895 0 119606895 C C C C C C C C A C C C C C C C C C C C
1 chr1_119609282 0 119609282 T T T T T T T T T T T T T T A T T T T T
1 chr1_119609858 0 119609858 C C C C C C C C C C C C C C C C G G C C
1 chr1_119615188 0 119615188 C C C C C C C C C C C C C T C C C C C C
1 chr1_119616805 0 119616805 G G G G G G G G G G A G G G G G G G G G
1 chr1_119622900 0 119622900 G G C G G G G G G G G G G G G G G G G G
1 chr1_119625543 0 119625543 C C C T C T C C C C C C C C C C C C C C
1 chr1_119630109 0 119630109 C C C C C C C C C C C C T T C C C C C C
1 chr1_119631571 0 119631571 T T T T T T T T T T T T T T T T C C T T
1 chr1_119640965 0 119640965 G G A G A G G G G G G G G G G G G G G G
1 chr1_119646861 0 119646861 C C C C C T C C C C C C C C C C C C C C
1 chr1_119655400 0 119655400 C C C C C T C C C C C C C C C C C C C C
1 chr1_119658583 0 119658583 T T T T T T T T C C C C T T T T T T T T
1 chr1_119664726 0 119664726 C C C C C C C C C C C T C C C C C C C C
1 chr1_119665210 0 119665210 C C C C C C C C T T T T C C C C C C C C
1 chr1_119667898 0 119667898 T T T T T T T T T T T T T T C C T T T T
1 chr1_119675353 0 119675353 C G C C C C C C C C C C C C C C C C G G
1 chr1_119678718 0 119678718 C C C C T T C C C C C C C C C C C C C C
1 chr1_119679974 0 119679974 G G G G G G G G A A A A G G G G G G G G
1 chr1_119680027 0 119680027 A G G G G G G G G G G G G G G G G G G G
1 chr1_119687304 0 119687304 T T T T T T T T C C C C T T T T T T T T
1 chr1_119694171 0 119694171 A A A A A A A A A A A A A A A A A G A A
1 chr1_119703974 0 119703974 G G G G G G A A G G G G G G G G G G G G
1 chr1_119708367 0 119708367 C C T T C C C C C C C C C T C C C C C C
1 chr1_119711202 0 119711202 C C C C C C C C G G G G C C C C C C C C
1 chr1_119711979 0 119711979 A A A A A A A A T T T T A A A A A A A A
1 chr1_119714854 0 119714854 C C C C C C C C T T T T C C C C C C C C
1 chr1_119715792 0 119715792 T T T T T T T T C C C C T T T T T T T T
1 chr1_119721853 0 119721853 G G G G G G G G G G A G G G G G G G G G
1 chr1_119725894 0 119725894 A A A A A A A A A A A A A G A A A A A A
1 chr1_119729469 0 119729469 C C C C C C C C C T C C C C C C C C C C
1 chr1_119736065 0 119736065 G G G G G G G G A G A A G G G G G G G G
1 chr1_119737038 0 119737038 G G G G G G G G G T T T G G G G G G G G
1 chr1_119737354 0 119737354 G G G G G G G G C C C C G G G G G G G G
1 chr1_119738345 0 119738345 G G G G G G G G G G G G G G G G G T G G
1 chr1_119739843 0 119739843 C C C C C T C C C C C C C C C C C C C C
1 chr1_119752639 0 119752639 G G G G A G G G G G G G G G G G G G G G
1 chr1_119757476 0 119757476 G G G G G G G G G G G G G G A A G G G G
1 chr1_119758288 0 119758288 G G G G G G G G G G G G G G G G C C G G
1 chr1_119760772 0 119760772 G G G G G G G G G G A A G G G G G G G G
1 chr1_119760916 0 119760916 C C C C C C C C C C C C C C T T C C C C
1 chr1_119762871 0 119762871 C C C C C C C C C C C C C C T T C C C C
1 chr1_119765797 0 119765797 G G G G A G G G G G G G G G G G G G G G
1 chr1_119771167 0 119771167 T T C C C T T T T T T T T T T T T T T T
1 chr1_119787125 0 119787125 G G G G G G G G G G G G A G G G G G G G
1 chr1_119788224 0 119788224 A A A A A A A A A G A A A A A A A A A A
1 chr1_119788540 0 119788540 G G G G G G G G G G G G G G A A G G G G
1 chr1_119791205 0 119791205 C C T T C T C C C C C C C C C C C C C C
1 chr1_119798959 0 119798959 T T T T T T T T T T T T T T C C T T T T
1 chr1_119800083 0 119800083 G G G G G G G G G G G G G G A A G G G G
1 chr1_119801188 0 119801188 A A G G G G G G G G G G G G G G G G A A
1 chr1_119805562 0 119805562 A A G G G G G G G G G G G G G G G G A A
1 chr1_119812938 0 119812938 T T T T T T T T C T T T T T T T T T T T
1 chr1_119814946 0 119814946 T T C C C C C C C C C C C C C C C C T T
1 chr1_119820408 0 119820408 T T T T T T T T T T T T C C C C C C T T
1 chr1_119822509 0 119822509 T T T T C T T T T T T T T T T T T T T T
1 chr1_119823586 0 119823586 A A A A A G A A A A A A A A A A A A A A
1 chr1_119824753 0 119824753 C C C C C C C C T T T T C C C C C C C C
1 chr1_119829268 0 119829268 C C C C C C C C C C C C C C T T C C C C
1 chr1_119831165 0 119831165 A A A A A G A A A A A A A A A A A A A A
1 chr1_119832425 0 119832425 A A A A A A A A A A A A A G G G A A A A
1 chr1_119834573 0 119834573 C C C T C C C C C C C C C C C C C C C C
1 chr1_119839860 0 119839860 C C C C C C C C C C C C T T T T T T C C
1 chr1_119840054 0 119840054 G G G G G G G G G G G G G G G G A A G G
1 chr1_119854583 0 119854583 C C C C C C C C C C C C C T C C C C C C
1 chr1_119857714 0 119857714 A A A A A A A A G G G G A A A A A A A A
1 chr1_119858086 0 119858086 G G G G G G G G G G G G G G A A G G G G
1 chr1_119858115 0 119858115 C C C C C T C C C C C C C C C C C C C C
1 chr1_119858659 0 119858659 G G G G G G G G C C C C G G G G G G G G
1 chr1_119864738 0 119864738 T T C C C C T T C C C C C C C C C C T T
1 chr1_119866783 0 119866783 A C C C C C A A C C C C C C C C C C C C
1 chr1_119871750 0 119871750 T T T T T T T T C C C C T T T T T T T T
1 chr1_119878246 0 119878246 C C C C C C C C C C C C C C C C C T C C
1 chr1_119879106 0 119879106 G G G G G G G G G G G G A G G G G G G G
1 chr1_119890348 0 119890348 A A A A A A A A G G G G A A A A A A A A
1 chr1_119897700 0 119897700 T T T T T T T T C C C C T T T T T T T T
1 chr1_119911273 0 119911273 A A A A A A A A A A A A A G A A A A A A
1 chr1_119911594 0 119911594 C C C C C C C C C C C G C C C C C C C C
1 chr1_119915513 0 119915513 G G G G A G G G G G G G G G G G G G G G
1 chr1_119917142 0 119917142 C C C C C C C C T T T T C C C C C C C C
1 chr1_119922633 0 119922633 T T A A A A T T T T T T T T T T T T T T
1 chr1_119930683 0 119930683 C C C C C C C C C C C C T T C C C C C C
1 chr1_119937443 0 119937443 G G C G C G G G G G G G G G G G G G G G
1 chr1_119943584 0 119943584 G G G G G G G G G G G G A G G G G G G G
1 chr1_119943652 0 119943652 T T T T T T T T T T C T T T T T T T T T
1 chr1_119949230 0 119949230 A A A A A A A A G G G G A A A A A A A A
1 chr1_119952655 0 119952655 C C C C C G C C C C C C C C C C C C C C
1 chr1_119955673 0 119955673 G G G G G G G G G G G G G G A A G G G G
1 chr1_119959899 0 119959899 A A A G A G A A A A A A A A A A A A A A
1 chr1_119961611 0 119961611 T T T T T T T T T T C T T T T T T T T T
1 chr1_119969275 0 119969275 T T T T T T T T C C C C T T T T T T T T
1 chr1_119979023 0 119979023 A C C C C C C C C C C C C C C C C C C C
1 chr1_119980094 0 119980094 C C C C C C C C T T T T C C C C C C C C
1 chr1_119980803 0 119980803 C C C C C C C C C C C C C C T T C C C C
1 chr1_119983795 0 119983795 T T T T T T T T C C C C T T T T T T T T
1 chr1_119986888 0 119986888 T T T T T T T T T T T T C C T T T T T T
1 chr1_119998416 0 119998416 T T T T T T T T C C C C T T T T T T T T
1 chr1_120013553 0 120013553 G G G G G G G G A G G G G G G G G G G G
1 chr1_120021961 0 120021961 T T G T G T T T T T T T T T T T T T T T
1 chr1_120023095 0 120023095 C C C C C C C C C C C C C C C C T T C C
1 chr1_120026894 0 120026894 C T C C C C C C T T T T C C C C C C C C
1 chr1_120030151 0 120030151 T T T T T T T T T T T T C C T T T T T T
1 chr1_120034940 0 120034940 C C C C C C C C C C C C C C C C G G C C
1 chr1_120043130 0 120043130 A A A A A A A A C C C C A A A A A A A A
1 chr1_120060304 0 120060304 A A A A A A A A A A A A A A A G A A A A
1 chr1_120061014 0 120061014 T T C T C T T T T T T T T T T T T T T T
1 chr1_120064929 0 120064929 T T T T T T T T C C C C T T T T T T T T
1 chr1_120070236 0 120070236 A A A A A A A A A A A A G G A A A A A A
1 chr1_120076296 0 120076296 G G G G G G G G G G G G G G A A G G G G
1 chr1_120080755 0 120080755 C C C C C C C C G G G G C C C C C C C C
1 chr1_120085474 0 120085474 C C C C A C C C C C C C C C C C C C C C
1 chr1_120086257 0 120086257 C C C C C C C C C C C T C C C C C C C C
1 chr1_120096755 0 120096755 T T T T T T C C T T T T T T T T T T T T
1 chr1_120112192 0 120112192 A A A A A A A A A T A A A A A A A A A A
1 chr1_120118781 0 120118781 G G A A A A A A A A A A A A A A A A A A
1 chr1_120119911 0 120119911 T T C T C C T T T T T T T T T T T T T T
1 chr1_120122863 0 120122863 G G G G G G G G G G G G G G G G G T G G
1 chr1_120125837 0 120125837 T T T T T T T T C C C C T T T T T T T T
1 chr1_120128604 0 120128604 C C A C A C C C C C C C C C C C C C C C
1 chr1_120130104 0 120130104 T T T T T T T T T T T T T T G G T T T T
1 chr1_120135026 0 120135026 C C C C C C C C A A A A C C C C C C C C
1 chr1_120135784 0 120135784 C C C G C C C C C C C C C C C C C C C C
1 chr1_120137162 0 120137162 A A A A A A A A G G G G A A A A A A A A
1 chr1_120142410 0 120142410 A A A A A A A A A A A A A A A A G G A A
1 chr1_120143498 0 120143498 G G G G G G C C G G G G G G G G G G G G
1 chr1_120143555 0 120143555 T T C C C C T T T T T T T T T T T T T T
1 chr1_120151908 0 120151908 C C C C C C C C T T T T C C C C C C C C
1 chr1_120159169 0 120159169 G G G G G G G G T T T T G G G G G G G G
1 chr1_120159193 0 120159193 C C C C C C C C T T T T C C C C C C C C
1 chr1_120173514 0 120173514 G G G G G G G G G G G G G G G G A A G G
1 chr1_120175991 0 120175991 G G G G G G G G G G G G G G A A G G G G
1 chr1_120187956 0 120187956 A A A A A A A A A T A A A A A A A A A A
1 chr1_120192856 0 120192856 C C C C C C T T C C C C C C T T C C C C
1 chr1_120198333 0 120198333 C C C C C C C C C C C C C C G G C C C C
1 chr1_120201921 0 120201921 C C A A A A C C A A A A A A A A A A C C
1 chr1_120236912 0 120236912 C C C C C C C C C C C C C T C C C C C C
1 chr1_120237163 0 120237163 A T A A A A A A A A A A A A A A A A A A
1 chr1_120238178 0 120238178 C C C C C G C C C C C C C C C C C C C C
1 chr1_120239671 0 120239671 T T C T C C T T T T T T T T T T T T T T
1 chr1_120243312 0 120243312 C C C C C C C C T T T T C C C C C C C C
1 chr1_120243780 0 120243780 T T T T T T T T A A A A T T T T T T T T
1 chr1_120244516 0 120244516 A A A A A A A A G G G G A A A A A A A A
1 chr1_120269707 0 120269707 T T T T T T T T G T G T T T T T T T T T
1 chr1_120271064 0 120271064 A A A A A A A A A A A G A A A A A A A A
1 chr1_120278690 0 120278690 G G G G G G G G G G G G G G A G G G G G
1 chr1_120285468 0 120285468 C C C C C C C C C C C C C T T T C C C C
1 chr1_120297242 0 120297242 T T T T T T T T C T T T T T T T T T T T
1 chr1_120304478 0 120304478 G G G G G G G G G G G G C C C C C C G G
1 chr1_120309208 0 120309208 C C T T T T C C T T T T C C C C C C C C
1 chr1_120310701 0 120310701 G G G T G G G G G G G G G G G G G G G G
1 chr1_120312118 0 120312118 C C C T C C C C C C C C C C C C C C C C
1 chr1_120313292 0 120313292 C C C C C C C C C C C C C C C C T T C C
1 chr1_120323259 0 120323259 G G G G G G G G G G G G A G G G G G G G
1 chr1_120334778 0 120334778 T T T T T T T T T T T T G G G G G G T T
1 chr1_120336435 0 120336435 C C C C C C C C A A A A A A A A A A C C
1 chr1_120336994 0 120336994 G G G G G G G G A A A A G G G G G G G G
1 chr1_120361783 0 120361783 A A A G A A A A A A A A A A A A A A A A
1 chr1_120365149 0 120365149 T T G T T T T T T T T T T T T T T T T T
1 chr1_120386387 0 120386387 A A A A A A A A G G G G A A A A A A A A
1 chr1_120390328 0 120390328 C C C C C C C C C C C C C T C C C C C C
1 chr1_120398852 0 120398852 C C C C C C C C T T T T C C C C C C C C
1 chr1_120403806 0 120403806 C C C C C C C C C C C C C C C C A A C C
1 chr1_120415026 0 120415026 C C C C C C T T C C C C C C C C C C C C
1 chr1_120415772 0 120415772 C C C C C C C C C C C C C C A C C C C C
1 chr1_120416480 0 120416480 T T G T T T T T T T T T T T T T T T T T
1 chr1_120422087 0 120422087 T T C C C C T T C C C C C C C C C C T T
1 chr1_120424747 0 120424747 C C C C C C C C C C C C C T C C C C C C
1 chr1_120427901 0 120427901 T T T T T T T T C C C C T T T T T T T T
1 chr1_120453616 0 120453616 A A A A A A A A G G G G A A A A A A A A
1 chr1_120457430 0 120457430 A A A A A A A A A A A A A G A A A A A A
1 chr1_120458251 0 120458251 C C C C C C C C C C C C C C T T T T C C
1 chr1_120462289 0 120462289 A A G G G G A A G G G G G G G G G G A A
1 chr1_120470851 0 120470851 A A A A A A A A G G G G A A A A A A G G
1 chr1_120491947 0 120491947 G G G G G G G G A A A A G G G G G G G G
1 chr1_120494087 0 120494087 A A G G A G A A A A A A A A A A A A A A
1 chr1_120503939 0 120503939 C C C C C C C C C C C C C T C C C C C C
1 chr1_120516049 0 120516049 A A A A A A A A C C C C A A A A A A A A
1 chr1_120522024 0 120522024 C C C C C C C C C C C C C C T T C C C C
1 chr1_120532133 0 120532133 G G G T G G G G G G G G G G G G G G G G
1 chr1_120533605 0 120533605 T T T T T T G G T T T T T T T T T T T T
1 chr1_120536909 0 120536909 T T T T T T T T C T T T T T T T T T T T
1 chr1_120549623 0 120549623 G G G G A G G G G G G G G G G G G G G G
1 chr1_120554050 0 120554050 A G G G G G A A G G G G G G G G G G A A
1 chr1_120565648 0 120565648 C C C C C C C C C C C C C C T T C C C C
1 chr1_120569899 0 120569899 A A G G G G A A A A A A A A A A A A A A
1 chr1_120570074 0 120570074 G G G G G G G G C C C C G G G G G G G G
1 chr1_120575826 0 120575826 C C G G C C C C C C C C C C C C C C C C
1 chr1_120576721 0 120576721 C G C C C C C C C C C C C C C C C C C C
1 chr1_120578307 0 120578307 A A T T T T T T T T T T T T T T T T A A
1 chr1_120578774 0 120578774 C C C C C C G G C C C C C C C C C C C C
1 chr1_120581518 0 120581518 G G G G G G G G G G G G G T G G G G G G
1 chr1_120589736 0 120589736 C C C C C C C C C C A C C C C C C C C C
1 chr1_120595103 0 120595103 C C C C C C C C C C C C C C C T C C C C
1 chr1_120596308 0 120596308 A A A A A A A A A A A A A A A A C C A A
1 chr1_120601897 0 120601897 C C C C C C C C G G G G C C C C C C C C
1 chr1_120602178 0 120602178 A A A A A A A A A C A A A A A A A A A A
1 chr1_120611495 0 120611495 G G G G A G G G G G G G G G G G G G G G
1 chr1_120611558 0 120611558 T T T T T T T T T T T T C T T T T T T T
1 chr1_120638199 0 120638199 T T T T T T T T A T T T T T T T T T T T
1 chr1_120642344 0 120642344 G G G G G G G G T T G T G G G G G G G G
1 chr1_120646005 0 120646005 A A A A A A A A G G G G A A A A A A A A
1 chr1_120654299 0 120654299 A A A A A A A A A C A C A A A A A A A A
1 chr1_120655353 0 120655353 C C C C C C C C C C C C C T C C C C C C
1 chr1_120655817 0 120655817 C C C C C C C C C C C C C G C C C C C C
1 chr1_120656680 0 120656680 G G G G G G G G C C C C G G G G G G G G
1 chr1_120661113 0 120661113 A G A A A A G G A A A A A A A A A A A A
1 chr1_120661618 0 120661618 C C C C C C C C C C C C C C A C C C C C
1 chr1_120662067 0 120662067 C C C C C C C C C C C C C C A C C C C C
1 chr1_120663399 0 120663399 T T C T C T T T T T T T T T T T T T T T
1 chr1_120663807 0 120663807 G G G G G G G G A A A A G G G G G G G G
1 chr1_120674767 0 120674767 T T T T C C T T T T T T T T T T T T T T
1 chr1_120689147 0 120689147 G G G G G G G G A A A A G G G G G G G G
1 chr1_120698263 0 120698263 G G G G G G G G G G G G G G G G A G G G
1 chr1_120713890 0 120713890 C C C C C C C C C C C C C T C C C C C C
1 chr1_120720244 0 120720244 G G G G G G G G G G G G A G G G G G G G
1 chr1_120721555 0 120721555 C C C C C C C C C C C T C C C C C C C C
1 chr1_120726858 0 120726858 C T T T T T T T T T T T T T T T T T T T
1 chr1_120728056 0 120728056 C C C C C C C C C C C C C C C C A C C C
1 chr1_120730862 0 120730862 G G G G G G G G G G G G A A G G G G G G
1 chr1_120735419 0 120735419 C C C C C C C C C C C C A C C C C C C C
1 chr1_120737707 0 120737707 T T T T C T T T T T T T T T T T T T T T
1 chr1_120746245 0 120746245 C C T T C T C C C C C C C C C C C C C C
1 chr1_120746691 0 120746691 G G G G G G G G G G G G A G G G G G G G
1 chr1_120746762 0 120746762 G G T T G T G G G G G G G G G G G G G G
1 chr1_120760724 0 120760724 G G G G G G G G G G G T G G G G G G G G
1 chr1_120764396 0 120764396 A G A A A A G G A A A A A A A A A A G G
1 chr1_120779696 0 120779696 G G G G G G G G G G G G A G G G G G G G
1 chr1_120781326 0 120781326 T T T T T T T T T T T T T T C T T T T T
1 chr1_120783670 0 120783670 G G G G C G G G G G G G G G G G G G G G
1 chr1_120784866 0 120784866 C C C C C C C C T T T T C C C C C C C C
1 chr1_120786027 0 120786027 T T T T T T T T C C C C T T T T T T T T
1 chr1_120786959 0 120786959 T T T T T T T T T T T T C T T T T T T T
1 chr1_120788187 0 120788187 A A A A A A A A G G G G A A A A A A A A
1 chr1_120789634 0 120789634 A A A A A A A A A T A A A A A A A A A A
1 chr1_120789738 0 120789738 C C C C C C C C G G G G C C C C C C C C
1 chr1_120791850 0 120791850 T T T T T T T T C C C C T T T T T T T T
1 chr1_120804600 0 120804600 C C G G G G C C G G G G G G G G G G C C
1 chr1_120805952 0 120805952 T T T T T T T T A A A A T T T T T T T T
1 chr1_120807964 0 120807964 T T T T T T T T A A A A T T T T T T T T
1 chr1_120820690 0 120820690 C C T T T T C C C C C C C C C C C C C C
1 chr1_120831672 0 120831672 G G G G G G G G C G C G G G G G G G G G
1 chr1_120835357 0 120835357 A A A A A A A A A A A A C C A A A A A A
1 chr1_120849092 0 120849092 T T T T T T T T C C C C T T T T T T T T
1 chr1_120855295 0 120855295 C T T T T T T T T T T T T T T T T T T T
1 chr1_120865764 0 120865764 A A A A A A A A A A A A A G A A A A A A
1 chr1_120871807 0 120871807 T T T T T T T T T T T T T T T T C C T T
1 chr1_120879866 0 120879866 A A A A A A A A A A A A A A A A G G A A
1 chr1_120884130 0 120884130 C T C C C C C C C C C C C C C C C C C C
1 chr1_120890510 0 120890510 G G G G G G G G G G G G G G G G A A G G
1 chr1_120896386 0 120896386 G G G G G G G G G G G G G G A A G G G G
1 chr1_120900970 0 120900970 G G G G G G G G A A A A G G G G G G G G
1 chr1_120903195 0 120903195 A A G G G G A A G G G G G G G G G G A A
1 chr1_120909116 0 120909116 G G G G G G G G T T T T G G G G G G G G
1 chr1_120912855 0 120912855 C T C C C C C C C C C C C C C C C C C C
1 chr1_120913720 0 120913720 C C C C A A C C C C C C C C C C C C C C
1 chr1_120913862 0 120913862 G G A A G G G G G G G G G G G G G G G G
1 chr1_120917985 0 120917985 A A A A C C A A A A A A A A A A A A A A
1 chr1_120921304 0 120921304 A A A A A A A A T T T T A A A A A A A A
1 chr1_120923274 0 120923274 C C T T C C C C C C C C C C C C C C C C
1 chr1_120927264 0 120927264 A A G G G G A A G G G G G G G G G G A A
1 chr1_120927843 0 120927843 A A A A A A A A A A A A A A G G A A A A
1 chr1_120928017 0 120928017 C C T T C C C C C C C C C C C C C C C C
1 chr1_120928590 0 120928590 C C A A A A C C A A A A A A A A A A C C
1 chr1_120932275 0 120932275 T T T T T T T T C C C C T T T T T T T T
1 chr1_120950484 0 120950484 A A A A A A A A A A A A A G A A A A A A
1 chr1_120954980 0 120954980 T T T T T T T T C C C C T T T T T T T T
1 chr1_120957476 0 120957476 T T G G T T T T T T T T T T T T T T T T
1 chr1_120963629 0 120963629 T T C C C C C C C C C C C C C C C C C C
1 chr1_120965842 0 120965842 C C C C C C C C A A A A C C C C C C C C
1 chr1_120971792 0 120971792 C C C C C C C C C C C C C C T T T T C C
1 chr1_120978136 0 120978136 C C C C C C C C T T T T C C C C C C C C
1 chr1_120984307 0 120984307 C C C T C C C C C C C C C C C C C C C C
1 chr1_120984796 0 120984796 G T G G G G G G G G G G G G G G G G G G
1 chr1_120991157 0 120991157 A A A A A A A A A A A A A C A A A A A A
1 chr1_120991986 0 120991986 C C C C C T C C C C C C C C C C C C C C
1 chr1_120999794 0 120999794 C C T T T T C C T T T T T T T T T T C C
1 chr1_121012761 0 121012761 T T C C C C T T C C C C C C C C C C T T
1 chr1_121025805 0 121025805 C C C C C C A A C C C C C C C C C C C C
1 chr1_121025971 0 121025971 A A A A A A A A A A A G A A A A A A A A
1 chr1_121027941 0 121027941 C C C C C C C C C C C G C C C C C C C C
1 chr1_121039882 0 121039882 C C C C C C C C T T T T C C C C C C C C
1 chr1_121043871 0 121043871 G G A G G G G G G G G G G G G G G G G G
1 chr1_121044508 0 121044508 A A A A A A A A A A A G A A A A A A A A
1 chr1_121048551 0 121048551 C C C C C C C C C C C C C T C C C C C C
1 chr1_121059619 0 121059619 T T T T T T T T T T T T T T T T A A T T
1 chr1_121072194 0 121072194 T T T T T T T T G T T T T T T T T T T T
1 chr1_121074239 0 121074239 G G G G G G G G G G G G G G G G C G G G
1 chr1_121081371 0 121081371 C C C C C C C C C C C C C C C C T T C C
1 chr1_121091605 0 121091605 T T T T T T T T T T T T G T T T G G T T
1 chr1_121092348 0 121092348 G G G G G T G G G G G G G G G G G G G G
1 chr1_121098672 0 121098672 G G G G G G G G A G A G G G G G G G G G
1 chr1_121104659 0 121104659 G G G G G G A A G G G G G G G G G G G G
1 chr1_121108401 0 121108401 C C C C C C C C C C C T C C C C C C C C
1 chr1_121112372 0 121112372 G G G G G G G G G G G G G G G G A A G G
1 chr1_121114524 0 121114524 G G G G G G G G G G G G G G C C G G G G
1 chr1_121115966 0 121115966 A G G G G G G G G G G G G G G G G G G G
1 chr1_121121049 0 121121049 G G G G G G G G A A A A G G G G G G G G
1 chr1_121130412 0 121130412 G G G G G G G G G G G G G T G G G G G G
1 chr1_121130968 0 121130968 C C C C C T C C C C C C C C C C C C C C
1 chr1_121132118 0 121132118 T T T T T T T T T T T T T T C C T T T T
1 chr1_121135005 0 121135005 G G G G A G G G G G G G G G G G G G G G
1 chr1_121142794 0 121142794 C C C C C C C C C C C C A A A A A A C C
1 chr1_121143207 0 121143207 C C C C C T C C C C C C C C C C C C C C
1 chr1_121145485 0 121145485 C C T T C C C C C C C C C C C C C C C C
1 chr1_121150001 0 121150001 C C C C C C C C T T T T C C C C C C C C
1 chr1_121160783 0 121160783 G G T T T T G G T T T T T T T T T T G G
1 chr1_121163601 0 121163601 A A G G A G A A A A A A A A A A A A A A
1 chr1_121165049 0 121165049 C C C C C C C C C C C C C G C C C C C C
1 chr1_121181606 0 121181606 T T T T T T T T C C C C T T T T T T T T
1 chr1_121194124 0 121194124 C C C C C T C C C C C C C C C C C C C C
1 chr1_121209378 0 121209378 T T A A A A T T A A A A A A A A A A T T
1 chr1_121225658 0 121225658 T T T T T T T T G G G G T T T T T T T T
1 chr1_121230819 0 121230819 T T T T T T T T C T C T T T T T T T T T
1 chr1_121238842 0 121238842 A A A A A A A A G G G G A A A A A A A A
1 chr1_121238897 0 121238897 G G G G G G G G G G G G G G G G C C G G
1 chr1_121257647 0 121257647 T T T T T T T T C C C C T T T T T T T T
1 chr1_121267868 0 121267868 T T C C C T T T T T T T T T T T T T T T
1 chr1_121268204 0 121268204 T T G G G T T T T T T T T T T T T T T T
1 chr1_121276002 0 121276002 C C T T C C C C C C C C C C C C C C C C
1 chr1_121278724 0 121278724 A A A A A A A A A G A G A A A A A A A A
1 chr1_121280362 0 121280362 C C C C C C C C C C C C G G C C C C C C
1 chr1_121282607 0 121282607 C C T T T T C C T T T T T T T T T T C C
1 chr1_121292640 0 121292640 C C T T C T C C C C C C C C C C C C C C
1 chr1_121295109 0 121295109 T T T T T T T T T T T T T T T T C C T T
1 chr1_121298836 0 121298836 G G G G G G G G G G G G A G G G G G G G
1 chr1_121311435 0 121311435 A A A A A A A A A A A A A A A A G G A A
1 chr1_121313635 0 121313635 G G G G G G G G A G G G G G G G G G G G
1 chr1_121313711 0 121313711 C T C C C C C C C C C C C C C C C C C C
1 chr1_121316312 0 121316312 C T C C C T C C C C C C C C C C C C C C
1 chr1_121322031 0 121322031 C T T T T T T T T T T T T T T T T T T T
1 chr1_121323609 0 121323609 T T T T T T T T T T T T C T T T T T T T
1 chr1_121347992 0 121347992 T T T T T T T T T T T T A T T T T T T T
1 chr1_121355318 0 121355318 C T T T T T T T T T T T T T T T T T T T
1 chr1_121356972 0 121356972 A A A A A A A A A A A A A A A G A A A A
1 chr1_121362495 0 121362495 G G G G G G G G A A A A G G G G G G G G
1 chr1_121366589 0 121366589 G G G G G G G G G G G G A A G G G G G G
1 chr1_121368116 0 121368116 C C C C C C C C C T C T C C C C C C C C
1 chr1_121372748 0 121372748 G G G G G T G G G G G G G G G G G G G G
1 chr1_121391650 0 121391650 A A A A A A A A A A A A A A A C A A A A
1 chr1_121396348 0 121396348 A A A A A G A A A A A A A A A A A A A A
1 chr1_121401426 0 121401426 A A A A A A A A A C A C A A A A A A A A
1 chr1_121413529 0 121413529 T T C C C C T T C C C C C C C C C C T T
1 chr1_121414293 0 121414293 A A G G G G A A G G G G G G G G G G A A
1 chr1_121437939 0 121437939 C C C C C C C C T T C T C C C C C C C C
1 chr1_121442126 0 121442126 A A A A A A A A A A A A A A G G A A A A
1 chr1_121444773 0 121444773 C C C C C T C C C C C C C C C C C C C C
1 chr1_121451483 0 121451483 T T T T T T T T T T C T T T T T T T T T
1 chr1_121456733 0 121456733 C C C C C C C C C C C C C C T T C C C C
1 chr1_121487163 0 121487163 C C C C C C C C C C C C A C C C C C C C
1 chr1_121488357 0 121488357 C C C C C C C C C C C C C C C C G G C C
1 chr1_121499207 0 121499207 G G G G G G G G A A A A G G G G G G G G
1 chr1_121501422 0 121501422 T T T T T T T T T T T T T T C C T T T T
1 chr1_121502325 0 121502325 G G G G G G G G G G G G A G G G G G G G
1 chr1_121502559 0 121502559 T T T T T T T T T T T T C C C C T T T T
1 chr1_121504468 0 121504468 T T C T T T T T T T T T T T T T T T T T
1 chr1_121510568 0 121510568 T T T T T T T T T T T T G T T T T T T T
1 chr1_121523775 0 121523775 C C C C C C C C G G G G C C C C C C C C
1 chr1_121525106 0 121525106 C C C C C C C C C C C C C C T T C C C C
1 chr1_121536789 0 121536789 C C C C C C C C T T T T C C C C C C C C
1 chr1_121539928 0 121539928 C C C C C T C C C C C C C C C C C C C C
1 chr1_121540803 0 121540803 C C G G C G C C C C C C C C C C C C C C
1 chr1_121550822 0 121550822 A A A A A C A A C C C C A A A A C C A A
1 chr1_121554130 0 121554130 A A A A A A A A A G G G A A A A A A A A
1 chr1_121555709 0 121555709 C C C C C C C C T T T T C C C C C C C C
1 chr1_121559928 0 121559928 G G G G G G G G C C C C G G G G G G G G
1 chr1_121575525 0 121575525 A A A A A A A A G G G G A A A A A A A A
1 chr1_121589144 0 121589144 G G G G G G A A G G G G G G G G G G G G
1 chr1_121589925 0 121589925 T T T T T T T T C C C C T T T T T T T T
1 chr1_121592486 0 121592486 C C C C C C C C A A C C C C C C C C C C
1 chr1_121601666 0 121601666 T T G G G G G G G G G G G G G G G G G G
1 chr1_121604564 0 121604564 G G G G G T G G G G G G G G G G G G G G
1 chr1_121604792 0 121604792 G G G G G G G G G G G G A G G G G G G G
1 chr1_121605676 0 121605676 T T C C C C C C C C C C C C C C C C C C
1 chr1_121612489 0 121612489 A A T T T T A A A A A A A A T T A A A A
1 chr1_121613640 0 121613640 G G G G G G G G G G G G C C G G G G G G
1 chr1_121614391 0 121614391 T T T T T T T T G G G G T T G G T T T T
1 chr1_121614529 0 121614529 C C C C C C C C C C C T C C C C C C C C
1 chr1_121624252 0 121624252 T T T T T T T T T T C T T T T T T T T T
1 chr1_121627219 0 121627219 C C C C C C C C A A A C C C C C C C C C
1 chr1_121627453 0 121627453 A A A A A A A A G G A G A A A A A A A A
1 chr1_121629227 0 121629227 T T T T T T T T C C C C T T T T T T T T
1 chr1_121629250 0 121629250 C C C C C C C C T T C T C C C C C C C C
1 chr1_121630272 0 121630272 G G G G G G G G G G G G T T G G G G G G
1 chr1_121630963 0 121630963 C C C C T T C C C C C C C C C C C C C C
1 chr1_121633241 0 121633241 C C C C C C C C T T T T C C C C C C C C
1 chr1_121633497 0 121633497 C C C C A A C C C C C C C C C C C C C C
1 chr1_121641443 0 121641443 T T T T T T T T G G G G T T T T T T T T
1 chr1_121648828 0 121648828 T T T T T T T T C C T T T T T T T T T T
1 chr1_121651627 0 121651627 G G G G G G G G G G A A G G G G G G A A
1 chr1_121655380 0 121655380 T T T T C T T T C C T T T T T T T T T T
1 chr1_121656077 0 121656077 C C C C C C C C G G C C C C C C C C C C
1 chr1_121659873 0 121659873 C C C C C C C C T T C T C C C C C C C C
1 chr1_121660182 0 121660182 C C C C C C C C T T C C C C C C C C C C
1 chr1_121660268 0 121660268 C C C C C C C C T T C T C C C C T T C C
1 chr1_121662158 0 121662158 G G G G G G G G A A G G G G G G G G G G
1 chr1_121669297 0 121669297 T T T T T T T T C C T T T T T T T T T T
1 chr1_121671671 0 121671671 G G T T T T G G T T T T T T T T T T G G
1 chr1_121676759 0 121676759 C T C C C C T T C C C C C C C C C C T T
1 chr1_121682637 0 121682637 T T T T T T T T A A A A T T T T T T T T
1 chr1_121683563 0 121683563 A G G G G G A A G G G G G G G G G G A A
1 chr1_121685509 0 121685509 G G G G A G G G G G G G G G G G G G G G
1 chr1_121700116 0 121700116 T T C C C C T T T T T T T T T T T T T T
1 chr1_121702109 0 121702109 T T T T T T T T G G G G T T T T T T T T
1 chr1_121703303 0 121703303 C C C C C C C C C C C C C G C C C C C C
1 chr1_121713523 0 121713523 C C C C C G C C G G G G G G C C C C C C
1 chr1_121717130 0 121717130 C C G G G G C C C C C C G G C C C C C C
1 chr1_121723252 0 121723252 C C A A A A C C A A A A A A A A A A C C
1 chr1_121724466 0 121724466 A C C C C C C C C C C C C C C C C C C C
1 chr1_121726757 0 121726757 A A A A A A A A A A A A A G A A A A A A
1 chr1_121727023 0 121727023 C C C C C C C C C C C C C C C C A A C C
1 chr1_121728543 0 121728543 G G G G G G G G G G G G A G G G G G G G
1 chr1_121732015 0 121732015 T T T T T T T T C C C C T T T T T T T T
1 chr1_121732337 0 121732337 A A A A A A A A A G A A A A A A A A A A
1 chr1_121734303 0 121734303 C C C C C C C C T T T T C C C C C C C C
1 chr1_121738649 0 121738649 A A A A A A A A A C C C A A A A A A A A
1 chr1_121750924 0 121750924 A A A A A A A A A A A A A A A A G G A A
1 chr1_121761174 0 121761174 C C C C C C C C C C C C C C T T C C C C
1 chr1_121770930 0 121770930 G G G G G G G G G G G G A G G G G G G G
1 chr1_121776626 0 121776626 G G G G G G G G G G G G G G A A G G G G
1 chr1_121776794 0 121776794 G G G G G G G G G G G G T T T T T T G G
1 chr1_121783102 0 121783102 C C C C C G C C C C C C C C C C C C C C
1 chr1_121789328 0 121789328 C C C C C T C C C C C C C C C C C C C C
1 chr1_121791732 0 121791732 A C C C A C A A C C C C C C C C C C C C
1 chr1_121792774 0 121792774 G G A G G G G G G G G G G G G G G G G G
1 chr1_121792964 0 121792964 C G C C C C C C C C C C G G G G G G G G
1 chr1_121793736 0 121793736 T T T T T T T T C C C C T T T T T T T T
1 chr1_121801653 0 121801653 C C C C C C C C C C C C C T C C C C C C
1 chr1_121803615 0 121803615 T T T T T T T T T T T T G T T T T T T T
1 chr1_121810570 0 121810570 A A A A A A A A A A A T A A A A A A A A
1 chr1_121813852 0 121813852 G G G G A A G G G G G G G G G G G G G G
1 chr1_121814069 0 121814069 A A A A A A A A G G G G A A A A A A A A
1 chr1_121814583 0 121814583 C C C C C C C C C C C C C C C T C C C C
1 chr1_121816839 0 121816839 G G G G G G G G G G G G G G G G A G G G
1 chr1_121817232 0 121817232 T T T T T T T T T T T T T T T T A T T T
1 chr1_121818637 0 121818637 C C C C C C C C C C C C C T C C C C C C
1 chr1_121821337 0 121821337 G G G G G G G G G G G T G G G G G G G G
1 chr1_121822372 0 121822372 G G G G G G G G G G G G G G G G A A G G
1 chr1_121823073 0 121823073 C C C C C C C C C C C C C C A C C C C C
1 chr1_121826409 0 121826409 T T T T T T T T T T T T T T C C T T T T
1 chr1_121827855 0 121827855 C C C C C C C C C C C C C C T T C C C C
1 chr1_121830047 0 121830047 G G G G G G G G G G G G C G G G G G G G
1 chr1_121831583 0 121831583 C C C C C C C C T T T T C C C C C C C C
1 chr1_121833023 0 121833023 G G T T G G G G G G G G G G G G G G G G
1 chr1_121837819 0 121837819 T T T T T T T T T T T T C C T T T T T T
1 chr1_121840203 0 121840203 C C C C C C C C C C C C C C C C G G C C
1 chr1_121840593 0 121840593 G G G G G G G G C C C C G G G G G G G G
1 chr1_121844628 0 121844628 C C C C C T C C C C C C T T C C C C C C
1 chr1_121846820 0 121846820 C C C C C C C C A C C C C C C C C C C C
1 chr1_121850776 0 121850776 A A A A A A A A C C C C A A A A A A A A
1 chr1_121854191 0 121854191 G G G G G G G G G G G G G G G G A A G G
1 chr1_121855810 0 121855810 A A A A A A A A G G G G A A A A A A A A
1 chr1_121858455 0 121858455 G G G G G G G G A A A A G G G G G G G G
1 chr1_121858840 0 121858840 A G G G G G G G G G G G G G G G G G G G
1 chr1_121859938 0 121859938 C C C C C C C C G G G G C C C C C C C C
1 chr1_121860695 0 121860695 C C C C C C C C C C C C C C G G C C C C
1 chr1_121863149 0 121863149 G G G G G G G G T T T T G G G G G G G G
1 chr1_121869774 0 121869774 A A G G A A A A A A A A A A A A A A A A
1 chr1_121872377 0 121872377 G G G G G G G G G G G G A G G G G G G G
1 chr1_121874338 0 121874338 G G G G G G A A G G G G G G G G G G G G
1 chr1_121875073 0 121875073 G G G G G G G G C G G G G G G G G G G G
1 chr1_121880102 0 121880102 T T T T T T T T C C C C T T T T T T T T
1 chr1_121886334 0 121886334 T T T T T T T T T T T T G G T T T T T T
1 chr1_121891052 0 121891052 G G G G G G G G T T T T G G G G G G G G
1 chr1_121891151 0 121891151 G G G G G G G G G G G G G G G G C C G G
1 chr1_121894632 0 121894632 C C C C C C C C T T T T C C C C C C C C
1 chr1_121904594 0 121904594 A G G G G G A A G G G G G G G G G G G G
1 chr1_121908468 0 121908468 C C C C C C C C C C C C C C C C T T C C
1 chr1_121914162 0 121914162 T T T T T T T T C C C C T T T T T T T T
1 chr1_121928000 0 121928000 G G C C C C G G C C C C C C C C C C G G
1 chr1_121928643 0 121928643 C C C C C C C C C T C T C C C C C C C C
1 chr1_121931304 0 121931304 C C G G C G C C C C C C C C C C C C C C
1 chr1_121936476 0 121936476 A A A A A A A A G G G G A A A A A A A A
1 chr1_121937760 0 121937760 A A A A A A A A A T A T A A A A A A A A
1 chr1_121938267 0 121938267 G G G G G G G G A A A A G G G G G G G G
1 chr1_121942164 0 121942164 T T T T T T T T T T C T T T T T T T T T
1 chr1_121944853 0 121944853 T T T T T T T T T T T T C T T T T T T T
1 chr1_121957452 0 121957452 T T T T T T T T C C C C T T T T T T T T
1 chr1_121965306 0 121965306 C C C C C C C C T T T T C C C C C C C C
1 chr1_121965773 0 121965773 C C C C C C C C C C C C C T C C C T C C
1 chr1_121966065 0 121966065 A A A A A A A A A A A A A A A C A A A A
1 chr1_121966118 0 121966118 A A A A A A A A A A A A A A T T A A A A
1 chr1_121966496 0 121966496 T T T T T T T T T T T T G T T T T T T T
1 chr1_121967322 0 121967322 T T T T T T T T T T T T T T T T C T T T
1 chr1_121968445 0 121968445 G G G G G G G G G G G G G G G G A G G G
1 chr1_121973923 0 121973923 G G G G G G G G G G G G G G A A G G G G
1 chr1_121977562 0 121977562 A A A A A A A A A A A A C C C C A A A A
1 chr1_121977715 0 121977715 C C C C C C C C C C C G C C C C C C C C
1 chr1_121979983 0 121979983 A A A G A A A A A A A A A A A A A A A A
1 chr1_121981562 0 121981562 C C C C C C C C C C C C A C C C C C C C
1 chr1_121982809 0 121982809 G G G G G G G G G G G G A A G G G G G G
1 chr1_121982935 0 121982935 G G G G G G G G A A A A G G G G G G G G
1 chr1_121984163 0 121984163 G G G G A G G G G G G G A A A A A A G G
1 chr1_121987343 0 121987343 A A A A A A A A A A A A A C A A A A A A
1 chr1_121987821 0 121987821 C C C C C C C C G G G G C C C C C C C C
1 chr1_121989542 0 121989542 C C C C C C C C C C C C A C A A C C C C
1 chr1_121989731 0 121989731 C C C C C C C C A A A A C C C C C C C C
1 chr1_121990251 0 121990251 A A A A A G A A A A A A A A A A A A A A
1 chr1_121992606 0 121992606 T T T T T T T T C C C C T T T T T T T T
1 chr1_121997128 0 121997128 T T T T T T T T T T T T G G T T T T T T
1 chr1_121999572 0 121999572 A A A A A A A A A A A A A A A C A A A A
1 chr1_122000740 0 122000740 G G G G G G G G G G G G G G G G C G G G
1 chr1_122001814 0 122001814 G G G G G G G G A A A A G G G G G G A A
1 chr1_122004887 0 122004887 C C C C C C C C A A A A C C C C C C C C
1 chr1_122006596 0 122006596 A A G G A A A A G G G G A A A A A A A A
1 chr1_122017617 0 122017617 C C C C C C C C C C T T C C C C C C C C
1 chr1_122019298 0 122019298 G G G G G G G G A G G G G G G G G G G G
1 chr1_122020432 0 122020432 G G G G G G G G A A A A G G G G G G G G
1 chr1_122021910 0 122021910 A A A A A A A A A A A A A A A G A A A A
1 chr1_122032108 0 122032108 A A A A A A A A A A A A A G A A A A A A
1 chr1_122032658 0 122032658 G G G G A G G G G G G G G G G G G G G G
1 chr1_122035102 0 122035102 G G G G G G G G G G C G G G G G G G G G
1 chr1_122037350 0 122037350 C C C C C C C C C C C C C C A C C C C C
1 chr1_122044341 0 122044341 T T T T G T T T T T T T T T T T T T T T
1 chr1_122046094 0 122046094 A A A A A A G G A A A A A A A A A A A A
1 chr1_122048810 0 122048810 A A A A A A A A A A A C A A A A A A A A
1 chr1_122051191 0 122051191 C C C C C T C C C C C C C C C C C C C C
1 chr1_122051690 0 122051690 C C C C C C C C C C C C C T C C C C C C
1 chr1_122053326 0 122053326 C C C C C C C C C C C C C C T T C C C C
1 chr1_122059887 0 122059887 C C C C C C C C C C C C C C C T C C C C
1 chr1_122061472 0 122061472 G G G G G G G G G G G G G G A A G G G G
1 chr1_122065421 0 122065421 A A A A A A A A G G G G A A A A A A A A
1 chr1_122067256 0 122067256 T T T T T T T T C T T T T T T T T T T T
1 chr1_122079814 0 122079814 T T T T C T T T T T T T T T T T T T T T
1 chr1_122082203 0 122082203 C C C C C C C C C C C C C G C C C C C C
1 chr1_122088039 0 122088039 T T T T T T T T C C C C T T T T T T T T
1 chr1_122090652 0 122090652 A A A A A A A A A A A A A A A G A A A A
1 chr1_122092242 0 122092242 C C T T T T C C T T T T T T T T T T C C
1 chr1_122094881 0 122094881 A A A A A A T T A A A A A A A A A A A A
1 chr1_122121770 0 122121770 C C C C A C C C C C C C C C C C C C C C
1 chr1_122136877 0 122136877 T T T T T T T T C C C C T T T T T T T T
1 chr1_122148993 0 122148993 G G G G G G G G G G G G A G G G G G G G
1 chr1_122152749 0 122152749 A T A A A A A A A A A A A A A A A A T T
1 chr1_122159334 0 122159334 T T T T T T T T C T T T T T T T T T T T
1 chr1_122165204 0 122165204 C C C C C C C C G G G G C C C C C C C C
1 chr1_122174523 0 122174523 C T C C C C C C C C C C C C C C C C C C
1 chr1_122188589 0 122188589 A A A A A C A A A A A A A A C C A A A A
1 chr1_122188646 0 122188646 G G G G G G G G G G G G A G G G G G G G
1 chr1_122192072 0 122192072 C C A A A C C C C C C C C C C C C C C C
1 chr1_122192549 0 122192549 G G G G G G G G G G G G G G A G G G G G
1 chr1_122193118 0 122193118 C C C C C C C C C C C C C C C C T T C C
1 chr1_122203169 0 122203169 C C C C C G C C C C C C C C C C C C C C
1 chr1_122205615 0 122205615 T T A A A T T T T T T T T T T T T T T T
1 chr1_122211459 0 122211459 A A A A A A G G A A A A A A A A A A A A
1 chr1_122213169 0 122213169 A A A A A A A A A T A A A A A A A A A A
1 chr1_122228173 0 122228173 A A A A A G A A A A A A A A A A A A A A
1 chr1_122228522 0 122228522 T T T T T T T T C C C C T T T T T T T T
1 chr1_122228911 0 122228911 T T T T T T T T C C C C T T T T T T T T
1 chr1_122230525 0 122230525 G G G G G G G G G G G G A G G G G G G G
1 chr1_122232518 0 122232518 C C C C C T C C C C C C T T T T T T C C
1 chr1_122233719 0 122233719 C C C C C T C C C C C C C C C C C C C C
1 chr1_122237069 0 122237069 G G G G G G G G A A A A G G G G G G G G
1 chr1_122241093 0 122241093 A A A A A A A A A A A A A A G G A A A A
1 chr1_122254249 0 122254249 C C C C C T C C C C C C C C C C C C C C
1 chr1_122261118 0 122261118 T T T T T T T T T T T T T T C T T T T T
1 chr1_122263064 0 122263064 G G A A A A G G G G G G A G A A G G G G
1 chr1_122263821 0 122263821 C C C C C C C C G G G G C C C C C C C C
1 chr1_122267974 0 122267974 A A A A A A A A A A A A G G A G A A A A
1 chr1_122269548 0 122269548 T T T T T T T T T T G G T T T T T T T T
1 chr1_122270403 0 122270403 T T T T T T T T C C C C T T T T T T T T
1 chr1_122271276 0 122271276 T T C C C T T T T T T T T T T T T T T T
1 chr1_122274640 0 122274640 T T T T T T T T C C C C T T T T T T T T
1 chr1_122276059 0 122276059 T T T T T T T T C C C C T T T T T T T T
1 chr1_122281557 0 122281557 T T T T T T T T G G G G T T T T T T T T
1 chr1_122289122 0 122289122 A A G G A G A A A A A A A A A A A A A A
1 chr1_122294122 0 122294122 G G G G G G G G G G G G A A G G G G G G
1 chr1_122308018 0 122308018 A A A A A A A A A G A A A A A A A A A A
1 chr1_122315789 0 122315789 C C C C C C C C C C C T C C C C C C C C
1 chr1_122316977 0 122316977 C C G G C G C C C C C C C C C C C C C C
1 chr1_122326643 0 122326643 G G G G G G G G G G C G G G G G G G G G
1 chr1_122328685 0 122328685 G G A A A G G G G G G G G G G G G G G G
1 chr1_122330294 0 122330294 C C C C C C C C T T T T C C C C C C C C
1 chr1_122331858 0 122331858 G G G G G G G G A A A A G G G G G G G G
1 chr1_122332576 0 122332576 A A C C C C C C C C C C C C C C C C A A
1 chr1_122334691 0 122334691 G G G G G G G G A A A A G G G G G G G G
1 chr1_122336162 0 122336162 A A A A A A A A A A A A A C A A A A A A
1 chr1_122339744 0 122339744 G G G G G G G G G G G G G G C C G G G G
1 chr1_122341693 0 122341693 T T T T T T T T C C C C T T T T T T T T
1 chr1_122344080 0 122344080 C C C C C C C C C C C C C C T T C C C C
1 chr1_122359063 0 122359063 G G G G G G G G G G G G G G G G T T G G
1 chr1_122359369 0 122359369 G G G G G G G G A G A A G G G G G G G G
1 chr1_122361890 0 122361890 A A A A A A A A A A A A A A C C A A A A
1 chr1_122364515 0 122364515 G G G G G G G G G G G G C G G G G G G G
1 chr1_122380911 0 122380911 T T T T T T T T T T T T T T T T C C T T
1 chr1_122387935 0 122387935 G G A A A G G G G G G G G G G G G G G G
1 chr1_122392049 0 122392049 C C C C C C C C C C C C A C C C C C C C
1 chr1_122401942 0 122401942 C C C C C C C C C C C C C G C C C C C C
1 chr1_122409046 0 122409046 G G G G A G G G G G G G G G G G G G G G
1 chr1_122418351 0 122418351 G G G G G G G G A G G G G G G G G G G G
1 chr1_122418770 0 122418770 C C C C C C C C C C C C C T C C C C C C
1 chr1_122421082 0 122421082 C C T T T T C C T T T T T T T T T T C C
1 chr1_122423924 0 122423924 G G T T G T G G T T T T G G T T G G T T
1 chr1_122426521 0 122426521 G G G G G G G G A G G G G G G G G G G G
1 chr1_122427345 0 122427345 G G A G G G G G G G G G G G G G G G G G
1 chr1_122443448 0 122443448 C C C C C C C C A A A A C C C C C C C C
1 chr1_122444841 0 122444841 A A A A A A A A A G A A A A A A A A A A
1 chr1_122452179 0 122452179 G G G G G G G G A G G G G G G G G G G G
1 chr1_122452477 0 122452477 A A A A A A A A G G G G A A A A A A A A
1 chr1_122457573 0 122457573 A A A A A A A A A G G G A A A A A A A A
1 chr1_122459132 0 122459132 C C C C C C C C C C C C T T C C C C C C
1 chr1_122459612 0 122459612 C C C C C T C C C C C C C C C C C C C C
1 chr1_122466456 0 122466456 G G G G A G G G G G G G G G G G G G G G
1 chr1_122467738 0 122467738 C C C C C G C C C C C C C C C C C C C C
1 chr1_122472150 0 122472150 C C C C C C C C C C C C C C C C C T C C
1 chr1_122472494 0 122472494 G G G G G G G G G G G G A A A A G G G G
1 chr1_122475109 0 122475109 G G G G A G G G G G G G G G G G G G G G
1 chr1_122476973 0 122476973 T T T T C T T T T T T T T T T T T T T T
1 chr1_122479660 0 122479660 T T T T T T T T C C C C T T T T T T T T
1 chr1_122481935 0 122481935 C C C C C C T T T T T T C C C C C C T T
1 chr1_122492009 0 122492009 G G C G G G G G G G G G G G G G G G G G
1 chr1_122493475 0 122493475 G G G G G G G G G G G G A A A G A A G G
1 chr1_122495529 0 122495529 C C C C C C C C C C C C C T C C C C C C
1 chr1_122502597 0 122502597 G G G G A G G G G G G G G G G G G G G G
1 chr1_122504143 0 122504143 C C C C C T C C C C C C C C C C C C C C
1 chr1_122506421 0 122506421 A A A A A A A A G G A G A A A A A A A A
1 chr1_122508248 0 122508248 C C C C C C C C T T T T C C C C C C C C
1 chr1_122511871 0 122511871 C T C C C C C C C C C C C C C C C C C C
1 chr1_122512941 0 122512941 G G G G G G G G G G G G A G A A A A G G
1 chr1_122518197 0 122518197 C C C C C T C C C C C C C C C C C C C C
1 chr1_122519088 0 122519088 G G G G G G G G G G G G G G G G A A G G
1 chr1_122524239 0 122524239 G G G G G G G G C C C C G G G G G G G G
1 chr1_122526386 0 122526386 G G G G G G A A G G G G G G G G G G G G
1 chr1_122527821 0 122527821 G G T T T T G G T T T T T T T T T T G G
1 chr1_122529793 0 122529793 G G G G G G G G G G G G G G G G C C G G
1 chr1_122538439 0 122538439 C C C C C C T T C C C C C C C C C C C C
1 chr1_122542325 0 122542325 G G G G G G G G A A A A G G G G G G G G
1 chr1_122545764 0 122545764 G G G G G G G G A G G G G G G G G G G G
1 chr1_122552513 0 122552513 A A A A A A A A G G G G A A A A A A A A
1 chr1_122555726 0 122555726 G G G G G G G G A A A A G G G G G G G G
1 chr1_122567282 0 122567282 T T T T T T T T T T T T T T T T A A T T
1 chr1_122569584 0 122569584 G G G G G G G G G G G G A G G G G G G G
1 chr1_122569694 0 122569694 C C C C C C C C C C C C C C C C T T C C
1 chr1_122577959 0 122577959 G G G G G G G G G G G G G G A A G G G G
1 chr1_122583807 0 122583807 C C C C A C C C C C C C C C C C C C C C
1 chr1_122584742 0 122584742 T T T T T T T T T T T T C T T T T T T T
1 chr1_122588272 0 122588272 C C C C A C C C C C C C C C C C C C C C
1 chr1_122603425 0 122603425 G G A A A A G G G G G G G G G G G G G G
1 chr1_122604957 0 122604957 C C C C C C C C C C C C C C T T C C C C
1 chr1_122605439 0 122605439 T T T T T T T T C T C C T T T T T T T T
1 chr1_122606583 0 122606583 T T T T T T C C T T T T T T T T T T T T
1 chr1_122621714 0 122621714 G G A A G G G G G G G G G G G G G G G G
1 chr1_122627929 0 122627929 A A A A A G A A A A A A A A A A A A A A
1 chr1_122628026 0 122628026 A A A A A A A A A A A A A T A A A A A A
1 chr1_122629979 0 122629979 C C C C C C C C C C C G C C C C C C C C
1 chr1_122630822 0 122630822 G G G G G G G G A A A A G G G G G G G G
1 chr1_122635957 0 122635957 C C C C C C C C C C C C C T C C C C C C
1 chr1_122639722 0 122639722 G G G G G G G G G G G G G G A G G G G G
1 chr1_122640644 0 122640644 A A A A A A A A A A A A A G A A A A A A
1 chr1_122642447 0 122642447 A A A A A G A A A A A A A A A A A A A A
1 chr1_122643848 0 122643848 G G G G G G G G G G A G G G G G G G G G
1 chr1_122644346 0 122644346 G G G G G G G G G G G G G G G G A G G G
1 chr1_122647087 0 122647087 T T T T T T T T C C C C T T T T T T T T
1 chr1_122649628 0 122649628 T T T T T T T T C C C T T T T T T T T T
1 chr1_122653395 0 122653395 A G G G G G G G G G G G G G G G G G G G
1 chr1_122654525 0 122654525 G G A G G G G G G G G G G G G G G G G G
1 chr1_122658284 0 122658284 G G G G G G G G A A A A G G G G G G G G
1 chr1_122660024 0 122660024 G G G G G G G G G G G G G G A G G G G G
1 chr1_122662672 0 122662672 A A A A A T A A A A A A A A A A A A A A
1 chr1_122663626 0 122663626 A A A A A A A A A A A A A A A T A A A A
1 chr1_122668845 0 122668845 G G A A A G G G G G G G G G G G G G G G
1 chr1_122680822 0 122680822 C C C C C C C C C T C C C C C C C C C C
1 chr1_122680936 0 122680936 A A A A A A A A A C C C A A A A A A A A
1 chr1_122681499 0 122681499 G G G G G G G G G G G G G G A A G G G G
1 chr1_122682407 0 122682407 A A A A A A A A A A A A A T A A A A A A
1 chr1_122689371 0 122689371 C C C C C C C C T T T T C C C C C C C C
1 chr1_122696087 0 122696087 A A A A A A A A A A A G A A A A A A A A
1 chr1_122703016 0 122703016 A A C C A C A A A A A A A A A A A A A A
1 chr1_122704083 0 122704083 A A A A A A A A A A A A A G A A A A A A
1 chr1_122706664 0 122706664 A A A A A A A A A A A A A A T T A A A A
1 chr1_122716224 0 122716224 T T T T T T G G T T T T T T T T T T T T
1 chr1_122717353 0 122717353 C C C C C C C C C T C T C C C C C C C C
1 chr1_122718084 0 122718084 T T C C C C T T T T T T T T T T T T T T
1 chr1_122719582 0 122719582 C C T T T T C C C C C C C C C C C C C C
1 chr1_122720249 0 122720249 A A A A A A A A A A A A A C A A A A A A
1 chr1_122720269 0 122720269 T T T T T T T T C C C C T T T T T T T T
1 chr1_122738542 0 122738542 C C C C C C C C C C C C C C C C C T C C
1 chr1_122739220 0 122739220 C C G G G G G G G G G G G G G G G G C C
1 chr1_122742292 0 122742292 G G G G G G G G G G G G G G G G C C G G
1 chr1_122747633 0 122747633 C C C C C C C C C T C C C C C T C C C C
1 chr1_122752185 0 122752185 A A A A A A A A G G G G A A A A A A A A
1 chr1_122755382 0 122755382 T T T T T T T T C C C C T T T T T T T T
1 chr1_122756724 0 122756724 C C C C C C C C T T T T C C C C C C C C
1 chr1_122757337 0 122757337 G G G G G G G G G G G G G G A G G G G G
1 chr1_122758768 0 122758768 C C C C C C T T C C C C C C C C C C T T
1 chr1_122761746 0 122761746 C C C C C C C C C C C C C C C C A C C C
1 chr1_122765514 0 122765514 G G G G G G G G A A A A G G G G G G G G
1 chr1_122766151 0 122766151 A A A A A A A A C C C C A A A A A A A A
1 chr1_122766253 0 122766253 C C C T C C C C C C C C C C C C C C C C
1 chr1_122767548 0 122767548 T T T T T T T T T T C T T T T T T T T T
1 chr1_122767751 0 122767751 A A C C A A A A A A A A A A A A A A A A
1 chr1_122769010 0 122769010 T T T T T T T T C C C C T T T T T T T T
1 chr1_122769659 0 122769659 G G G G G T G G G G G G G G G G G G G G
1 chr1_122770470 0 122770470 C C C C C C C C A A A A C C C C C C C C
1 chr1_122770958 0 122770958 G G A A G G G G G G G G G G G G G G G G
1 chr1_122773840 0 122773840 A G A A A A G G A A A A A A A A A A A A
1 chr1_122774452 0 122774452 G G G G G G G G G G G G G G G G A G G G
1 chr1_122776537 0 122776537 T T C C C C T T C C C C C C C C C C T T
1 chr1_122779652 0 122779652 C C C C C C C C C C C C C C T T C C C C
1 chr1_122787838 0 122787838 C C C C C C C C C C C C C C T T C C C C
1 chr1_122795307 0 122795307 C C C C C C C C C C C C C C C C C T C C
1 chr1_122795774 0 122795774 T T T T G T T T T T T T T T T T T T T T
1 chr1_122799331 0 122799331 T T T T T T T T T T T T C T T T T T T T
1 chr1_122804724 0 122804724 C C C C C C C C C C C C C T C C C C C C
1 chr1_122805122 0 122805122 C C C C C C C C T T C C C C C C C C C C
1 chr1_122805594 0 122805594 C C C C C C C C T T T T C C C C C C C C
1 chr1_122806237 0 122806237 A A A A A A A A A A A A A A G G A A A A
1 chr1_122807390 0 122807390 G G G G G G G G G G G G G G A G G G G G
1 chr1_122811633 0 122811633 G G G G G G G G A G A G G G G G G G G G
1 chr1_122819079 0 122819079 C C C C C C C C C C C C C C C T C C C C
1 chr1_122819794 0 122819794 G G G G G G G G A A A A G G G G G G G G
1 chr1_122819895 0 122819895 C C C C C C C C G G G G C C C C C C C C
1 chr1_122820245 0 122820245 C C C C C C C C C C C C T T T T T T C C
1 chr1_122829899 0 122829899 C C C C C C C C C C C C C C C C A C C C
1 chr1_122830099 0 122830099 A G G G G G G G A G G G G G G G G G A A
1 chr1_122831522 0 122831522 C C C C C C C C C T C T C C C C C C C C
1 chr1_122833205 0 122833205 T T T T T T T T T T T T T T T T C T T T
1 chr1_122841368 0 122841368 G G G G G G G G G G G G G G G G G T G G
1 chr1_122843097 0 122843097 T T T T T T T T T T T T G G G G G G T T
1 chr1_122861337 0 122861337 C C C C C C C C C C C C C C C C C T C C
1 chr1_122863463 0 122863463 C C C C C C C C A C A C C C C C C C C C
1 chr1_122864181 0 122864181 T T T T T T T T T T T T C T T T T T T T
1 chr1_122869795 0 122869795 T T T T C T T T T T T T T T T T T T T T
1 chr1_122871132 0 122871132 G G G G G G G G G G G G A G G G G G G G
1 chr1_122875309 0 122875309 T T C T C C T T T T T T T T T T T T T T
1 chr1_122877404 0 122877404 T T T T T T T T C C C C T T T T T T T T
1 chr1_122880757 0 122880757 G G G G G G G G T T T T G G G G G G G G
1 chr1_122886614 0 122886614 C C C C C C C C C C C C C T C C C C C C
1 chr1_122887435 0 122887435 A A A A A A A A A A A A A A A A A G A A
1 chr1_122888004 0 122888004 A A A A A A A A A A A A A C A A A A A A
1 chr1_122888251 0 122888251 T T C C C C T T C C C C C C C C C C T T
1 chr1_122889051 0 122889051 G G G G G G G G G G G G T T T T T T G G
1 chr1_122891787 0 122891787 T T C C C C T T C C C C C C C C C C T T
1 chr1_122891909 0 122891909 A A A A A A A A C C C C A A A A A A A A
1 chr1_122893624 0 122893624 A A A A A A A A A A A A G G A A A A A A
1 chr1_122903178 0 122903178 A A A A A A A A G G G G A A A A A A A A
1 chr1_122914459 0 122914459 A A A A A A A A A G A G A A A A A A A A
1 chr1_122915906 0 122915906 G G G G G G G G G G G G G G G G A A G G
1 chr1_122916318 0 122916318 C C C C C C C C G G G G G G G G G G C C
1 chr1_122917429 0 122917429 G G G G G G G G G G G G A A G G G G G G
1 chr1_122928778 0 122928778 A A A A A A A A A A A A A A A A T T A A
1 chr1_122930396 0 122930396 G G G G G G G G T T T T G G G G G G G G
1 chr1_122931279 0 122931279 T T C C C C T T C C C C C C C C C C T T
1 chr1_122933529 0 122933529 A A A A A A A A A A A A G G G G G G A A
1 chr1_122942002 0 122942002 G G G G G G A A G G G G G G G G G G G G
1 chr1_122942479 0 122942479 C C C C C C C C A C A C C C C C C C C C
1 chr1_122943175 0 122943175 C C C C C C C C C C C C C T C C C C C C
1 chr1_122944916 0 122944916 C C C C C C C C T T T T C C C C C C C C
1 chr1_122947716 0 122947716 G G G G A G G G G G G G G G G G G G G G
1 chr1_122951076 0 122951076 C C T T T T C C C C C C C C C C C C C C
1 chr1_122951597 0 122951597 A A A A A A C C A A A A A A A A A A A A
1 chr1_122953158 0 122953158 C C C C C C T T C C C C C C C C C C C C
1 chr1_122953337 0 122953337 C C C C C C C C T T T T C C C C C C C C
1 chr1_122963351 0 122963351 A A A A A A A A A A A A T T A A T T A A
1 chr1_122965439 0 122965439 A A A A A A A A G G G G A A A A A A A A
1 chr1_122967208 0 122967208 T T G G G G T T G G G G G G G G G G T T
1 chr1_122968039 0 122968039 T T C C C C T T T T T T T T T T T T T T
1 chr1_122974384 0 122974384 C C C C C C C C C C C T C C C C C C C C
1 chr1_122977318 0 122977318 T T C C C T T T T T T T T T T T T T T T
1 chr1_122977738 0 122977738 G G G G A G G G G G G G G G G G G G G G
1 chr1_122980229 0 122980229 A A A A A A A A A A A G A A A A A A A A
1 chr1_122985632 0 122985632 C C C C C C C C C C C C C C C C G G C C
1 chr1_122985635 0 122985635 C C C C C T T T C C C C C C C C C C C C
1 chr1_122986418 0 122986418 G G G G G G A A G G G G G G G G G G G G
1 chr1_122988193 0 122988193 G G A A G G G G G G G G G G G G G G G G
1 chr1_122995230 0 122995230 C C C C C C C C T T T T C C C C C C C C
1 chr1_122995593 0 122995593 T T T T T T T T C C C C T T T T T T T T
1 chr1_122996807 0 122996807 G G G G G G G G A G G G G G G G G G G G
1 chr1_122998009 0 122998009 T T C C C C C C C C C C C C C C C C C C
1 chr1_123004087 0 123004087 T T T T C T T T T T T T T T T T T T T T
1 chr1_123005679 0 123005679 A A A A A A A A A A A A A A A A T T A A
1 chr1_123007480 0 123007480 G G G G G G G G G G G G A G G G G G G G
1 chr1_123011459 0 123011459 C C C C C C C C T T T T C C C C C C C C
1 chr1_123020385 0 123020385 G G A A A A G G A G G G A G G G G G G G
1 chr1_123022761 0 123022761 G G C C C C G G G G G G G G G G G G G G
1 chr1_123024080 0 123024080 C C C C C C C C C C C C C T C C C C C C
1 chr1_123028505 0 123028505 C C C C C C C C C C C C C T C C C C C C
1 chr1_123029581 0 123029581 A A A A A A A A G G G G A G G G G G A A
1 chr1_123034538 0 123034538 A A A A A A A A A A A A A A A A G G A A
1 chr1_123041739 0 123041739 C C C C C C C C C C C C A C C C C C C C
1 chr1_123042498 0 123042498 T T T T T T T T T T T T C T T T T T T T
1 chr1_123042924 0 123042924 G G G G G G G G A A A A G G G G G G G G
1 chr1_123058695 0 123058695 T T T T C T T T T T T T T T T T T T T T
1 chr1_123060691 0 123060691 C C C C C C C C C C C C C C C C C G C C
1 chr1_123062011 0 123062011 A A A A A A A A A A A A A G A A A A A A
1 chr1_123062666 0 123062666 G G G G G G G G G G G G G T G G G G G G
1 chr1_123064241 0 123064241 A A A A A A A A A A A A A G A A G G A A
1 chr1_123068990 0 123068990 C C C C C T C C C C C C C C C C C C C C
1 chr1_123095068 0 123095068 C C C C C C C C C C C C C C A C C C C C
1 chr1_123097586 0 123097586 C C C C C C C C T T T T C C C C C C C C
1 chr1_123098193 0 123098193 G G A A A G G G G G G G G G G G G G G G
1 chr1_123098962 0 123098962 G G G G G G G G C C C C G G G G G G G G
1 chr1_123102026 0 123102026 G G G G G G G G G G G G A G G G G G G G
1 chr1_123108081 0 123108081 G G A A A A G G G G G G A A A A A A G G
1 chr1_123108132 0 123108132 G G A G A G G G G G G G G G G G G G G G
1 chr1_123108989 0 123108989 G G G G A G G G G G G G G G G G G G G G
1 chr1_123114929 0 123114929 T T T T T T T T G G G G T T T T T T T T
1 chr1_123121225 0 123121225 T T T T T T T T T T T T C C T T T T T T
1 chr1_123122990 0 123122990 G G G G G G G G G G G G G G A A G G G G
1 chr1_123127727 0 123127727 C C C C C C C C G G C G C C C C C C C C
1 chr1_123128913 0 123128913 A A A A A A A A A A A A A T A A A A A A
1 chr1_123132603 0 123132603 C T C C C C C C C C C C C C C C C C C C
1 chr1_123136359 0 123136359 C C C T C C C C C C C C C C C C C C C C
1 chr1_123138086 0 123138086 A A A A A A A A G G G G A A A A A A A A
1 chr1_123145691 0 123145691 C C C C C C C C T T T T C C C C C C C C
1 chr1_123151214 0 123151214 G G G G G G G G A A A A G G G G G G G G
1 chr1_123156083 0 123156083 C C C C C C C C C C C C C T C C C C C C
1 chr1_123159108 0 123159108 G G G G G G G G G G G G A A A A G G G G
1 chr1_123161330 0 123161330 C C A A A A C C C C C C C C C C C C C C
1 chr1_123164640 0 123164640 G G G G A G G G G G G G G G G G G G G G
1 chr1_123170364 0 123170364 A G G G G G G G G G G G G G G G G G G G
1 chr1_123172630 0 123172630 C C C C C C C C C C C C C C C T C C C C
1 chr1_123175094 0 123175094 G G G T G G G G G G G G G G G G G G G G
1 chr1_123176239 0 123176239 A A A A A A A A A A A A A A A G A A A A
1 chr1_123176497 0 123176497 G G A G G G G G G G G G G G G G G G G G
1 chr1_123184782 0 123184782 T T T T T T T T T T T T T T T T C C T T
1 chr1_123186516 0 123186516 G G A A G G G G G G G G G G G G G G G G
1 chr1_123196556 0 123196556 G G A A G G G G G G G G G G G G G G G G
1 chr1_123197084 0 123197084 G G G G G G G G T T G T G G G G G G G G
1 chr1_123202611 0 123202611 A A A A A A A A A G A A A A A A A A A A
1 chr1_123203967 0 123203967 A A G G G G A A G G G G G G G G G G A A
1 chr1_123205463 0 123205463 A A A A A A A A A A A A A G A A A A A A
1 chr1_123205769 0 123205769 C C C C C C C C C T C C C C C C C C C C
1 chr1_123205918 0 123205918 G G G G G G G G G G G G A G G G G G G G
1 chr1_123207191 0 123207191 G G G G G G G G G G G G A G G G G G G G
1 chr1_123207411 0 123207411 C C C C C C C C C C C C C C T T C C C C
1 chr1_123214482 0 123214482 G G G G G G G G G G G G A G G G G G G G
1 chr1_123215361 0 123215361 A G G G G G G G G G G G G G G G G G G G
1 chr1_123216236 0 123216236 G G G G G G G G A G G G G G G G G G G G
1 chr1_123218656 0 123218656 A G G G G G G G G G G G G G G G G G G G
1 chr1_123220761 0 123220761 A A A A A A A A G G G G A A A A A A A A
1 chr1_123221778 0 123221778 G G G G G G G G G G G G G G G G A A G G
1 chr1_123232240 0 123232240 G G A A A A G G G G G G G G G G G G G G
1 chr1_123233450 0 123233450 C C C C C C C C C T C C C C C C C C C C
1 chr1_123235704 0 123235704 G G G G G G G G G G G G G G G G A A G G
1 chr1_123237783 0 123237783 A A G G G G A A G G G G G G G G G G A A
1 chr1_123238791 0 123238791 C C C C C C C C C C C C C C C C T T C C
1 chr1_123240635 0 123240635 C C C C C C C C G G G G C C C C C C C C
1 chr1_123241115 0 123241115 T T T T T T T T T T T T T T A A T T T T
1 chr1_123241799 0 123241799 C C T T T T C C C C C C C C C C C C C C
1 chr1_123244329 0 123244329 G G G G G G G G G G G G A G G G G G G G
1 chr1_123246689 0 123246689 C C C C C C C C C C C C C C C C T T C C
1 chr1_123249788 0 123249788 G G A A A A G G G G G G A A A A A A G G
1 chr1_123253242 0 123253242 G G G G G G G G G G G G C G G G G G G G
1 chr1_123261187 0 123261187 A A A A A A A A A A A A A A A G A A A A
1 chr1_123264806 0 123264806 G G G G G G G G G G G G A G G G G G G G
1 chr1_123269834 0 123269834 A G G G G G G G G G G G G G G G G G G G
1 chr1_123271261 0 123271261 C C C C C C C C C T C C C C C C C C C C
1 chr1_123271656 0 123271656 C C C C C C C C C C C C C C G G C C C C
1 chr1_123282102 0 123282102 T T T T T T T T C C C C T T T T T T T T
1 chr1_123283655 0 123283655 G G G G G G G G A A A A G G G G G G G G
1 chr1_123289202 0 123289202 A A A A A A A A A A A A A A A A A G A A
1 chr1_123289648 0 123289648 C C C C C C C C A A A A C C C C C C C C
1 chr1_123290338 0 123290338 C C C C C C C C C C C C A C C C C C C C
1 chr1_123292535 0 123292535 G G C C C G G G G G G G G G G G G G G G
1 chr1_123295320 0 123295320 G G G G G G G G G G G G A G G G G G G G
1 chr1_123296013 0 123296013 A A A A A A A A A A A A A G A A A A A A
1 chr1_123299005 0 123299005 A A A A A A A A A A A A A A A A A G A A
1 chr1_123302216 0 123302216 C C C C C C C C C C C C C C C C C G C C
1 chr1_123310175 0 123310175 C C C C C C C C C C C C C G C C C C C C
1 chr1_123312307 0 123312307 G G G G G G G G A A A A G G G G G G G G
1 chr1_123312764 0 123312764 C C C C C C C C T T T T C C C C C C C C
1 chr1_123317824 0 123317824 G G A A A A G G G G G G G G G G G G G G
1 chr1_123319546 0 123319546 C C C C C C C C C T C C C C C C C C C C
1 chr1_123322580 0 123322580 A A A A A A A A A A A A A A A A C C A A
1 chr1_123329193 0 123329193 T T T T T T T T C C C C T T T T T T T T
1 chr1_123330118 0 123330118 C C C C C C C C C C C C A C C C C C C C
1 chr1_123331651 0 123331651 C C C C C C C C C C C C C C C C T T C C
1 chr1_123339006 0 123339006 G G A A A G G G G G G G G G G G G G G G
1 chr1_123340962 0 123340962 T T T T T T T T T T T T T T T T C C T T
1 chr1_123341659 0 123341659 C C C C C G C C C C C C C C C C C C C C
1 chr1_123345562 0 123345562 C C C C C C C C C C C C A A C C C C C C
1 chr1_123350547 0 123350547 A A A A A A A A A A A A A A A G A A A A
1 chr1_123352983 0 123352983 G G G G G G G G A A A A G G G G G G G G
1 chr1_123354093 0 123354093 T T T T T T T T T T T T T T T T C C T T
1 chr1_123354320 0 123354320 C C C C C C C C C C C C C T C C C C C C
1 chr1_123356150 0 123356150 C C C C C C C C C C C C C C C C G G C C
1 chr1_123357556 0 123357556 A A A A A A A A G G G G A A A G A A A A
1 chr1_123362461 0 123362461 G G G G G G G G G G G G A A G G G G G G
1 chr1_123366887 0 123366887 C C C C C C C C C T C C C C C C C C C C
1 chr1_123374130 0 123374130 C C C C C C C C C C C C C T C C C C C C
1 chr1_123383115 0 123383115 C C C C C C C C C C C C C C C T C C C C
1 chr1_123383247 0 123383247 C C C C C C C C C C C C G G C C C C C C
1 chr1_123390053 0 123390053 C C C C C C C C C C C C C T C C C C C C
1 chr1_123399189 0 123399189 C C C C C C C C G G G G C C C C C C C C
1 chr1_123401777 0 123401777 G G G G G G G G G G G G G G C C G G G G
1 chr1_123401907 0 123401907 T T T T T T T T C C C C T T T T T T T T
1 chr1_123403094 0 123403094 T T T T T T T T C C C C T T T T T T T T
1 chr1_123404231 0 123404231 G G C G G G G G G G G G G G G G G G G G
1 chr1_123406034 0 123406034 G G G G G G G G A G G G G G G G G G G G
1 chr1_123412084 0 123412084 G G G G G G G G A A A A G G G G G G G G
1 chr1_123412578 0 123412578 G G A A G G G G G G G G G G G G G G G G
1 chr1_123431022 0 123431022 C C C T C C C C C C C C C C C C C C C C
1 chr1_123431877 0 123431877 A A A A A A A A A A A T A A A A A A A A
1 chr1_123432594 0 123432594 T T T T T T T T T T T T C T T T T T T T
1 chr1_123435719 0 123435719 G G G G G G G G G G G G A A A A G G G G
1 chr1_123439226 0 123439226 A G G G G G G G G G G G G G G G G G G G
1 chr1_123440399 0 123440399 C C C C C C C C T T C T C C C C C C C C
1 chr1_123448491 0 123448491 T T T T T T T T T T T T C T T T C C T T
1 chr1_123449409 0 123449409 G G G G G G G G G G G G G G G G A A G G
1 chr1_123452223 0 123452223 G G G G G G G G A A A A G G G G G G G G
1 chr1_123454276 0 123454276 A A A A A A A A A A A A A A A T A A A A
1 chr1_123458874 0 123458874 C C C C C C C C C T C C C C C C C C C C
1 chr1_123459444 0 123459444 G G G G G G G G G G G G G G A G G G G G
1 chr1_123461625 0 123461625 G G G G G G G G G G G G G G A G G G G G
1 chr1_123466525 0 123466525 G G G G G G G G A A A A G G G G G G G G
1 chr1_123467999 0 123467999 T T C C C C T T C C C C C C C C C C T T
1 chr1_123469704 0 123469704 G G G G G G G G A G A A G G G G G G G G
1 chr1_123475913 0 123475913 A A A A A A A A T T T T A A A A A A A A
1 chr1_123491286 0 123491286 G G G G G G G G G G G G G G A A G G G G
1 chr1_123497527 0 123497527 A A A A A A A A G G G G A A A A A A A A
1 chr1_123503886 0 123503886 A A A A A A A A T T T T A A A A A A A A
1 chr1_123505595 0 123505595 C C C C C C C C T T T T C C C C C C C C
1 chr1_123506899 0 123506899 A T T T T T A A T T T T T T T T T T A A
1 chr1_123512744 0 123512744 C C C T C C C C C C C C C C C C C C C C
1 chr1_123516297 0 123516297 G G G G G G G G G G G G G G G G A A G G
1 chr1_123519333 0 123519333 C C C C C C C C C C C C C C C C A A C C
1 chr1_123525627 0 123525627 C C C C C C C C T T T T C C C C C C C C
1 chr1_123529261 0 123529261 G G G G G G G G G G G G A G G G G G G G
1 chr1_123542096 0 123542096 C C C C C C C C C G C G C C C C C C C C
1 chr1_123550650 0 123550650 G G G G G G G G T T T T G G G G G G G G
1 chr1_123558589 0 123558589 A A G G G G A A G G G G G G G G G G A A
1 chr1_123559877 0 123559877 G G G G G G G G A A A A G G G G G G G G
1 chr1_123560105 0 123560105 T T T T T T T T T T T T A T T T T T T T
1 chr1_123560964 0 123560964 G G G G G G G G G G G G G G A A G G G G
1 chr1_123563061 0 123563061 G G A A A A G G A A A A A A A A A A G G
1 chr1_123565409 0 123565409 G G G G G G G G A A A A G G G G G G G G
1 chr1_123574976 0 123574976 C C A A C C C C C C C C C C C C C C C C
1 chr1_123580506 0 123580506 C C C C C C C C C C C C C C T T C C C C
1 chr1_123580784 0 123580784 T T T T T T T T C C C C T T T T T T T T
1 chr1_123586752 0 123586752 G G G G G G A A A A A A G G A A G G G G
1 chr1_123588167 0 123588167 A A A A A A A A A A A A A A G G A A A A
1 chr1_123589637 0 123589637 T T T T T T T T T T T T C T T T T T T T
1 chr1_123591803 0 123591803 G G G G G G G G G G C G G G G G G G G G
1 chr1_123592913 0 123592913 C C C C C C C C C C C C C G C C C C C C
1 chr1_123594267 0 123594267 G G G G G G G G A G A G G G G G G G G G
1 chr1_123595700 0 123595700 G G G G G G G G A A A A G G G G G G G G
1 chr1_123599025 0 123599025 T T T T T T T T G G G G T T T T T T T T
1 chr1_123604419 0 123604419 C C C C C C C C C C C C C C C T C C C C
1 chr1_123604553 0 123604553 G G G G G G G G G G G G G G G G A A G G
1 chr1_123605152 0 123605152 C C C C C C C C C C C C C T C C C C C C
1 chr1_123606181 0 123606181 A A A A A A A A G G G G A A A A A A A A
1 chr1_123607292 0 123607292 G G G G G G G G G G G G A A G G G G G G
1 chr1_123611622 0 123611622 C C C C C C C C G G C G C C C C C C C C
1 chr1_123613929 0 123613929 G G G G G G G G G T G G G G G G G G G G
1 chr1_123615692 0 123615692 C C C C C C C C C C C C C T C C C C C C
1 chr1_123616740 0 123616740 T T T T C T T T T T T T T T T T T T T T
1 chr1_123619578 0 123619578 T T C C C C T T C C C C C C C C C C T T
1 chr1_123623010 0 123623010 T T G T G T T T T T T T T T T T T T T T
1 chr1_123627951 0 123627951 G G A G G G G G G G G G G G G G G G G G
1 chr1_123632610 0 123632610 G G G G G G G G G G G G A G G G G G G G
1 chr1_123640000 0 123640000 G G C C C G G G G G G G G G G G G G G G
1 chr1_123647880 0 123647880 C C C C C C C C C C C C C T C C C C C C
1 chr1_123648290 0 123648290 T T T T T T T T T T T T T T C T T T T T
1 chr1_123669154 0 123669154 C C C C C C C C C C C C C T C C C C C C
1 chr1_123678443 0 123678443 A A A A A A A A G G G G A A A A A A A A
1 chr1_123692572 0 123692572 G G G G G G G G G G G G A G G G G G G G
1 chr1_123693482 0 123693482 C C C C C T C C C C C C C C C C C C C C
1 chr1_123699071 0 123699071 T T T T T T T T T T T T G G T T T T T T
1 chr1_123703875 0 123703875 A A G G A G A A A A A A A A A A A A A A
1 chr1_123705259 0 123705259 A A A A A A G G A A A A A A A A A A A A
1 chr1_123709761 0 123709761 T T T T T T T T G T G T T T T T T T T T
1 chr1_123733412 0 123733412 G G G G G G G G G G G G G G A G G G G G
1 chr1_123736392 0 123736392 C C C C C C C C C C C T C C C C C C C C
1 chr1_123738691 0 123738691 C C T T T T C C T T T T T T T T T T C C
1 chr1_123745936 0 123745936 C C C C C C C C C C C T C C C C C C C C
1 chr1_123750416 0 123750416 A A A A A A A A G G G G A A A A A A A A
1 chr1_123761609 0 123761609 T T T T T T T T C C C C T T T T T T T T
1 chr1_123766462 0 123766462 T T T T T T T T T T T T C T T T T T T T
1 chr1_123774635 0 123774635 T T T T T T T T T T T T T T T T G G T T
1 chr1_123775866 0 123775866 A A A A A A A A A A A A T T A T A A A A
1 chr1_123776776 0 123776776 A A A A A A A A G G G G A A A A A A A A
1 chr1_123777884 0 123777884 C C C C C C C C C C C C C C C T C C C C
1 chr1_123783903 0 123783903 C C C C C C C C T T T T C C C C C C C C
1 chr1_123786933 0 123786933 T T T T T T T T C C C C T T T T T T T T
1 chr1_123817317 0 123817317 G G A A A G G G G G G G G G G G G G G G
1 chr1_123819386 0 123819386 A T T T T T T T T T T T T T T T T T T T
1 chr1_123820306 0 123820306 T T T T T T T T C T T T T T T T T T T T
1 chr1_123826016 0 123826016 T T T T T T T T C C C C T T T T T T T T
1 chr1_123834747 0 123834747 C C C C C T C C C C C C C C C C C C C C
1 chr1_123836320 0 123836320 G G G G G G G G A A A A G G G G G G G G
1 chr1_123839480 0 123839480 A A A A A A A A A A A A T T A A A A A A
1 chr1_123843322 0 123843322 A A T T T T A A T T T T T T T T T T A A
1 chr1_123844581 0 123844581 T T T T C T T T T T T T T T T T T T T T
1 chr1_123844774 0 123844774 G G G G A G G G G G G G G G G G G G G G
1 chr1_123857431 0 123857431 C C C T C T C C C C C C C C C C C C C C
1 chr1_123859245 0 123859245 G G G T G G G G G G G G G G G G G G G G
1 chr1_123868635 0 123868635 T T T T T T T T C C C C T T T T T T T T
1 chr1_123873427 0 123873427 A A A A A A A A A A G G A A A A A A A A
1 chr1_123874720 0 123874720 C C C C C C C C A A C C C C C C C C C C
1 chr1_123879361 0 123879361 C C C C C C C C T T C C C C C C C C C C
1 chr1_123879633 0 123879633 T T T T T T T T C C C C T T T T T T T T
1 chr1_123883264 0 123883264 T T T T T T T T G G G G T T T T T T T T
1 chr1_123889467 0 123889467 A A A A A A A A A A A A A A A G A A A A
1 chr1_123894253 0 123894253 T T T T T T T T T T T T T T A A T T T T
1 chr1_123899304 0 123899304 C C C C C C C C A A A A C C C C C C C C
1 chr1_123908457 0 123908457 G G G G A G G G G G G G G G G G G G G G
1 chr1_123915405 0 123915405 A A A A A A A A G G G G A A A A A A A A
1 chr1_123926465 0 123926465 C C C C C C C C C C C T C C C C C C C C
1 chr1_123939678 0 123939678 A A C C A A A A A A A A A A A A A A A A
1 chr1_123941602 0 123941602 T T T T T T T T T T C T T T T T T T T T
1 chr1_123942429 0 123942429 C C C C C C C C C C C C C C C C C T C C
1 chr1_123944843 0 123944843 A A A A A A A A A A A T A A A A A A A A
1 chr1_123946812 0 123946812 T T C C C C T T T T T T T T T T T T T T
1 chr1_123952647 0 123952647 G G G G G G G G G G G G G G C G G G G G
1 chr1_123953821 0 123953821 C C C C C C C C C C C C T T C C C C C C
1 chr1_123980417 0 123980417 T T T T T T T T A T A T T T T T T T T T
1 chr1_123989426 0 123989426 G G G G G G A A G G G G G G G G G G G G
1 chr1_123994691 0 123994691 A A A A A A A A A G A G A A A A A A A A
1 chr1_123997138 0 123997138 C C C C C C C C T T T T C C C C C C C C
1 chr1_124011064 0 124011064 G G G G G G G G G G G G A G G G G G G G
1 chr1_124028294 0 124028294 G G A A A A G G A A A A A A A A A A G G
1 chr1_124035955 0 124035955 C C C C C C C C C C C C C C C T C C C C
1 chr1_124035962 0 124035962 G G G G G G T T G G G G G G G G G G G G
1 chr1_124040635 0 124040635 T T T T T T T T T T T T T T C T T T T T
1 chr1_124047274 0 124047274 A A A A A A A A G G G G A A A A A A A A
1 chr1_124059893 0 124059893 T T T T C T T T T T T T T T T T T T T T
1 chr1_124060583 0 124060583 A A G G A G A A A A A A A A A A A A A A
1 chr1_124064708 0 124064708 C C C C C C C C C C C G C C C C C C C C
1 chr1_124068157 0 124068157 T T T T T T T T T T T T T T C T T T T T
1 chr1_124074734 0 124074734 G G G G G G G G G G G G G G A G G G G G
1 chr1_124076560 0 124076560 C C C C C C C C C C C C C T C C C C C C
1 chr1_124083656 0 124083656 G G G G G G G G T T T T G G G G G G G G
1 chr1_124095848 0 124095848 A A A A A A A A T T T T A A A A A A A A
1 chr1_124098910 0 124098910 C C G G G G C C G G G G G G G G G G C C
1 chr1_124108945 0 124108945 A A G G G G A A A A A A A A A A A A A A
1 chr1_124109522 0 124109522 C C T T C T C C C C C C C C C C C C C C
1 chr1_124111393 0 124111393 C C C C C C C C C C C C C T C C C C C C
1 chr1_124120059 0 124120059 G G G G G G G G G G G G T T T T G G G G
1 chr1_124131032 0 124131032 T T T T T T T T C T C T T T T T T T T T
1 chr1_124136268 0 124136268 G G G G G G G G G G G G G G A G G G G G
1 chr1_124141453 0 124141453 A A A A C C A A A A A A A A A A A A A A
1 chr1_124141564 0 124141564 A A G G A A A A A A A A A A A A A A A A
1 chr1_124152596 0 124152596 C C C T C C C C C C C C C C C C C C C C
1 chr1_124159727 0 124159727 G G G G G G G G G G G G A G G G G G G G
1 chr1_124171327 0 124171327 G G G G G G G G A A A A G G G G G G G G
1 chr1_124172065 0 124172065 C C C C C C C C C T C T C C C C C C C C
1 chr1_124173709 0 124173709 T T T T T T T T C T C T T T T T T T T T
1 chr1_124178660 0 124178660 G G G G G G G G G G G G A A G G G G G G
1 chr1_124179912 0 124179912 C C T T T T C C C C C C T T T T T T C C
1 chr1_124180527 0 124180527 C C C C C C C C C C C C C C T T C C C C
1 chr1_124186045 0 124186045 G G G G G G G G A G A G G G G G G G G G
1 chr1_124190174 0 124190174 T T T T T T T T C T C T T T T T T T T T
1 chr1_124194190 0 124194190 A A A A A A A A A G A G A A A A A A A A
1 chr1_124194293 0 124194293 C C C C C C C C C C C C C C C C T T C C
1 chr1_124194587 0 124194587 A A G G A A A A A A A A A A A A A A A A
1 chr1_124198076 0 124198076 C C C C C C C C T T T T C C C C C C C C
1 chr1_124198227 0 124198227 T T T T T T T T T T T T C T T T T T T T
1 chr1_124202199 0 124202199 T T T T C T T T T T T T T T T T T T T T
1 chr1_124202828 0 124202828 G G A A A G G G G G G G G G G G G G G G
1 chr1_124208062 0 124208062 C C C C C T C C C C C C C C C C C C C C
1 chr1_124208603 0 124208603 G G G G G G G G G G G G G G G G C C G G
1 chr1_124210150 0 124210150 A A A A A A A A T T T T A A A A A A A A
1 chr1_124218840 0 124218840 G G A A A A A A A A A A A A A A A A G G
1 chr1_124227803 0 124227803 T T T T T T T T T T T T T T T T C T T T
1 chr1_124236144 0 124236144 C C C C C C C C C C C T C C C C C C C C
1 chr1_124250157 0 124250157 G G G G G G G G G G G G G G A A G G G G
1 chr1_124252241 0 124252241 G G G G G G G G G G G T G G G G G G G G
1 chr1_124258568 0 124258568 G G G G G G G G T T T T G G G G G G G G
1 chr1_124261566 0 124261566 A A A A A A A A A A A A A G A A A A A A
1 chr1_124263604 0 124263604 G G G G G G G G G G G G G G G G A A G G
1 chr1_124268315 0 124268315 C C C C C C C C T T T T C C C C C C C C
1 chr1_124269625 0 124269625 C C C C C C C C G G G G C C C C C C C C
1 chr1_124272151 0 124272151 T T T T T T T T T T T T T T T T C C T T
1 chr1_124274166 0 124274166 T T T T T T T T T T T T T T T T G G T T
1 chr1_124274874 0 124274874 C C C C C T C C C C C C C C C C C C C C
1 chr1_124283174 0 124283174 G G G G G G G G A A A A G G G G G G G G
1 chr1_124284004 0 124284004 C C C C C C C C C C C C C C C G C C C C
1 chr1_124284409 0 124284409 T T T T T T T T C C C C T T T T T T T T
1 chr1_124284634 0 124284634 T T C T T T T T T T T T T T T T T T T T
1 chr1_124286051 0 124286051 G G G G G G G G G T G G G G G G G G G G
1 chr1_124290728 0 124290728 T T T T T T T T T T T T T T C T T T T T
1 chr1_124291099 0 124291099 C C C C C C C C T T T T C C C C C C C C
1 chr1_124296491 0 124296491 G G G G G G G G G G G T G G G G G G G G
1 chr1_124296565 0 124296565 A A A A A A A A T T T T A A A A A A A A
1 chr1_124299485 0 124299485 A A A A A A A A G G G G A A A A A A A A
1 chr1_124302489 0 124302489 G G G G G G G G G G G G A G G G G G G G
1 chr1_124307953 0 124307953 T T T T T T T T C C C C T T T T T T T T
1 chr1_124308929 0 124308929 A T T T T T T T T T T T T T T T T T T T
1 chr1_124311239 0 124311239 G G G G A G G G G G G G G G G G G G G G
1 chr1_124311264 0 124311264 G G G G G G G G G G G G G G G G C C G G
1 chr1_124321573 0 124321573 G G C C C C C C C C C C C C C C C C C C
1 chr1_124322541 0 124322541 C C C C C C C C C T C T C C C C C C C C
1 chr1_124323163 0 124323163 C C C T C T C C C C C C C C C C C C C C
1 chr1_124323191 0 124323191 G G G G A G G G G G G G G G G G G G G G
1 chr1_124326209 0 124326209 T T T T T T T T C C C C T T T T T T T T
1 chr1_124326306 0 124326306 G G G G G G G G G G G G A A A A A A G G
1 chr1_124331608 0 124331608 C C T T T T C C T T T T T T T T T T C C
1 chr1_124332422 0 124332422 C C C C C C C C A A A A C C C C C C C C
1 chr1_124338063 0 124338063 G G G G G G G G G G G G G G C G G G G G
1 chr1_124338487 0 124338487 G G G G A G G G G G G G G G G G G G G G
1 chr1_124339841 0 124339841 A A A A A A A A G G G G A A A A A A A A
1 chr1_124345971 0 124345971 A A A A A A A A C C C C A A A A A A A A
1 chr1_124354782 0 124354782 A A A A A A A A A G A G A A A A A A A A
1 chr1_124369524 0 124369524 A A A A A A A A A A A A A A A A G G A A
1 chr1_124386576 0 124386576 G G G G G G G G G G G G G G A A G G G G
1 chr1_124387582 0 124387582 G G G G G G G G G G A G G G G G G G G G
1 chr1_124394327 0 124394327 C C C C C C C C C T C T C C C C C C C C
1 chr1_124394615 0 124394615 G G G G G G G G G G G G T T T T G G G G
1 chr1_124396788 0 124396788 G G G G G G G G G G G G A G G G G G G G
1 chr1_124400685 0 124400685 C C C C C G C C C C C C C C C C C C C C
1 chr1_124401691 0 124401691 C C T T T T C C C C C C C C C C C C C C
1 chr1_124403761 0 124403761 C C C C C C C C C C C C C T C C C C C C
1 chr1_124404804 0 124404804 C C C C C G C C C C C C C C C C C C C C
1 chr1_124404971 0 124404971 C C C T C C C C C C C C C C C C C C C C
1 chr1_124405855 0 124405855 G G G G G G G G A G G G G G G G G G G G
1 chr1_124411965 0 124411965 T T T T T T T T C C C C T T T T T T T T
1 chr1_124414783 0 124414783 C C C C C T C C C C C C C C C C C C C C
1 chr1_124415041 0 124415041 C C C C C C C C C C C C A C C C C C C C
1 chr1_124415552 0 124415552 C C C C C C C C T T C C C C C C C C C C
1 chr1_124418367 0 124418367 C C C C C C C C C C C C C C C C T T C C
1 chr1_124419756 0 124419756 G G G G G G G G G G G G G G G G C C G G
1 chr1_124426275 0 124426275 A A A A A A A A G G G G A A A A A A A A
1 chr1_124438758 0 124438758 C T C C C C T T C C C C C C C C C C T T
1 chr1_124439155 0 124439155 T T C C C T T T T T T T T T T T T T T T
1 chr1_124443268 0 124443268 A A G G A G A A A A A A A A A A A A A A
1 chr1_124451413 0 124451413 C C C T C T C C C C C C C C C C C T C C
1 chr1_124455884 0 124455884 C C C C C C C C C C C C C C T T C C C C
1 chr1_124463622 0 124463622 G G G G G G G G G G G G C G G G G G G G
1 chr1_124467146 0 124467146 G G A G G G G G A A A A G G G G G G G G
1 chr1_124471516 0 124471516 G G G G G G G G A A A A G G G G G G G G
1 chr1_124477634 0 124477634 T T C T T T T T T T T T T T T T T T T T
1 chr1_124480440 0 124480440 C C C C C C C C C C C C C T C C C C C C
1 chr1_124480894 0 124480894 G G G G G G G G A A A A G G G G G G G G
1 chr1_124481837 0 124481837 T T T T T T T T C C C C C C C C C C T T
1 chr1_124482045 0 124482045 G G G G G G G G G G G G C C C C C C G G
1 chr1_124486387 0 124486387 G G G G G G G G G G G G G G G T G G G G
1 chr1_124487164 0 124487164 T T T T T T T T G G G G T T T T T T T T
1 chr1_124492018 0 124492018 C C C C C C T T C C C C C C C C C C C C
1 chr1_124501666 0 124501666 C C C C C C C C T T T T C C C C C C C C
1 chr1_124502001 0 124502001 C C C C C C C C G G G G C C C C C C C C
1 chr1_124505782 0 124505782 G G G G G G G G G G G G G G G T G G G G
1 chr1_124515283 0 124515283 T T T T T T T T C C C C T T T T T T T T
1 chr1_124527257 0 124527257 G G A G G G G G G G G G G G G G G G G G
1 chr1_124527661 0 124527661 G G G G G G G G G G G G G G T T G G G G
1 chr1_124529916 0 124529916 A A G G G G A A G G G G G G G G G G A A
1 chr1_124538055 0 124538055 C C C C C C C C C C C C C C C C T T C C
1 chr1_124542436 0 124542436 G G G G G G G G G G G G G T G G G G G G
1 chr1_124548112 0 124548112 G G G G G G G G G G G G A G G G G G G G
1 chr1_124549836 0 124549836 G G A G G G G G G G G G G G G G G G G G
1 chr1_124552026 0 124552026 T T G G G T T T T T T T T T T T T T T T
1 chr1_124552094 0 124552094 T T T T C T T T T T T T T T T T T T T T
1 chr1_124553067 0 124553067 G G G G G G G G T T T T G G G G G G G G
1 chr1_124553779 0 124553779 C C C C A C C C C C C C C C C C C C C C
1 chr1_124555963 0 124555963 T T T T T T T T C C C C T T T T T T T T
1 chr1_124558080 0 124558080 C C C C C T C C C C C C C C C C C C C C
1 chr1_124558964 0 124558964 T T T T T T T T C C C C T T T T T T T T
1 chr1_124559348 0 124559348 A A A A A A A A A A A A A A A G A A A A
1 chr1_124563908 0 124563908 T T T T T T T T C T T T T T T T T T T T
1 chr1_124564714 0 124564714 G G A A A A G G G G G G G G G G G G G G
1 chr1_124565565 0 124565565 C C C C C C C C T T T T C C C C C C C C
1 chr1_124567455 0 124567455 C C C C C C C C T T T T C C C C C C C C
1 chr1_124583278 0 124583278 C C C C C C C C C T C C C C C C C C C C
1 chr1_124585851 0 124585851 A A A A A A A A A A A A A A A A C C A A
1 chr1_124588462 0 124588462 C C C T C C C C C C C C C C C C C C C C
1 chr1_124596595 0 124596595 C C T T T T T T T T T T T T T T T T C C
1 chr1_124598408 0 124598408 G G A A A G G G G G G G G G G G G G G G
1 chr1_124601185 0 124601185 G G G G G G G G G G G G A A G G G G G G
1 chr1_124610274 0 124610274 T T T T T T T T T T T T T T T T G T T T
1 chr1_124614559 0 124614559 C C C C C C C C T T T T C C C C C C C C
1 chr1_124615802 0 124615802 A A A A A A A A G G G G A A A A A A A A
1 chr1_124616340 0 124616340 T T T T T T T T T T T T C T T T T T T T
1 chr1_124616492 0 124616492 C C C C A C C C C C C C C C C C C C C C
1 chr1_124617914 0 124617914 G G G G A G G G A G A G G G G G G G G G
1 chr1_124620463 0 124620463 G G G G G G G G A A A A G G G G G G G G
1 chr1_124620557 0 124620557 G G G G G G A A G G G G G G A A G G G G
1 chr1_124620782 0 124620782 A A A A A A A A A A A A A T A A A A A A
1 chr1_124622621 0 124622621 C C A A A A C C A A A A A A A A A A C C
1 chr1_124628709 0 124628709 C C C C C C C C C C C C C C T T C C C C
1 chr1_124630747 0 124630747 C C C T C C C C C C C C C C C C C C C C
1 chr1_124637479 0 124637479 G G G G G G G G A G G G G G G G G G G G
1 chr1_124637642 0 124637642 C C C C C T C C C C C C C C C C C C C C
1 chr1_124647451 0 124647451 G G G G G G G G G G G G A G G G G G G G
1 chr1_124647565 0 124647565 T T T T T T T T T T T T C T T T T T T T
1 chr1_124647781 0 124647781 C C C C C C C C T T T T C C C C C C C C
1 chr1_124649687 0 124649687 C C C C C C C C C C C C C T C C C C C C
1 chr1_124650824 0 124650824 G G C C C C G G C C C C C C C C C C G G
1 chr1_124652822 0 124652822 C C C C C C C C C C C C C T C C C C C C
1 chr1_124662755 0 124662755 T T T T T T T T C C C C T T T T T T T T
1 chr1_124681803 0 124681803 G G T T T T G G T T T T T T T T T T G G
1 chr1_124691967 0 124691967 T T T T T T A A T T T T T T T T T T T T
1 chr1_124712842 0 124712842 T T T T T T T T T T T T T T G G T T T T
1 chr1_124717509 0 124717509 C C C C C C C C T T T T C C C C C C C C
1 chr1_124724069 0 124724069 C C C C C C C C T T T T C C C C C C C C
1 chr1_124781771 0 124781771 T T T T T T T T T T T T T T C C T T T T
1 chr1_124786365 0 124786365 T T C C C T T T T T T T T T T T T T T T
1 chr1_124789361 0 124789361 G G G G G G G G G G A G G G G G G G G G
1 chr1_124789999 0 124789999 C C C C C C C C C C C C C T C C C C C C
1 chr1_124791975 0 124791975 C C A A A A C C A A A A A A A A A A C C
1 chr1_124793994 0 124793994 T T T T T T T T T T T T C C C C T T T T
1 chr1_124797574 0 124797574 G G A G G G G G G G G G G G G G G G G G
1 chr1_124808148 0 124808148 A A A A A G A A G G G G G G G G G G A A
1 chr1_124809232 0 124809232 T T A T T T T T T T T T T T T T T T T T
1 chr1_124818768 0 124818768 C C T T T T C C T T T T T T T T T T C C
1 chr1_124819048 0 124819048 C C C C C C C C C C C C C C C T C C C C
1 chr1_124819939 0 124819939 C C C C C C C C C C C T C C C C C C C C
1 chr1_124820784 0 124820784 G G G G G G G G G G G G G G A A G G G G
1 chr1_124822173 0 124822173 T T T T T T T T T T T T T T T T C T T T
1 chr1_124825375 0 124825375 C C C C C C C C C C C C C C C C C T C C
1 chr1_124833681 0 124833681 G G G G G G G G A A A A G G G G G G G G
1 chr1_124836481 0 124836481 C C C T C C C C C C C C C C C C C C C C
1 chr1_124840525 0 124840525 A A A A A A A A G G G G A A A A A A A A
1 chr1_124844084 0 124844084 T T T T T T T T C C C C T T T T T T T T
1 chr1_124848328 0 124848328 T T T T C T T T C C C C T T T T T T T T
1 chr1_124851465 0 124851465 A A A A A A A A A A A A A A G G A A A A
1 chr1_124854701 0 124854701 G G G G G G G G G G G G G G A G G G G G
1 chr1_124856531 0 124856531 G G G G G G G G A G G G G G G G G G G G
1 chr1_124865512 0 124865512 C C C C C C C C T T T T C C C C C C C C
1 chr1_124868428 0 124868428 C T C C C C C C C C C C C C C C C C C C
1 chr1_124879361 0 124879361 G G A A A G G G G G G G G G G G G G G G
1 chr1_124884884 0 124884884 G G G G G G G G G G G G A G G G G G G G
1 chr1_124895265 0 124895265 A G G G G G G G G G G G G G G G G G G G
1 chr1_124896000 0 124896000 C C C C C T C C C C C C C C C C C C C C
1 chr1_124897229 0 124897229 T T T T T T T T C T C T T T T T T T T T
1 chr1_124899182 0 124899182 C C C C C T C C C C C C C T C C C C C C
1 chr1_124900560 0 124900560 G G T T T T G G T T T T T T T T T T G G
1 chr1_124901668 0 124901668 G G G G G G G G G G G G A A A A A A G G
1 chr1_124904100 0 124904100 T T T T T T T T T T T T T T T T C C T T
1 chr1_124911311 0 124911311 C C C C C C C C C C C C C C C T C C C C
1 chr1_124912498 0 124912498 A A A A A A A A G G G G A A A A A A A A
1 chr1_124913053 0 124913053 T T T T T T T T C C C C T T T T T T T T
1 chr1_124920351 0 124920351 T T T T T T T T C C C C T T T T T T T T
1 chr1_124933003 0 124933003 C C C C C C C C C C C C C C C C T T C C
1 chr1_124933751 0 124933751 G G G G G G G G C G G G G G G G G G G G
1 chr1_124946757 0 124946757 T T C C C T T T T T T T T T T T T T T T
1 chr1_124947247 0 124947247 G G G G G G G G A A A A G G G G G G G G
1 chr1_124948974 0 124948974 A A A A A A A A A A A A A C A A A A A A
1 chr1_124955347 0 124955347 T T C C C C T T T T T T T T T T T T T T
1 chr1_124958549 0 124958549 G G G G G G G G G G G G G G G G A A G G
1 chr1_124960744 0 124960744 C C C C C C C C G G G G C C C C C C C C
1 chr1_124965097 0 124965097 G G G G G G G G A A A A G G G G G G G G
1 chr1_124974558 0 124974558 C C C C C C C C T T T T C C C C C C C C
1 chr1_124983417 0 124983417 T T C C T T T T T T T T T T T T T T T T
1 chr1_124983607 0 124983607 T T T T T T T T T T T T T T T T C C T T
1 chr1_124988893 0 124988893 A A A A A G A A A A A A A A A A A A A A
1 chr1_124990302 0 124990302 G G G G G G G G G G G G A A G G G G G G
1 chr1_124998304 0 124998304 C C C C C C C C C C C C C C T T C C C C
1 chr1_125006282 0 125006282 T T T T T T T T T T T T C C C C T T T T
1 chr1_125009776 0 125009776 T T T T T T T T C C C C T T T T T T T T
1 chr1_125012452 0 125012452 A A G G G G G G G G G G G G G G G G G G
1 chr1_125020954 0 125020954 T T T T C T T T T T T T T T T T T T T T
1 chr1_125024633 0 125024633 C C C C C T C C C C C C C C C C C C C C
1 chr1_125028305 0 125028305 C C T T C C C C C C C C C C C C C C C C
1 chr1_125030371 0 125030371 A A A A A A A A A A A A A A A A G G A A
1 chr1_125032561 0 125032561 A A A A A A A A A A A A G G G G A A A A
1 chr1_125033160 0 125033160 G G G G G G A A G G G G G G G G G G G G
1 chr1_125040166 0 125040166 G G G G G G G G G T G T G G G G G G G G
1 chr1_125040623 0 125040623 A A A A A A A A A A A A A G A A A A A A
1 chr1_125040876 0 125040876 T T T T T T T T C C C C T T T T T T T T
1 chr1_125043651 0 125043651 A A A A A A A A A A A A A A A G A A A A
1 chr1_125048307 0 125048307 T T T T T T T T T T T T C T T T T T T T
1 chr1_125057102 0 125057102 A A A A A A A A G G G G A A A A A A A A
1 chr1_125065938 0 125065938 G G G G G G G G G G G G G T G G G G G G
1 chr1_125069957 0 125069957 C C C C C C C C C C C C C C T T C C C C
1 chr1_125071471 0 125071471 T T T T T T T T T T T T T T C T T T T T
1 chr1_125074217 0 125074217 C T C C C C C C C C C C C C C C C C C C
1 chr1_125085323 0 125085323 C C C C C C C C C C C C G G G G G G C C
1 chr1_125087054 0 125087054 T T T T T T T T C C C C T T T T T T T T
1 chr1_125096100 0 125096100 C C C C C C C C C C C C C C T T C C C C
1 chr1_125098441 0 125098441 G G G G G G G G G G G G G G T T G G G G
1 chr1_125104739 0 125104739 T T T T T T T T T T T T T T T T C C T T
1 chr1_125123736 0 125123736 G G G G G G G G G G G G A A G G G G G G
1 chr1_125131820 0 125131820 C G C C C C C C C C C C C C C C C C G G
1 chr1_125132468 0 125132468 C C T T T T C C C C C C C C C C C C C C
1 chr1_125133941 0 125133941 G G G G G G G G G G G G G G A G G G G G
1 chr1_125135766 0 125135766 T T T T T T T T T T T T T T T T A T T T
1 chr1_125140629 0 125140629 C C G G G G C C C C C C C C C C C C C C
1 chr1_125147427 0 125147427 C C C C C C C C T T T T C C C C C C C C
1 chr1_125150676 0 125150676 T T T T T T T T T T T T T T T T C T T T
1 chr1_125152768 0 125152768 G G A G A G G G G G G G G G G G G G G G
1 chr1_125154250 0 125154250 G G G G G G G G A A A A G G G G G G G G
1 chr1_125160033 0 125160033 A A A A A A A A G G G G A A A A A A A A
1 chr1_125164996 0 125164996 T T T T T T T T C C C T T T T T T T T T
1 chr1_125167047 0 125167047 G G G G G G A A G G G G G G G G G G G G
1 chr1_125197629 0 125197629 C C C C C C C C A A A A C C C C C C C C
1 chr1_125199487 0 125199487 C C C C C C C C A A A A C C C C C C C C
1 chr1_125203433 0 125203433 C C C C C C C C C C C C C C G G C C C C
1 chr1_125204240 0 125204240 G G A A A A G G A A A A A A A A A A G G
1 chr1_125212462 0 125212462 T T C C C C T T T T T T T T T T T T T T
1 chr1_125222216 0 125222216 C C C T T T C C C C C C C C C C C C C C
1 chr1_125222224 0 125222224 A A A A A A A A A A A A A A G G G G A A
1 chr1_125223012 0 125223012 G G C G G G G G G G G G G G G G G G G G
1 chr1_125228615 0 125228615 A A G G G G A A A A A A G G G G G G A A
1 chr1_125229280 0 125229280 G G A A A A G G A A A A A A A A A A G G
1 chr1_125229700 0 125229700 C C C C C C C C C T C C C C C C C C C C
1 chr1_125230398 0 125230398 T T C T T T T T T T T T T T T T T T T T
1 chr1_125231361 0 125231361 T T C T T T T T T T T T T T T T T T T T
1 chr1_125232953 0 125232953 C C C C C T C C C C C C C C C C C C C C
1 chr1_125233744 0 125233744 G G G G A G G G G G G G A A A A A A G G
1 chr1_125235736 0 125235736 T T T T A T T T T T T T T T T T T T T T
1 chr1_125240851 0 125240851 C C G G G G G G G G G G G G G G G G C C
1 chr1_125245354 0 125245354 A A A T A T A A A A A A A A A A A A A A
1 chr1_125251306 0 125251306 A A A A A A A A G G G G A A A A A A A A
1 chr1_125264147 0 125264147 C C A A A A C C A A A A A A A A A A C C
1 chr1_125272636 0 125272636 A A A G A A A A A A A A A A A A A A A A
1 chr1_125284754 0 125284754 G G G G G G G G G G G G G G G G A A G G
1 chr1_125285491 0 125285491 C C C C C C C C C C C C C C C T C C C C
1 chr1_125294112 0 125294112 A G G G G G G G G G G G G G G G G G G G
1 chr1_125309473 0 125309473 A A A A A A A A A A A A A A A A T T A A
1 chr1_125310381 0 125310381 C C C C C C C C C C C C C C T T C C C C
1 chr1_125311161 0 125311161 G G G G G G G G G G G G G G G G A A G G
1 chr1_125311708 0 125311708 C C C C C T C C C C C C C C C C C C C C
1 chr1_125322344 0 125322344 C T C C C C C C C C C C C C C C C C C C
1 chr1_125329886 0 125329886 G G G G G G G G A A A A G G G G G G G G
1 chr1_125329966 0 125329966 G G G G G G G G A A A A G G G G G G G G
1 chr1_125329984 0 125329984 C C C C C C C C C C C C C C T T C C C C
1 chr1_125332363 0 125332363 A A A A A A A A A A A A A A A A A C A A
1 chr1_125336569 0 125336569 A A A A A T A A A A A A A A A A A A A A
1 chr1_125346363 0 125346363 C C C C C C C C T T T T C C C C C C C C
1 chr1_125350781 0 125350781 A A A A A A C C A A A A A A A A A A A A
1 chr1_125351752 0 125351752 T T T T T T T T C C C T T T T T T T T T
1 chr1_125352736 0 125352736 A A A A A A A A C C C C A A A A A A A A
1 chr1_125355101 0 125355101 C C C C C C C C C C C C C C C G C C C C
1 chr1_125355352 0 125355352 G G G G G G G G G G G G G G G G C C G G
1 chr1_125355998 0 125355998 G G G G A G G G G G G G G G G G G G G G
1 chr1_125357270 0 125357270 A A A A A A A A A A A T A A A A A A A A
1 chr1_125363685 0 125363685 G G G G G G G G A A A A G G A A G G G G
1 chr1_125374240 0 125374240 G G G G G G G G A A A A G G G G G G G G
1 chr1_125375522 0 125375522 A A A A A A A A A G A A A A A A A A A A
1 chr1_125382623 0 125382623 G G G G G G G G A A A A G G G G G G G G
1 chr1_125382873 0 125382873 C C C C C C C C C C C C C C C C T T C C
1 chr1_125394035 0 125394035 G G G G G G G G G G G G A G G G G G G G
1 chr1_125394547 0 125394547 A A C C C C A A C C C C C C C C C C A A
1 chr1_125394587 0 125394587 C C C C C C C C C C C C C C C T C C C C
1 chr1_125402114 0 125402114 T T T T G T T T T T T T T T T T T T T T
1 chr1_125408392 0 125408392 A A A A A A A A A A A A A G A A A A A A
1 chr1_125414507 0 125414507 C C T T T T C C C C C C C C C C C C C C
1 chr1_125416644 0 125416644 C C C T C C C C C C C C C C C C C C C C
1 chr1_125428012 0 125428012 G G G G G G G G G G C G G G G G G G G G
1 chr1_125429466 0 125429466 A A G G G G A A A A A A A A A A A A A A
1 chr1_125433590 0 125433590 G G G G G G G G A A A A G G G G G G G G
1 chr1_125435473 0 125435473 G G G G G G G G G G G G G G G G C G G G
1 chr1_125439410 0 125439410 G G G G G G G G G G G G G G G G T T G G
1 chr1_125446577 0 125446577 T T T T T T T T T T T T T T T T G G T T
1 chr1_125454679 0 125454679 G G G G G G G G G G G G A A G G G G G G
1 chr1_125459850 0 125459850 G G G G G G G G G G G G G G G G A G G G
1 chr1_125462391 0 125462391 G G G G G G G G A G A A G G G G G G G G
1 chr1_125464152 0 125464152 C C C C C C C C C C C C C T C C C C C C
1 chr1_125467540 0 125467540 A A A A A C A A A A A A A A A A A A A A
1 chr1_125469750 0 125469750 A A A A A A A A A A A A A G A A A A A A
1 chr1_125476857 0 125476857 C C C C C C C C T T T T C T C C C C C C
1 chr1_125478634 0 125478634 T T T T C T T T T T T T T T T T T T T T
1 chr1_125483010 0 125483010 T T T T T T T T T T T T C C T T T T T T
1 chr1_125486249 0 125486249 G G A G G G G G G G G G G G G G G G G G
1 chr1_125487033 0 125487033 C C C C C C C C T T T T C C C C C C C C
1 chr1_125487205 0 125487205 G G G G G G G G G G G G A G G G G G G G
1 chr1_125503172 0 125503172 G G G G G G G G A A A A G G G G G G G G
1 chr1_125503716 0 125503716 C C C T C C C C C C C C C C C C C C C C
1 chr1_125506619 0 125506619 C C C C C C C C C C C C C C G G C C C C
1 chr1_125508155 0 125508155 C C C T C T C C C C C C C C C C C C C C
1 chr1_125509598 0 125509598 G G G G G G G G G G G G G G A A G G A A
1 chr1_125515108 0 125515108 T T C T C T T T T T T T T T T T T T T T
1 chr1_125520789 0 125520789 C C C C C C C C C C C C C G C C C C C C
1 chr1_125521244 0 125521244 T T T T T T T T T T T T C C T T T T T T
1 chr1_125523132 0 125523132 C C C C C C C C C C C C C C T T C C C C
1 chr1_125524143 0 125524143 A A A C A A A A A A A A A A A A A A A A
1 chr1_125528978 0 125528978 T T C T C T T T T T T T T T T T T T T T
1 chr1_125529621 0 125529621 C C C C C C C C C C C C C T C C C C C C
1 chr1_125530633 0 125530633 G G G G G G G G A A A A G G G G G G G G
1 chr1_125531627 0 125531627 A A A A A A A A A A A A A A A G A A A A
1 chr1_125532683 0 125532683 C C C T C C C C C C C C C C C C C C C C
1 chr1_125535833 0 125535833 G G T T T T G G T T T T T T T T T T G G
1 chr1_125541504 0 125541504 G G G G G G G G A A A A G G G G G G G G
1 chr1_125545106 0 125545106 G G G G G G G G G G G G G G A G G G G G
1 chr1_125546004 0 125546004 T T T T T T T T C C C C T T T T T T T T
1 chr1_125550497 0 125550497 A A T T T T T T T T T T T T T T T T A A
1 chr1_125551444 0 125551444 G G A A A A G G G G G G A A A A A A G G
1 chr1_125552383 0 125552383 C C C C C C C C T T T T C C C C C C C C
1 chr1_125554053 0 125554053 C T C C C C C C C C C C C C C C C C C C
1 chr1_125557368 0 125557368 A A A G A A A A A A A A A A A A A A A A
1 chr1_125566357 0 125566357 C C C C C C C C C C C C C C T T C C C C
1 chr1_125568104 0 125568104 G G G G G G G G G G G G G G A G G G G G
1 chr1_125568706 0 125568706 T T T T T T T T T T T T T T A A T T T T
1 chr1_125574926 0 125574926 G G G G G G G G G G G G G G C C G G G G
1 chr1_125578465 0 125578465 T T T T T T T T T T T T T T C C T T T T
1 chr1_125578925 0 125578925 A A A A A A A A A A A A A A A A G G A A
1 chr1_125582551 0 125582551 T T T T T T T T C C C C T T T T T T T T
1 chr1_125582989 0 125582989 G G G G G G G G A G G G G G G G G G G G
1 chr1_125583557 0 125583557 G G G G G G G G A A A A G G G G G G G G
1 chr1_125584714 0 125584714 T T C T T T T T T T T T T T T T T T T T
1 chr1_125594397 0 125594397 C C C C C C C C C C C T C C C C C C C C
1 chr1_125596426 0 125596426 C C C C C C C C C T C C C C C C C C C C
1 chr1_125597500 0 125597500 A C C C C C C C C C C C C C C C C C C C
1 chr1_125600940 0 125600940 G G A A A A G G G G G G A G G G G G G G
1 chr1_125605939 0 125605939 T T T T G G T T T T T T T T T T T T T T
1 chr1_125607580 0 125607580 G G A A G G G G G G G G G G G G G G G G
1 chr1_125609126 0 125609126 T T T T T T T T T T T T G T T T T T T T
1 chr1_125616501 0 125616501 G G G G G G A A G G G G G G G G G G G G
1 chr1_125619752 0 125619752 A T T T T T T T T T T T T T T T T T A A
1 chr1_125623023 0 125623023 A A A A A A A A A A A A A A A A C C A A
1 chr1_125625430 0 125625430 T T T T T T T T T T T T C T T T T T T T
1 chr1_125626403 0 125626403 G G G G G G G G G G G G A G G G G G G G
1 chr1_125628734 0 125628734 A A A A A A A A A A A A A A G G A A A A
1 chr1_125628782 0 125628782 C C C T C C C C C C C C C C C C C C C C
1 chr1_125637987 0 125637987 A A A A A A A A A C A A A A A A A A A A
1 chr1_125639224 0 125639224 C C C C C C C C C T C T C C C C C C C C
1 chr1_125642538 0 125642538 A A A A A A A A A A A A G G A A A A A A
1 chr1_125644456 0 125644456 G G G G G G G G G G G G G G G G A G G G
1 chr1_125651801 0 125651801 C C C C C C C C A A A A C C C C C C A A
1 chr1_125651823 0 125651823 C T T T T T T T T T T T T T T T T T T T
1 chr1_125651907 0 125651907 A A A G A A A A A A A A A A A A A A A A
1 chr1_125652174 0 125652174 A A A A A A A A A A A G A A A A A A A A
1 chr1_125658892 0 125658892 A G G G G G G G G G G G G G G G G G G G
1 chr1_125659490 0 125659490 C C C C C C C C A A A A C C C C C C C C
1 chr1_125669192 0 125669192 G G G G G G G G T T T T G G G G G G G G
1 chr1_125669498 0 125669498 G G G G G T G G G G G G G G G G G G G G
1 chr1_125675879 0 125675879 A A A A A A A A A A A A A A A A G G A A
1 chr1_125679647 0 125679647 T T T T G T T T T T T T T T T T T T T T
1 chr1_125688223 0 125688223 G G G G G G G G A A A A G G G G A G G G
1 chr1_125688592 0 125688592 A A A A A A A A A A A A A C A A A A A A
1 chr1_125692703 0 125692703 C C C C C C C C C C C C C T C C C C C C
1 chr1_125694661 0 125694661 G G G G G G G G G G G G A G G G G G G G
1 chr1_125700237 0 125700237 T T T T T T T T C C C C T T T T T T T T
1 chr1_125705726 0 125705726 G G G G G G G G G G G G A G G G G G G G
1 chr1_125710222 0 125710222 G G G G G G G G G G G G A A G G G G G G
1 chr1_125711056 0 125711056 C C C C C C C C C C C C C G C C C C C C
1 chr1_125715416 0 125715416 C C C G C C C C C C C C C C C C C C C C
1 chr1_125718956 0 125718956 C C C C C C C C C C C C C T C C C C C C
1 chr1_125719991 0 125719991 G G G G G G G G G G G G C G C C C C G G
1 chr1_125723131 0 125723131 G G G G G G A A G G G G A G G G G G G G
1 chr1_125730872 0 125730872 T T T T T T T T C T T T T T T T T T T T
1 chr1_125740169 0 125740169 C C C C C C C C A C C C C C C C C C C C
1 chr1_125741157 0 125741157 C C C C C C C C C C C C C C G G C C C C
1 chr1_125742681 0 125742681 G G G G A G G G G G G G G G G G G G G G
1 chr1_125758674 0 125758674 G G G G G G G G G G G G A G G G G G G G
1 chr1_125759817 0 125759817 G G G G G G G G G G G G A G G G G G G G
1 chr1_125760114 0 125760114 T T T T T T T T G G G G T T T T T T T T
1 chr1_125769559 0 125769559 T T T T C T T T T T T T T T T T T T T T
1 chr1_125770034 0 125770034 A A A A A A A A A G A A A A A A A A A A
1 chr1_125771309 0 125771309 C C T T T T C C C C C C T T T T T T C C
1 chr1_125774000 0 125774000 T T A T T T T T T T T T T T T T T T T T
1 chr1_125776351 0 125776351 G G G G G G G G G G G G G G G G A A G G
1 chr1_125790871 0 125790871 G G G G G G G G G G A G G G G G G G G G
1 chr1_125799604 0 125799604 T T T T T T T T C T C T T T T T T T T T
1 chr1_125808393 0 125808393 C C T T C T C C C C C C C C C C C C C C
1 chr1_125809117 0 125809117 A A A A A A A A C C C C A A A A A A A A
1 chr1_125822783 0 125822783 G G G G G G G G G G G G G G A G G G G G
1 chr1_125827971 0 125827971 G G G G G G G G A A A A G G G G G G G G
1 chr1_125830638 0 125830638 C C C C C T C C C C C C C C C C C C C C
1 chr1_125833203 0 125833203 T T T T T T T T T T T T T T G T T T T T
1 chr1_125833277 0 125833277 C C C C C C C C C C C C C C C T C C C C
1 chr1_125833901 0 125833901 G G G G G G G G G G A G G G G G G G G G
1 chr1_125842419 0 125842419 C C T T C T C C C C C C C C C C C C C C
1 chr1_125842794 0 125842794 G G G G G G G G A A A A G G G G G G G G
1 chr1_125845103 0 125845103 A A A A A A A A G G G G A A A A A A A A
1 chr1_125858720 0 125858720 T T T T T T T T T T T T C C T T T T T T
1 chr1_125860957 0 125860957 T T C C C C T T T T T T C C C C C C T T
1 chr1_125861380 0 125861380 C C C C C C C C C C C C C C C T C C C C
1 chr1_125871086 0 125871086 A A A A A A A A G G G G A A A A A A A A
1 chr1_125885657 0 125885657 T T C T C C T T T T T T C C C C C C T T
1 chr1_125887330 0 125887330 G G G G G G G G A A A A G G G G G G G G
1 chr1_125891922 0 125891922 C C C C C C C C T T T T C C C C C C C C
1 chr1_125892673 0 125892673 G G A G A G G G G G G G G G G G G G G G
1 chr1_125894024 0 125894024 G G G G G G G G G G G G A G G G G G G G
1 chr1_125894409 0 125894409 G G G G G G G G A A A A G G G G G G G G
1 chr1_125895168 0 125895168 G G A A A G G G G G G G G G G G G G G G
1 chr1_125900246 0 125900246 T T T T T T T T T T G T T T T T T T T T
1 chr1_125904120 0 125904120 A A T T T T A A A A A A T T T T A A A A
1 chr1_125905489 0 125905489 G G G G G G G G T T T T G G G G G G G G
1 chr1_125907933 0 125907933 A A A C A A A A A A A A A A A A A A A A
1 chr1_125915758 0 125915758 G G G G G G G G A A A A G G G G G G G G
1 chr1_125920521 0 125920521 G G G G G G G G G G G G G G C G G G G G
1 chr1_125920611 0 125920611 C C C C C C C C C C C C C C C C G G C C
1 chr1_125924054 0 125924054 A A C C C C A A C C C C C C C C C C A A
1 chr1_125927057 0 125927057 C C C C C C C C C T C C C C C C C C C C
1 chr1_125928630 0 125928630 G G G G G G G G G G G G A G G G G G G G
1 chr1_125935182 0 125935182 G G G G G G G G G T G G G G G G G G G G
1 chr1_125938126 0 125938126 G G G G G G G G G G G G G G A G G G G G
1 chr1_125940376 0 125940376 T T T T T T T T A A A A T T T T T T T T
1 chr1_125942732 0 125942732 G G G G G G G G A G G G G G G G G G G G
1 chr1_125944271 0 125944271 T T T T T T T T C C C T T T T T T T T T
1 chr1_125945002 0 125945002 G G G G G G G G A A A A G G G G G G G G
1 chr1_125949358 0 125949358 C C C T C C C C C C C C C C C C C C C C
1 chr1_125951594 0 125951594 C C T T T T C C T T T T T T T T T T C C
1 chr1_125952768 0 125952768 G G G G G G G G G G G G T T G G G G G G
1 chr1_125952947 0 125952947 G G G G G G G G A G G G G G G G G G G G
1 chr1_125953951 0 125953951 G G G G G G G G G G G G A G G G G G G G
1 chr1_125960853 0 125960853 A A A A A A A A C C C C A A A A A A A A
1 chr1_125963075 0 125963075 G G G G G G C C G G G G G G G G G G G G
1 chr1_125965199 0 125965199 G G G G G G G G G G G G G G A A G G G G
1 chr1_125973130 0 125973130 A A A A A A A A A A A A A G A A A A A A
1 chr1_125978449 0 125978449 T T T T T T T T T T T T T T C C T T T T
1 chr1_125980192 0 125980192 C C C C C C C C T T T T C C C C C C C C
1 chr1_125982212 0 125982212 G G G G G G G G T T G G G G G G G G G G
1 chr1_125984132 0 125984132 G G G G G G G G G G A G G G G G G G G G
1 chr1_125985629 0 125985629 C C C C C C C C T T T T C C C C C C C C
1 chr1_125990868 0 125990868 C C G G G G C C G G G G G G G G G G C C
1 chr1_125991117 0 125991117 G G C C G G G G G G G G G G G G G G G G
1 chr1_125994788 0 125994788 G G G G G G G G A A A A G G G G G G G G
1 chr1_126000911 0 126000911 C C C C C C C C C C C C C C C C T T C C
1 chr1_126003767 0 126003767 C C C C C C C C C C C T C C C C C C C C
1 chr1_126004425 0 126004425 C C C C C C C C T T T T C C C C C C C C
1 chr1_126018873 0 126018873 G G G G G G G G G G G G G G A A G G G G
1 chr1_126028181 0 126028181 G G G G G G G G G G G G A A G G G G G G
1 chr1_126028331 0 126028331 C C C C C C T T C C C C C C C C C C C C
1 chr1_126036726 0 126036726 A A A A A A A A A A A A A A C C A A A A
1 chr1_126037301 0 126037301 T T T T T T T T G G G G T T T T T T T T
1 chr1_126053176 0 126053176 C C C C C C C C T T C T C C C C C C C C
1 chr1_126053220 0 126053220 G G G G G G G G G G G G G G A A G G G G
1 chr1_126054597 0 126054597 C C T T T T C C C C C C C C C C C C C C
1 chr1_126059778 0 126059778 T T T T T T T T T T T T T T C C T T T T
1 chr1_126062876 0 126062876 C C C C C C C C C C C C C C C T C C C C
1 chr1_126065311 0 126065311 C C C C C C C C G G G G C C C C C C C C
1 chr1_126066209 0 126066209 G G G G G G G G G G G G G G G G A A G G
1 chr1_126066738 0 126066738 T T T T T T T T C C C C T T T T T T T T
1 chr1_126074746 0 126074746 A A A A A A A A A A A A A G A A A A A A
1 chr1_126075730 0 126075730 C C C C C C C C C C C C A C C C C C C C
1 chr1_126077128 0 126077128 G G G G G G G G A A A A G G G G G G G G
1 chr1_126077134 0 126077134 T T T T C T T T T T T T T T T T T T T T
1 chr1_126077175 0 126077175 G G G G G G G G C C C C G G G G G G G G
1 chr1_126078925 0 126078925 C C T T T T C C T T T T T T T T T T C C
1 chr1_126081749 0 126081749 G G G G G G G G C C C C G G G G G G G G
1 chr1_126081821 0 126081821 G G T T T T G G T T T T T T T T T T G G
1 chr1_126084861 0 126084861 T T T T T T C C T T T T T T T T T T T T
1 chr1_126097909 0 126097909 G G G G G G G G G G G G C G G G G G G G
1 chr1_126099225 0 126099225 G G G G G G G G G G G G A G G G G G G G
1 chr1_126104753 0 126104753 G G C C C G G G G G G G G G G G G G G G
1 chr1_126115278 0 126115278 A A A A A A A A A T A A A A A A A A A A
1 chr1_126117817 0 126117817 A A A A A A A A A G A A A A A A A A A A
1 chr1_126123322 0 126123322 C C T T T T C C T T T T T T T T T T C C
1 chr1_126125115 0 126125115 G G G G G G G G G G G G G G C G G G G G
1 chr1_126125472 0 126125472 G G G G G G G G G T G G G G G G G G G G
1 chr1_126128382 0 126128382 G G G G G G G G G G G G A G G G G G G G
1 chr1_126141447 0 126141447 G G G G G G G G G G G G C G G G G G G G
1 chr1_126156608 0 126156608 A A G G A G A A A A A A A A A A A A A A
1 chr1_126160100 0 126160100 A A C C C C A A A A A A A A A A A A A A
1 chr1_126162419 0 126162419 G G G G G G G G G G G G C G G G G G G G
1 chr1_126165645 0 126165645 C C C C C C C C C C C C C C G G C C C C
1 chr1_126167062 0 126167062 G G G G G G G G C G G G G G G G G G G G
1 chr1_126176161 0 126176161 A A A A A A A A A A A A A A A A A G A A
1 chr1_126176856 0 126176856 A T T T T T T T T T T T T T T T T T T T
1 chr1_126184445 0 126184445 G G G G G G G G A A A A G G G G G G G G
1 chr1_126202333 0 126202333 C C C C C C C C T T C C C C C C C C C C
1 chr1_126202885 0 126202885 C C C C C T C C C C C C C C C C C C C C
1 chr1_126204898 0 126204898 C C G G C C C C C C C C C C C C C C C C
1 chr1_126208187 0 126208187 C C C C C C C C C C C C C C T T C C C C
1 chr1_126209934 0 126209934 G G G G G G G G T T T T G G G G G G G G
1 chr1_126210135 0 126210135 C C C C C T C C C C C C C C C C C C C C
1 chr1_126217460 0 126217460 A A A A A A A A G G G G A A A A A A A A
1 chr1_126219353 0 126219353 T T T T T T T T T T T T G G T T T T T T
1 chr1_126230950 0 126230950 A G G G G G G G G G G G G G G G G G A A
1 chr1_126232700 0 126232700 A A A A A A A A A A A A A G A A A A A A
1 chr1_126233909 0 126233909 T T T T C T T T T T T T T T T T T T T T
1 chr1_126235175 0 126235175 C C C C C C C C C C C T C C C C C C C C
1 chr1_126235267 0 126235267 C C C C C C C C C C C C C C C T C C C C
1 chr1_126235836 0 126235836 C C C C C C C C C C C C C C T T C C C C
1 chr1_126241203 0 126241203 G G G G G G G G G G G G G G A G G G G G
1 chr1_126241654 0 126241654 C C C C C T C C C C C C C C C C C C C C
1 chr1_126244950 0 126244950 G G G G G G G G G G G G G T G G G G G G
1 chr1_126247768 0 126247768 G G G G G G G G G G G G G G G G A G G G
1 chr1_126262166 0 126262166 C C C C C C C C T T T T C C C C C C C C
1 chr1_126262441 0 126262441 A A A A A G A A A A A A A G G G G G A A
1 chr1_126263822 0 126263822 G G G G G G G G A A A A G G G G G G G G
1 chr1_126267919 0 126267919 C C C C C C C C C C C C C G C C C C C C
1 chr1_126270145 0 126270145 T T T T T T T T C C C C T T T T T T T T
1 chr1_126271388 0 126271388 A A A A A A T T A A A A A A A A A A T T
1 chr1_126274856 0 126274856 G G G G G G G G G G G G G G G G C G G G
1 chr1_126277095 0 126277095 T T T T T T A A T T T T T T T T T T T T
1 chr1_126279437 0 126279437 C C C C C C C C C C C T C C C C C C C C
1 chr1_126282705 0 126282705 G G G G G G G G G G G G A G G G G G G G
1 chr1_126284781 0 126284781 C C C C C C C C T T T T C C C C C C C C
1 chr1_126288326 0 126288326 C C C C C C A A C C C C C C C C C C C C
1 chr1_126297748 0 126297748 G G G G G T G G G G G G G G G G G G G G
1 chr1_126302201 0 126302201 G G C C C G G G G G G G G G G G G G G G
1 chr1_126304665 0 126304665 A A A A A G A A A A A A A A A A A A A A
1 chr1_126306839 0 126306839 A A A A A A G G A A A A A A A A A A A A
1 chr1_126311486 0 126311486 C C C C C C C C C C C C C C T T C C C C
1 chr1_126311494 0 126311494 G G A A A G G G G G G G G G G G G G G G
1 chr1_126314323 0 126314323 T T C C C C T T C C C C C C C C T T C C
1 chr1_126316688 0 126316688 G G G G G G G G G G G G G G C G G G G G
1 chr1_126320690 0 126320690 T T T T A T T T T T T T T T T T T T T T
1 chr1_126321246 0 126321246 C C T T C T C C C C C C C C C C C C C C
1 chr1_126324280 0 126324280 G G G G G G G G G G G G G G C G G G G G
1 chr1_126326018 0 126326018 G G G G G G G G G G G G G G A G G G G G
1 chr1_126329080 0 126329080 G G G G G G G G G G C G G G G G G G G G
1 chr1_126329378 0 126329378 G G C C C C C C C C C C C C C C C C C C
1 chr1_126338043 0 126338043 C C T T C T T T C C C C C C C C C C C C
1 chr1_126340899 0 126340899 A A A A A A A A G G G G A A A A A A A A
1 chr1_126343261 0 126343261 C C C T C C C C C C C C C C C C C C C C
1 chr1_126344626 0 126344626 C C A C C C C C C C C C C C C C C C C C
1 chr1_126345617 0 126345617 C C C C C C C C C C C C C C C C C T C C
1 chr1_126348828 0 126348828 G G G G G G G G A A A A G G G G G G G G
1 chr1_126353932 0 126353932 C C C C C C C C C C C C C C T T C C C C
1 chr1_126355288 0 126355288 C C C C C C C C C T C C C T C C C C C C
1 chr1_126371140 0 126371140 T T T T T T T T C C C C T T T T T T T T
1 chr1_126373174 0 126373174 A A A A A A A A G G G G A A A A A A A A
1 chr1_126376373 0 126376373 C C C C C C C C C C C C C C T T C C C C
1 chr1_126378385 0 126378385 A A G G G G G G G G G G G G G G G G G G
1 chr1_126379837 0 126379837 C C C C C C C C C T C C C C C T C C C C
1 chr1_126381811 0 126381811 T T T T T T T T C T C C T T T T T T T T
1 chr1_126386914 0 126386914 A A A A A G A A A A A A A A A A A A A A
1 chr1_126389168 0 126389168 G G G G G T G G G G G G G G G G G G G G
1 chr1_126389198 0 126389198 G G G G G G G G A A A A G G G G G G G G
1 chr1_126389993 0 126389993 C C C C C C T T C C C C C C C C C C C C
1 chr1_126391062 0 126391062 C C C C C C C C C C C C C T C C C C C C
1 chr1_126392298 0 126392298 G G A G G G G G G G G G G G G G G G G G
1 chr1_126392328 0 126392328 G G C G G G G G G G G G G G G G G G G G
1 chr1_126392531 0 126392531 A A A A A A A A A A A A G G A A A A A A
1 chr1_126400665 0 126400665 T T T T T T T T T T T T A A T T T T T T
1 chr1_126404292 0 126404292 C C C C C C C C A C C C C C C C C C C C
1 chr1_126408201 0 126408201 C C C C C C C C T T T T C C C C C C C C
1 chr1_126413083 0 126413083 T T T T T T T T C C C C T T T T T T T T
1 chr1_126421632 0 126421632 G G G G G G G G C C C C G G G G G G G G
1 chr1_126423471 0 126423471 C C C C C C C C T T C T C C C C C C C C
1 chr1_126430573 0 126430573 A A A G A A A A A A A A A A A A A A A A
1 chr1_126433148 0 126433148 T T T T T T T T T T T T T T C C T T T T
1 chr1_126434474 0 126434474 T T T T T T T T C C T T T T T T T T T T
1 chr1_126435452 0 126435452 C C C C C C C C C C C C C C C T C C C C
1 chr1_126441856 0 126441856 T T T T T T T T T T T T T T C T T T T T
1 chr1_126443428 0 126443428 T T T T T T T T T T T T T T T T G G T T
1 chr1_126447122 0 126447122 C C G G G G C C G G G G G G G G G G C C
1 chr1_126449604 0 126449604 G G G G G G G G G G G G T T G G G G G G
1 chr1_126451286 0 126451286 T T T T T T T T T T T T C T T T T T T T
1 chr1_126451755 0 126451755 A A A A A A A A G G G G A A A A A A A A
1 chr1_126451787 0 126451787 C C C C C G C C C C C C C C C C C C C C
1 chr1_126452733 0 126452733 C C C C C T C C C C C C C C C C C C C C
1 chr1_126457960 0 126457960 C C C C C T C C C C C C C C C C C C C C
1 chr1_126461714 0 126461714 G G C C G G G G G G G G G G G G G G G G
1 chr1_126461924 0 126461924 C C C C C C G G C C C C C C C C C C C C
1 chr1_126463776 0 126463776 T T T T T T T T A A A A T T T T T T T T
1 chr1_126465879 0 126465879 C C C C C C C C T T T T C C C C C C C C
1 chr1_126468488 0 126468488 C C C C C C C C C C C C C C C C T T C C
1 chr1_126475285 0 126475285 G G G G G G G G G G G G A G G G G G G G
1 chr1_126483463 0 126483463 A A A A A A A A A G A G A A A A A A A A
1 chr1_126485034 0 126485034 T T T T T T T T T T C T T T T T T T T T
1 chr1_126487058 0 126487058 G G G G G G G G A A A A G G G G G G A A
1 chr1_126490565 0 126490565 C C C C C C C C C C C C C C C G C C C C
1 chr1_126492349 0 126492349 C C C C C C C C C C C T C C C C C C C C
1 chr1_126493999 0 126493999 T T A A T T T T T T T T T T T T T T T T
1 chr1_126495340 0 126495340 G G G G G G G G C C C C G G G G G G G G
1 chr1_126502737 0 126502737 A A G G G G A A G G G G G G G G G G A A
1 chr1_126506552 0 126506552 C C C C C C C C T T T T C C C C C C C C
1 chr1_126507188 0 126507188 C C T T T T C C T T T T T T T T T T C C
1 chr1_126508685 0 126508685 C C C C C C C C A A A A C C C C C C C C
1 chr1_126510518 0 126510518 T T T T T T T T A A A A T T T T T T T T
1 chr1_126514404 0 126514404 A A A A A A A A G G G G A A A A A A A A
1 chr1_126520906 0 126520906 C C C C C C C C T T T T C C C C C C C C
1 chr1_126520987 0 126520987 T T C C T T T T T T T T T T T T T T T T
1 chr1_126527999 0 126527999 T T T T T T T T C C C C T T T T T T T T
1 chr1_126531669 0 126531669 A A A A A A A A A A A A A A A A G G A A
1 chr1_126532390 0 126532390 C C C C C C C C C C C C C C C C C T C C
1 chr1_126536796 0 126536796 C C C C C C C C C C C C C C C C T T C C
1 chr1_126545318 0 126545318 T T T T T T T T T T T T C C T T T T T T
1 chr1_126549886 0 126549886 A A A A A C A A A A A A A A A A A A A A
1 chr1_126550050 0 126550050 A A A A A G A A A A A A A A A A A A A A
1 chr1_126550878 0 126550878 G G G G G G G G A A A A G G G G G G G G
1 chr1_126558791 0 126558791 A A A A A A A A A A A A A A G G A A A A
1 chr1_126560054 0 126560054 G G G G G G G G C C C C G G G G G G G G
1 chr1_126562496 0 126562496 G G G G G G G G A A A A G G G G G G G G
1 chr1_126564200 0 126564200 C C C C C C C C T T T T C C C C C C C C
1 chr1_126574495 0 126574495 T T C C C C T T T T T T T T T T T T T T
1 chr1_126577511 0 126577511 T T T T T T T T T T G T T T T T T T T T
1 chr1_126578505 0 126578505 C C C C C C C C C G C G C C C C C C C C
1 chr1_126589989 0 126589989 A A A A A G A A A A A A A A A A A A A A
1 chr1_126590327 0 126590327 G G A A A A G G A A A A A A A A A A G G
1 chr1_126594071 0 126594071 T T T T C T T T T T T T T T T T T T T T
1 chr1_126602541 0 126602541 C C T T C C C C C C C C C C C C C C C C
1 chr1_126609937 0 126609937 G G G G G G G G G G G G G G A A G G G G
1 chr1_126610560 0 126610560 G G G G G G G G G G G G G T G G G G G G
1 chr1_126618767 0 126618767 A A G G G G G G G G G G G G G G G G A A
1 chr1_126619234 0 126619234 G G G G G G G G G T G G G G G G G G G G
1 chr1_126645248 0 126645248 A A A A A A A A G G G G A A A A A A A A
1 chr1_126648553 0 126648553 G G A A A A G G A A A A A A A A A A G G
1 chr1_126650569 0 126650569 T T T T C T T T T T T T T T T T T T T T
1 chr1_126652210 0 126652210 A A T T T T A A A A A A A A A A A A A A
1 chr1_126654200 0 126654200 T T T T T T T T C C C C T T T T T T T T
1 chr1_126662388 0 126662388 G G A A A G G G G G G G G G G G G G G G
1 chr1_126675260 0 126675260 A A A A A A A A G G G G A A A A A A A A
1 chr1_126678389 0 126678389 G G G G G G G G A G G G G G G G G G G G
1 chr1_126686877 0 126686877 A A A T A A A A A A A A A A A A A A A A
1 chr1_126693318 0 126693318 G G G G A G G G G G G G G G G G G G G G
1 chr1_126719045 0 126719045 A A G G A G A A A A A A A A A A A A A A
1 chr1_126731358 0 126731358 C C C C C C C C T T T T C C C C C C C C
1 chr1_126740615 0 126740615 A A A A A A A A G G G G A A A A A A A A
1 chr1_126744306 0 126744306 T T T T C T T T T T T T T T T T T T T T
1 chr1_126744668 0 126744668 C C C C C C C C C C C C C C C C C G C C
1 chr1_126751383 0 126751383 A A A A A A A A G G G G A A A A A A A A
1 chr1_126754533 0 126754533 G G G G G G G G A A A A A A A A A A G G
1 chr1_126760548 0 126760548 G G T T T T G G T T T T T T T T T T G G
1 chr1_126765504 0 126765504 G G G G G G G G A A A A G G G G G G G G
1 chr1_126767173 0 126767173 A A A A A A A A A A A A G G A A G G A A
1 chr1_126769750 0 126769750 T T T T T T T T G T T T T T T T T T T T
1 chr1_126794989 0 126794989 G G A A A G G G G G G G G G G G G G G G
1 chr1_126802311 0 126802311 G G G G G G G G C C C C G G G G G G G G
1 chr1_126805554 0 126805554 C C C T C C C C C C C C C C C C C C C C
1 chr1_126807617 0 126807617 G G G G C G G G G G G G G G G G G G G G
1 chr1_126818682 0 126818682 T T T T T T T T C C C C T T T T T T T T
1 chr1_126822761 0 126822761 C C C C C C C C T T T T C C C C C C C C
1 chr1_126826188 0 126826188 C C C C C C C C C C C C C G C C C C C C
1 chr1_126846394 0 126846394 C C C C C C C C C C C C C C T T C C C C
1 chr1_126847068 0 126847068 T T T T C T T T T T T T T T T T T T T T
1 chr1_126854095 0 126854095 G G G G G G G G A A A A G G G G G G G G
1 chr1_126885675 0 126885675 A A A A A A A A G G G G A A A A A A A A
1 chr1_126886768 0 126886768 T T T T T T T T T T T T A T T T T T T T
1 chr1_126889461 0 126889461 C C C C C C C C C C C C C C T T T T C C
1 chr1_126890634 0 126890634 A A G G G G G G G G G G G G G G G G A A
1 chr1_126911426 0 126911426 A A A G A A A A A A A A A A A A A A A A
1 chr1_126915978 0 126915978 T T T T T T C C T T T T T T T T T T T T
1 chr1_126916270 0 126916270 A A A A A A A A A A A A A C A A A A A A
1 chr1_126930296 0 126930296 C C T T T T C C T T T T T T T T T T C C
1 chr1_126933684 0 126933684 A A A A A A A A A A A A A A C C A A A A
1 chr1_126935854 0 126935854 A A A A A A A A G G G G A A A A A A A A
1 chr1_126936048 0 126936048 T T T T T T T T T T T T T T T T C C T T
1 chr1_126943614 0 126943614 A A A A A A A A A A A A A T A A A A A A
1 chr1_126946274 0 126946274 A A A A A A A A G G G G A A A A A A A A
1 chr1_126955332 0 126955332 C C G G G G C C C C C C C C C C C C C C
1 chr1_126955340 0 126955340 T T T T T T T T G G G G G G G G G G T T
1 chr1_126956429 0 126956429 A A A A A A A A A A A A A A T T A A A A
1 chr1_126961496 0 126961496 C T C C C C T T C C C C C C C C C C C C
1 chr1_126963979 0 126963979 C C C C C C C C T T T T C C C C C C C C
1 chr1_126969349 0 126969349 G G G G G G G G A A A A G G G G G G G G
1 chr1_126970421 0 126970421 G G G G G G G G C C C C C C C C C C G G
1 chr1_126972976 0 126972976 T T T T C C T T T T T T T T T T T T T T
1 chr1_126976391 0 126976391 C C C C C C C C T T T T C C C C C C C C
1 chr1_126978578 0 126978578 G G G G G G G G G G G G G G G G A A G G
1 chr1_126978711 0 126978711 G G G G G G G G A A A A G G G G G G G G
1 chr1_126979848 0 126979848 A A A A A A A A A C A C A A A A A A A A
1 chr1_126980128 0 126980128 T T G T T T T T T T T T T T T T T T T T
1 chr1_126980691 0 126980691 A A A A A A A A A A A A A A G G A A A A
1 chr1_126983508 0 126983508 T T T T T T T T A A A A T T T T T T T T
1 chr1_126984328 0 126984328 G G G G G G A A G G G G G G G G G G G G
1 chr1_127000311 0 127000311 A A A A A A A A G G G G A A A A A A A A
1 chr1_127003448 0 127003448 C C C C C C C C C C C T C C C C C C C C
1 chr1_127007875 0 127007875 C C C C C C C C C C C C A C C C C C C C
1 chr1_127009794 0 127009794 T T T T T T T T T T T T G T T T T T T T
1 chr1_127010515 0 127010515 T T G G G T T T T T T T T T T T T T T T
1 chr1_127014528 0 127014528 G G G G G G G G A A A A G G G G G G G G
1 chr1_127017524 0 127017524 C C C C C C C C C C C C C C C C G G C C
1 chr1_127022124 0 127022124 G G G G G G G G G G G G C G G G G G G G
1 chr1_127023616 0 127023616 C C C C C T C C C C C C C C C C C C C C
1 chr1_127026753 0 127026753 G G G G G G G G C G G G G G G G G G G G
1 chr1_127028175 0 127028175 A A G G G G A A G G G G G G G G G G A A
1 chr1_127033842 0 127033842 G G G G C G G G G G G G G G G G G G G G
1 chr1_127034312 0 127034312 C C T T T T C C C C C C C C C C C C C C
1 chr1_127036219 0 127036219 A T A A A A A A A A A A A A A A A A A A
1 chr1_127045261 0 127045261 G G G G G G G G G G A G G G G G G G G G
1 chr1_127046053 0 127046053 G G G G G G G G G T G G G G G G G G G G
1 chr1_127047034 0 127047034 C C C C C C C C A A A A C C C C C C C C
1 chr1_127055828 0 127055828 C C C C C C C C T T T T C C C C C C C C
1 chr1_127058325 0 127058325 A A A A A A A A A A A A A A C C A A A A
1 chr1_127061237 0 127061237 T T T T T T T T T T T T C T T T T T T T
1 chr1_127063705 0 127063705 G G G G G G G G A A A A G G G G G G G G
1 chr1_127078386 0 127078386 C C C C C C C C A A A A C C C C C C C C
1 chr1_127083827 0 127083827 G G G G G G G G G G G T G G G G G G G G
1 chr1_127084024 0 127084024 A A A A A A A A A A A A A A G G A A A A
1 chr1_127095534 0 127095534 C C C C C C C C G G G G C C C C C C C C
1 chr1_127099639 0 127099639 T T G T T T T T T T T T T T T T T T T T
1 chr1_127100569 0 127100569 C C C C C C C C C C C C C C C C C G C C
1 chr1_127100805 0 127100805 G G G G G G G G G G G G G G A A G G G G
1 chr1_127101635 0 127101635 T T G T T T T T T T T T T T T T T T T T
1 chr1_127103651 0 127103651 C C C C C C C C C C C C C C T T C C C C
1 chr1_127108732 0 127108732 G G G T G T G G G G G G G G G G G G G G
1 chr1_127112913 0 127112913 G G C G G G G G G G G G G G G G G G G G
1 chr1_127113099 0 127113099 G G A G A G G G G G G G G G G G G G G G
1 chr1_127114554 0 127114554 C C C T C T C C C C C C T T T T T T C C
1 chr1_127115938 0 127115938 C C T T T T T T T T T T T T T T T T T T
1 chr1_127119199 0 127119199 C C C C C C C C T T T T C C C C C C C C
1 chr1_127120513 0 127120513 T T T T A T T T T T T T T T T T T T T T
1 chr1_127121796 0 127121796 C C C C C C C C C C A C C C C C C C C C
1 chr1_127127807 0 127127807 G G G G G G G G G G G G A G G G G G G G
1 chr1_127138217 0 127138217 T T T T T T T T T T T T G G G G T T T T
1 chr1_127141695 0 127141695 G G G G G G G G A A A A G G G G G G G G
1 chr1_127142592 0 127142592 A A A A A A A A A A A G A A A A A A A A
1 chr1_127143557 0 127143557 A A A A A A A A A A A A A A A A A T A A
1 chr1_127149674 0 127149674 C C C C C C C C G G G G C C C C C C C C
1 chr1_127150103 0 127150103 C C C C C C C C C C C C C C G G C C C C
1 chr1_127159463 0 127159463 A A A A A A A A G G G G A A A A A A A A
1 chr1_127160427 0 127160427 C C C C C C C C C C C C C T C C C C C C
1 chr1_127160608 0 127160608 G G G G G G G G G G G G G G C C G G G G
1 chr1_127176405 0 127176405 T T T T T T T T T T T T C C T T T T T T
1 chr1_127191305 0 127191305 G G G G G G G G A A A A G G G G G G G G
1 chr1_127203051 0 127203051 C C C C C C C C C C C C C C T T C C C C
1 chr1_127209492 0 127209492 A A A A A A A A G G G G A A A A A A A A
1 chr1_127217859 0 127217859 A A A T A A A A A A A A A A A A A A A A
1 chr1_127222043 0 127222043 G G A G G G G G A A A A A A A A A A G G
1 chr1_127229062 0 127229062 C C C C C C C C C C T T C C C C C C C C
1 chr1_127230403 0 127230403 G G G G G G G G G G G G G G G G T T G G
1 chr1_127237020 0 127237020 C C C C C C C C C C C C C C C T C C C C
1 chr1_127246537 0 127246537 G G G G G G G G C G G G G G G G G G G G
1 chr1_127254958 0 127254958 G G A G G G G G G G G G G G G G G G G G
1 chr1_127258506 0 127258506 G G G G G G G G G G A G G G G G G G G G
1 chr1_127266105 0 127266105 G G A A A A G G G G G G G G G G G G G G
1 chr1_127266763 0 127266763 A A A G A A A A A A A A A A A A A A A A
1 chr1_127274886 0 127274886 C G C C C C C C C C C C C C C C C C G G
1 chr1_127276317 0 127276317 A A A A A A A A A A A A A G A A A A A A
1 chr1_127277601 0 127277601 C C C C C C C C C C C C C C G G C C C C
1 chr1_127279139 0 127279139 T T C C C C T T C C C C C C C C C C T T
1 chr1_127279271 0 127279271 C G C C C C C C C C C C C C C C C C C C
1 chr1_127280546 0 127280546 C C C C C C C C C C C C C C C C G G C C
1 chr1_127284141 0 127284141 G G G G A A G G G G G G G G G G G G G G
1 chr1_127284601 0 127284601 T T C C C C T T C C C C C C C C C C T T
1 chr1_127286817 0 127286817 G G G G G G G G G G G G A G G G G G G G
1 chr1_127287680 0 127287680 G G G G G G G G A A A A G G G G G G G G
1 chr1_127290117 0 127290117 C C C C T T C C C C C C C C C C C C C C
1 chr1_127291051 0 127291051 A A A A A A A A G G G G A A A A A A A A
1 chr1_127292710 0 127292710 A A A A A A A A C C C C A A A A A A A A
1 chr1_127315442 0 127315442 T T T T T T T T T T T T T T T T C T T T
1 chr1_127331131 0 127331131 A A A A A A A A A A A A A A G G G G A A
1 chr1_127339138 0 127339138 C C T T T T T T T T T T T T T T T T C C
1 chr1_127349830 0 127349830 A A G G G G A A G G G G G G G G G G A A
1 chr1_127350303 0 127350303 T T A A A T T T T T T T T T T T T T T T
1 chr1_127370636 0 127370636 T T T T T T T T C C T T T T T T T T T T
1 chr1_127378932 0 127378932 T T C C C C T T C C C C C C C C C C T T
1 chr1_127386972 0 127386972 G G G G G G A A G G G G G G G G G G G G
1 chr1_127387371 0 127387371 C C C C C C C C C C C T C C C C C C C C
1 chr1_127390086 0 127390086 C C G G G G C C G G G G G G G G G G C C
1 chr1_127391701 0 127391701 T T T T T T T T T T T T A T T T T T T T
1 chr1_127411456 0 127411456 G G G G G G G G G G G G G G A G G G G G
1 chr1_127413454 0 127413454 T T T T T T T T C C C C T T T T T T T T
1 chr1_127413783 0 127413783 A G G G G G G G G G G G G G G G G G A A
1 chr1_127417212 0 127417212 T T T T T T T T C C C C T T T T T T T T
1 chr1_127419140 0 127419140 T T T T T T T T C C C C T T T T T T C C
1 chr1_127423555 0 127423555 C C C C C T C C C C C C C C C C C C C C
1 chr1_127424182 0 127424182 C C C C C C C C C C C C C T C C C C C C
1 chr1_127435044 0 127435044 C C C G C C C C C C C C C C C C C C C C
1 chr1_127437914 0 127437914 T T T T T T T T A A A A T T T T T T T T
1 chr1_127440238 0 127440238 T T T T T T T T C C C C T T T T T T T T
1 chr1_127445769 0 127445769 A A A A A A A A G G G G A A A A A A A A
1 chr1_127446379 0 127446379 C C C C C C C C C C C C C C C C T T C C
1 chr1_127450049 0 127450049 C C C C C C C C T T T T C C C C C C C C
1 chr1_127453152 0 127453152 C C C C C C C C C C C C T T T T T T C C
1 chr1_127454258 0 127454258 C C C C C C C C C C C C C T C C C C C C
1 chr1_127457079 0 127457079 T T T T T T T T C C C C T T T T T T T T
1 chr1_127459638 0 127459638 G G G G G G G G A G A A G G G G G G G G
1 chr1_127461927 0 127461927 G G G G A G G G G G G G G G G G G G G G
1 chr1_127462056 0 127462056 C C G G G G C C C C C C C C C C C C C C
1 chr1_127467832 0 127467832 C C C C C C C C C C C C C T C C C C C C
1 chr1_127473241 0 127473241 A A A A A A A A G G G G A A A A A A A A
1 chr1_127478400 0 127478400 G G G G A G G G G G G G G G G G G G G G
1 chr1_127483525 0 127483525 C C C C C C C C T T T T C C C C C C C C
1 chr1_127493215 0 127493215 C C T T C C C C C C C C C C C C C C C C
1 chr1_127499745 0 127499745 G G A A A A G G A A A A A A A A A A G G
1 chr1_127500719 0 127500719 G G G G G G G G A A A A G G G G G G G G
1 chr1_127501262 0 127501262 C C C C C C C C C C C C C C C C C T C C
1 chr1_127505517 0 127505517 T T T T T T T T C C C C C C C C C C T T
1 chr1_127507103 0 127507103 A G A A A A A A A A A A A A A A A A A A
1 chr1_127508599 0 127508599 G G G G G G G G A G G G G G G G G G G G
1 chr1_127512012 0 127512012 A G G G G G G G G G G G G G G G A A G G
1 chr1_127513747 0 127513747 G G G G G G G G G G G G G G G G C C G G
1 chr1_127518073 0 127518073 G G G G G G G G C C C C G G G G G G G G
1 chr1_127521715 0 127521715 C C C C C T C C C C C C C C C C C C C C
1 chr1_127521959 0 127521959 A A A A A A A A A G G G A A A A A A A A
1 chr1_127526184 0 127526184 G G G G G G G G G G G G G G A G G G G G
1 chr1_127526851 0 127526851 C C C C C C C C T T T T C C C C C C C C
1 chr1_127528152 0 127528152 G G G G G G G G G G G G G G G G A G G G
1 chr1_127528931 0 127528931 C C C C C C C C T T T T C C C C C C C C
1 chr1_127532639 0 127532639 G G G G G G G G G G G G A G G G G G G G
1 chr1_127539097 0 127539097 A A C C C C A A A A A A A A A A A A A A
1 chr1_127539634 0 127539634 T T A A A T T T T T T T T T T T T T T T
1 chr1_127547270 0 127547270 A A A A A A G G A A A A A A A A A A A A
1 chr1_127556316 0 127556316 G G G G G G G G G G G G G G G G C C G G
1 chr1_127563080 0 127563080 C C C C C C C C C C C C C T C C C C C C
1 chr1_127569280 0 127569280 G G G G G G G G G G G G A A A A A A G G
1 chr1_127569727 0 127569727 T T T T T T T T T T T T T T T T C C T T
1 chr1_127570520 0 127570520 C T C C C C C C C C C C C C C C C C C C
1 chr1_127582531 0 127582531 C C C C C C C C A A A A C C C C C C C C
1 chr1_127590716 0 127590716 G G G G G G G G A A A A G G G G G G G G
1 chr1_127604934 0 127604934 C C C C C C C C T T T T C C C C C C C C
1 chr1_127606560 0 127606560 G G G G G G G G G G G G G G G G C G G G
1 chr1_127610777 0 127610777 T T T T T T T T C C C C T T T T T T T T
1 chr1_127613428 0 127613428 T T C C C C T T C C C C C C C C C C T T
1 chr1_127613628 0 127613628 C C C C C C C C C C C C C T C C C C C C
1 chr1_127628495 0 127628495 G G T T T T G G T T T T T T T T T T G G
1 chr1_127632845 0 127632845 C C C C C C C C C C C C C C T T T T C C
1 chr1_127638656 0 127638656 T T T T T T T T G G G G T T T T T T T T
1 chr1_127640089 0 127640089 C C C C C T C C C C C C C C C C C C C C
1 chr1_127643022 0 127643022 G G G G G G G G G G G G A G G G G G G G
1 chr1_127676778 0 127676778 G G G G G G G G G G G G A A G G G G G G
1 chr1_127682195 0 127682195 C C T T T T C C T T T T T T T T T T C C
1 chr1_127694705 0 127694705 A G A A A A A A A A A A A A A A A A A A
1 chr1_127707676 0 127707676 G G G G G G G G T T T T G G G G G G G G
1 chr1_127715041 0 127715041 C C C C C C C C G G G G C C C C C C C C
1 chr1_127715387 0 127715387 A A G G G G A A G G G G G G G G G G A A
1 chr1_127725822 0 127725822 G G G G G G G G G G G G A G G G G G G G
1 chr1_127732327 0 127732327 T T T T T T T T C C C C T T T T T T T T
1 chr1_127734471 0 127734471 G G G G G G G G G G G G A A G G G G G G
1 chr1_127741646 0 127741646 G G A A A G G G G G G G G G G G G G G G
1 chr1_127747165 0 127747165 T T T T G T T T T T T T T T T T T T T T
1 chr1_127756718 0 127756718 T T C C C C T T C C C C C C C C C C T T
1 chr1_127757870 0 127757870 C C C C C T C C C C C C C C C C C C C C
1 chr1_127765668 0 127765668 G G G G G G G G A A A A G G G G G G G G
1 chr1_127772114 0 127772114 A A A A A A A A G G G G A A A A A A A A
1 chr1_127780949 0 127780949 G G G G G G G G G G G G A G G G G G G G
1 chr1_127789940 0 127789940 G G G G G G G G C C G G G G G G G G G G
1 chr1_127797957 0 127797957 A A A A A A A A A A A A A G A A A A A A
1 chr1_127799671 0 127799671 T T T T C T T T T T T T T T T T T T T T
1 chr1_127800654 0 127800654 T T T T T T T T A A A A T T T T T T T T
1 chr1_127810289 0 127810289 C C G G G G C C G G G G G G G G G G C C
1 chr1_127823874 0 127823874 C C C C C C C C C C C C C C G G G G C C
1 chr1_127831251 0 127831251 C C C C C G C C C C C C C C C C C C C C
1 chr1_127835939 0 127835939 A A A A A A A A T T T T A A A A A A A A
1 chr1_127845644 0 127845644 G G A A A A G G A A A A A A A A A A G G
1 chr1_127852089 0 127852089 T T T T T T T T A A A A T T T T T T T T
1 chr1_127864250 0 127864250 A A A A A A A A T T T T A A A A A A A A
1 chr1_127883258 0 127883258 C C C C C C C C G G G G G G G G G G C C
1 chr1_127883660 0 127883660 T T G T T T T T T T T T T T T T T T T T
1 chr1_127897817 0 127897817 G G G G G G G G G G G G A A A A A A G G
1 chr1_127901469 0 127901469 A A A A A A A A G G G G A A A A A A A A
1 chr1_127903688 0 127903688 T T C C T T T T T T T T T T T T T T T T
1 chr1_127921661 0 127921661 T T T T T T T T A A A A T T T T T T T T
1 chr1_127921756 0 127921756 G G G G G G G G C C C C G G G G G G G G
1 chr1_127941123 0 127941123 G G G G G G G G G G G G A G G G G G G G
1 chr1_127946692 0 127946692 C C C C C T C C C C C C C C C C C C C C
1 chr1_127952951 0 127952951 A A A A A A A A C C A C A A A A A A A A
1 chr1_127959490 0 127959490 A A A A A A A A A A A A A A A A C C A A
1 chr1_127967220 0 127967220 A A A A A A A A A A A C A A A A A A A A
1 chr1_127968596 0 127968596 T T T T T T T T T T T T G G T T T T T T
1 chr1_127972245 0 127972245 T T T T T T T T A A A T T T T T T T T T
1 chr1_127973308 0 127973308 G G G G C G G G G G G G G G G G G G G G
1 chr1_127982278 0 127982278 G G G G G G G G G G G G G G A G G G G G
1 chr1_128010010 0 128010010 C C C C C C C C C C C C T T C C C C C C
1 chr1_128010092 0 128010092 C C C C C C C C T T C T C C C C C C C C
1 chr1_128016457 0 128016457 A A A A A A A A A A A A A A A A A C A A
1 chr1_128016520 0 128016520 A A G G G G A A A A A A A A A A A A A A
1 chr1_128023709 0 128023709 G G G G G G G G G G G G G G A A G G G G
1 chr1_128028715 0 128028715 T T T T T T T T T T A T T T T T T T T T
1 chr1_128032776 0 128032776 A A A A A A A A A A A A A G A A A A A A
1 chr1_128038007 0 128038007 A A G G G G A A A A A A A A A A A A A A
1 chr1_128040737 0 128040737 C C C C C C C C G G G G C C C C C C C C
1 chr1_128052653 0 128052653 A A A A A A A A G G G G A A A A A A A A
1 chr1_128058510 0 128058510 G G A A A A G G G G G G G G G G G G G G
1 chr1_128062175 0 128062175 C C G G G G C C C C C C C C C C C C C C
1 chr1_128076986 0 128076986 C C C C C C C C T T C C C C C C C C C C
1 chr1_128079648 0 128079648 C C C C C C C C T T T T C C C C C C C C
1 chr1_128081294 0 128081294 C C C C C C C C C C C C C C C T C C C C
1 chr1_128083383 0 128083383 C C C C C C C C C C C C T T T T C C C C
1 chr1_128083867 0 128083867 A A A A A A A A G G G G A A A A A A A A
1 chr1_128084751 0 128084751 C C A A A A C C A A A A A A A A A A C C
1 chr1_128087748 0 128087748 T T T T T T T T T T G T T T T T T T T T
1 chr1_128090768 0 128090768 A A A A A A A A G G G G A A A A A A A A
1 chr1_128092532 0 128092532 G G G G G G G G G G G G G G C C G G G G
1 chr1_128098617 0 128098617 G G G G G G G G G G G G A G G G G G G G
1 chr1_128105399 0 128105399 C C C C C C C C C C C C C C C C A A C C
1 chr1_128107602 0 128107602 G G G G G G A A G G G G G G G G G G G G
1 chr1_128109300 0 128109300 G G G T G T G G G G G G G G G G G G G G
1 chr1_128109301 0 128109301 C C A C A C C C C C C C C C C C C C C C
1 chr1_128111871 0 128111871 T T T T T T T T G G G G T T T T T T T T
1 chr1_128126848 0 128126848 A A A A A A A A A A A A G G G G G G A A
1 chr1_128156566 0 128156566 T T T T T T T T C C C C T T T T T T T T
1 chr1_128158844 0 128158844 A A A A A A A A A A A A A G A A A A A A
1 chr1_128161753 0 128161753 C C C C C C C C C C C C C C C T C C C C
1 chr1_128163229 0 128163229 T T G G G G T T G G G G G G G G G G T T
1 chr1_128163353 0 128163353 C C C C C C C C C G C C C C C C C C C C
1 chr1_128165282 0 128165282 C C C C C C C C C C C C C T C C C C C C
1 chr1_128169800 0 128169800 C C C C C C C C C C C C C T C C C C C C
1 chr1_128170026 0 128170026 A A A G A A A A A A A A A A A A A A A A
1 chr1_128174432 0 128174432 G G C G C G G G C C C C G G G G G G G G
1 chr1_128177563 0 128177563 T T T T T T T T C C C C T T T T T T T T
1 chr1_128180460 0 128180460 A A A A A A A A G G A A A A A A A A A A
1 chr1_128186100 0 128186100 C T C C C C C C C C C C C C C C C C T T
1 chr1_128188131 0 128188131 C C C C C T C C C C C C C C C C C C C C
1 chr1_128193236 0 128193236 A A A A A A A A G G G G A A A A A A A A
1 chr1_128206726 0 128206726 C C C C C C C C T T T T C C C C C C C C
1 chr1_128209411 0 128209411 C C C C C C C C G G C C C C C C C C C C
1 chr1_128212995 0 128212995 G G G G G G G G A A A A G G G G G G G G
1 chr1_128213837 0 128213837 A A A A A A A A T T T T A A A A A A A A
1 chr1_128223068 0 128223068 C C C C C C C C C C C C C C C T C C C C
1 chr1_128250579 0 128250579 A A T T T T A A T T T T T T T T T T A A
1 chr1_128253029 0 128253029 T T T T C T T T T T T T T T T T T T T T
1 chr1_128259159 0 128259159 C C C C C T C C C C C C C C C C C C C C
1 chr1_128259179 0 128259179 C C C C C C C C T T T T C C C C C C C C
1 chr1_128265082 0 128265082 A A A A A A A A A A A A A A A G A A A A
1 chr1_128265862 0 128265862 C C C C C C C C C C C C C C C C T T C C
1 chr1_128269735 0 128269735 T T T T G T T T T T T T T T T T T T T T
1 chr1_128270163 0 128270163 C C C C C C C C C C C C C C C C T T C C
1 chr1_128272057 0 128272057 C C G G C G C C C C C C C C C C C C C C
1 chr1_128274850 0 128274850 T T T T T T T T G G G G T T T T T T T T
1 chr1_128274903 0 128274903 C C C C C C C C C T C C C C C C C C C C
1 chr1_128277686 0 128277686 A G G G G G G G G G G G G G G G G G G G
1 chr1_128279926 0 128279926 T T C C C C T T C C C C C C C C C C T T
1 chr1_128283324 0 128283324 G G G G G G G G G G G G G G A G G G G G
1 chr1_128283513 0 128283513 A A A A A A A A A A A G A A A A A A A A
1 chr1_128290044 0 128290044 G G G G A G G G A A A A G G G G G G G G
1 chr1_128290326 0 128290326 G G G G G G G G G G G G G G G G C G G G
1 chr1_128291044 0 128291044 A A C C C C A A C C C C C C C C C C A A
1 chr1_128294174 0 128294174 T T T T T T T T T T T T G G G G G G T T
1 chr1_128298504 0 128298504 G G G G G G G G G G G G G G A G G G G G
1 chr1_128299839 0 128299839 C C C C C C C C G G G G C C C C C C C C
1 chr1_128306351 0 128306351 G G C C C C G G C C C C C C C C C C G G
1 chr1_128311357 0 128311357 A A G G G G A A A A A A A A A A A A A A
1 chr1_128314975 0 128314975 A A A A A A A A A A A A A T A A A A A A
1 chr1_128315591 0 128315591 T T C C C C T T T T T T T T T T T T T T
1 chr1_128332152 0 128332152 G G A A A A G G A A A A A A A A A A G G
1 chr1_128336469 0 128336469 G G G G G G G G T T T T G G G G G G G G
1 chr1_128352713 0 128352713 G G G G G G G G A A A G G G G G G G G G
1 chr1_128355386 0 128355386 A A A A A A A A A A A G A A A A A A A A
1 chr1_128362237 0 128362237 T T T T T T T T T T T T C T T T T T T T
1 chr1_128371730 0 128371730 C G C C C C G G C C C C C C C C C C C C
1 chr1_128390115 0 128390115 A A A A A A A A G G G G A A A A A A A A
1 chr1_128398833 0 128398833 A A A A A A A A A A A G A A A A A A A A
1 chr1_128398988 0 128398988 G G A A A A G G A A A A G G G G G G G G
1 chr1_128399253 0 128399253 G G G G G G A A G G G G G G G G G G G G
1 chr1_128400920 0 128400920 T T T T T T T T T T T T T T C T T T T T
1 chr1_128408779 0 128408779 C C C C C C C C G G G G C C C C C C C C
1 chr1_128421963 0 128421963 A A A A A A A A C C C C A A A A A A A A
1 chr1_128451418 0 128451418 A A A A A A A A A A A A A G A A A A A A
1 chr1_128456789 0 128456789 A G G G G G G G G G G G G G G G G G A A
1 chr1_128466528 0 128466528 C C C C C C C C T T T T C C C C C C C C
1 chr1_128497504 0 128497504 T T T T T T T T T T T T T T G G T T T T
1 chr1_128519720 0 128519720 G G G G G G G G A A A A G G G G G G G G
1 chr1_128524704 0 128524704 G G G G G G G G G G G G A G G G G G G G
1 chr1_128532959 0 128532959 A A A A A A A A A A A A A A A A G G A A
1 chr1_128535600 0 128535600 T T T T T T T T T T T T G G G G T T T T
1 chr1_128539288 0 128539288 T T T T T T T T C C C C T T T T T T T T
1 chr1_128549886 0 128549886 G G G G A G G G G G G G G G G G G G G G
1 chr1_128556345 0 128556345 G G G G G G G G A A A A G G G G G G G G
1 chr1_128562864 0 128562864 C C C C C C C C T T T T C C C C C C C C
1 chr1_128568026 0 128568026 T T T T T T T T C C C C T T T T T T T T
1 chr1_128573283 0 128573283 T T T T T T T T T T T T T T T T C T T T
1 chr1_128581421 0 128581421 C C A A A A C C A A A A A A A A A A C C
1 chr1_128583449 0 128583449 C C C C C C C C C C C C C C C C T T C C
1 chr1_128587147 0 128587147 G G G G G G G G C C C C G G G G G G G G
1 chr1_128589839 0 128589839 T T T T C C T T T T T T T T T T T T T T
1 chr1_128590270 0 128590270 T T T T T T T T T T T T T T C C T T T T
1 chr1_128598445 0 128598445 T T T T G T T T T T T T T T T T T T T T
1 chr1_128600391 0 128600391 T T T T T T T T A A A A T T T T T T T T
1 chr1_128602689 0 128602689 A G A A A A G G A A A A A A A A A A A A
1 chr1_128614279 0 128614279 C C G G G G G G G G G G G G G G G G G G
1 chr1_128620470 0 128620470 C C C C C C C C C C C C C C T T C C C C
1 chr1_128624689 0 128624689 T T C T C T T T T T T T T T T T T T T T
1 chr1_128630138 0 128630138 A A G G G G G G G G G G G G G G G G A A
1 chr1_128630724 0 128630724 A A A A A A A A G G G G A A A A A A A A
1 chr1_128631733 0 128631733 C C C C C C C C C C C C C C C C T T C C
1 chr1_128642566 0 128642566 T T T T C T T T T T T T T T T T T T T T
1 chr1_128653526 0 128653526 C C C C C C C C C C C C T T C C C C C C
1 chr1_128666969 0 128666969 C C C C C C C C G G G G C C C C C C C C
1 chr1_128691764 0 128691764 A A A A A A A A T T T T A A A A A A A A
1 chr1_128696919 0 128696919 G G A G A G G G G G G G G G G G G G G G
1 chr1_128702837 0 128702837 C C C C C T C C C C C C C C C C C C C C
1 chr1_128706934 0 128706934 G G G G A G G G G G G G G G G G G G G G
1 chr1_128708394 0 128708394 G G G G A G G G G G G G G G G G G G G G
1 chr1_128709419 0 128709419 T T T T T T T T C C C C C C C C C C T T
1 chr1_128709523 0 128709523 C C C T C C C C C C C C C C C C C C C C
1 chr1_128710667 0 128710667 G G G G G G G G G G G G G G G T G G G G
1 chr1_128715092 0 128715092 T T T T T T T T T T T T C T T T T T T T
1 chr1_128719851 0 128719851 G G G G G G G G G G G G G T G T T T G G
1 chr1_128724981 0 128724981 C C C C C C C C C C C C C C C G C C C C
1 chr1_128728022 0 128728022 G G A G G G G G G G G G G G G G G G G G
1 chr1_128731786 0 128731786 T T T T T T T T T T T T T T G T T T T T
1 chr1_128743036 0 128743036 C C C C C C G G C C C C C C C C C C C C
1 chr1_128756014 0 128756014 A A A A A A A A G G G G A A A A A A A A
1 chr1_128756695 0 128756695 G G G G G T G G G G G G G G G G G G G G
1 chr1_128764290 0 128764290 A G G G G G G G G G G G G G G G G G G G
1 chr1_128767585 0 128767585 A A A A A A A A A A A A C C A A A A A A
1 chr1_128769535 0 128769535 G G G G G G G G C C C C G G G G G G G G
1 chr1_128772697 0 128772697 G G G G G G G G A A A A G G G G G G G G
1 chr1_128775208 0 128775208 G G G G G G G G G G A G G G G G G G G G
1 chr1_128775409 0 128775409 G G G G G G G G G G G G G G G G A G G G
1 chr1_128778208 0 128778208 A A A A A A A A A A A A A A A A G G A A
1 chr1_128779974 0 128779974 G G G G G G G G G G G G A A G G G G G G
1 chr1_128789879 0 128789879 T T T T T T T T G G G G T T T T T T T T
1 chr1_128790629 0 128790629 A A A G A A A A A A A A A A A A A A A A
1 chr1_128791134 0 128791134 G G G G G G A A G G G G G G G G G G G G
1 chr1_128793542 0 128793542 C C C C C C C C T T T T C C C C C C C C
1 chr1_128795912 0 128795912 A G G G G G G G G G G G G G G G G G G G
1 chr1_128799258 0 128799258 G G A A A G G G G G G G G G G G G G G G
1 chr1_128805436 0 128805436 G G G G G G G G G G G G A A G G G G G G
1 chr1_128809512 0 128809512 A A A A A C A A A A A A A A A A A A A A
1 chr1_128817295 0 128817295 C C C C C C C C C C C C C C A C C C C C
1 chr1_128824590 0 128824590 A A A A A A A A A A A A A G A A A A A A
1 chr1_128825117 0 128825117 C C C C C T C C C C C C C C C C C C C C
1 chr1_128847111 0 128847111 C C C T C T C C C C C C C C C C C C C C
1 chr1_128852583 0 128852583 A A A A A A A A A A A A T T A A A A A A
1 chr1_128853277 0 128853277 T T C T C C T T T T T T T T T T T T T T
1 chr1_128853955 0 128853955 G G G G G G G G G G G G A G G G G G G G
1 chr1_128854416 0 128854416 A A G G G G A A G G G G G G G G G G A A
1 chr1_128862236 0 128862236 T T T T T T T T T T T T G G G G T T T T
1 chr1_128863808 0 128863808 T T C C C C T T T T T T T T T T T T T T
1 chr1_128871004 0 128871004 G G G G G G G G C C C C G G G G G G G G
1 chr1_128873187 0 128873187 C C C C C C C C C C C C T T C C C C C C
1 chr1_128876261 0 128876261 C C C C C C A A C C C C C C C C C C C C
1 chr1_128876404 0 128876404 T T T T T T T T C C C C T T T T T T T T
1 chr1_128878622 0 128878622 T T A T A A T T T T T T T T T T T T T T
1 chr1_128889356 0 128889356 A A A A A A A A A G A A A A A A A A A A
1 chr1_128892139 0 128892139 A A A A A A A A A A A A A A A A G G A A
1 chr1_128897962 0 128897962 C C C C C C C C C C C C C C C T C C C C
1 chr1_128908325 0 128908325 A A G G G G A A A A A A A A A A A A A A
1 chr1_128908778 0 128908778 G G G G G G G G G G G G G G A A G G G G
1 chr1_128912890 0 128912890 G G G G G G G G G G G G G G A A G G G G
1 chr1_128914976 0 128914976 G G G G G G G G T T T T G G G G G G G G
1 chr1_128915127 0 128915127 G G G G G G G G G G G G G G A G G G G G
1 chr1_128927103 0 128927103 T T T T T T T T T T T T A T T T T T T T
1 chr1_128929822 0 128929822 G G G G G G G G G G G G G G A A G G G G
1 chr1_128932893 0 128932893 G G G G G G G G A G A G G G G G G G G G
1 chr1_128933482 0 128933482 G G G G G G G G C G C G G G G G G G G G
1 chr1_128934480 0 128934480 C C C C C C C C C G C G C C C C C C C C
1 chr1_128935914 0 128935914 C C C C C C C C C C C C C T C C C C C C
1 chr1_128939468 0 128939468 G G G G G G G G G G G G A A A A A A G G
1 chr1_128944407 0 128944407 T T T T T T T T G G G G T T T T T T T T
1 chr1_128951589 0 128951589 G G G G G G G G G G G G G G A A G G G G
1 chr1_128961436 0 128961436 G G G G G G T T G G G G G G G G G G G G
1 chr1_128968678 0 128968678 G G A A A A G G A A A A A A A A A A G G
1 chr1_128973463 0 128973463 G G G G G G G G G G G G A A G G G G G G
1 chr1_128973532 0 128973532 A G G G G G G G G G G G G G G G G G A A
1 chr1_128976451 0 128976451 C C G G G G C C C C C C C C C C C C C C
1 chr1_128989377 0 128989377 C C T T C C C C C C C C C C C C C C C C
1 chr1_128999315 0 128999315 C C C C C C C C T T T T C C C C C C C C
1 chr1_129008234 0 129008234 A A A A A G A A A A A A A A A A A A A A
1 chr1_129013968 0 129013968 A A A A A C A A A A A A A A A A A A A A
1 chr1_129020947 0 129020947 T T T T T T T T T T T T A A A A A A T T
1 chr1_129022209 0 129022209 A A A A A G A A A A A A A A A A A A A A
1 chr1_129024323 0 129024323 C C C C C C C C C C C C C C C C T T C C
1 chr1_129025866 0 129025866 C C C C C C C C C C C C T T C C C C C C
1 chr1_129028641 0 129028641 G G G G A G G G G G G G G G G G G G G G
1 chr1_129032287 0 129032287 T T T T T T T T T T C T T T T T T T T T
1 chr1_129034396 0 129034396 G G G G A G G G G G G G G G G G G G G G
1 chr1_129034897 0 129034897 C C T T C C C C C C C C C C C C C C C C
1 chr1_129036237 0 129036237 G G G G G G G G A G G G G G G G G G G G
1 chr1_129042883 0 129042883 A A A A A A A A A A A A A A G G A A A A
1 chr1_129055451 0 129055451 T T T T T T T T G G G G T T T T T T T T
1 chr1_129057707 0 129057707 G G G G G G G G C C C C G G G G G G G G
1 chr1_129058909 0 129058909 G G A G A A G G G G G G G G G G G G G G
1 chr1_129064531 0 129064531 C C C C C C G G C C C C C C C C C C C C
1 chr1_129066101 0 129066101 G G G G G G G G C C C C G G G G G G G G
1 chr1_129068476 0 129068476 C C C C C C C C C C C C C T C C C C C C
1 chr1_129075602 0 129075602 G G G G G G A A G G G G G G G G G G G G
1 chr1_129075835 0 129075835 A A G G G G A A G G G G A A A A A A A A
1 chr1_129080784 0 129080784 C C C C C T C C C C C C C C C C C C C C
1 chr1_129081129 0 129081129 C C A C C C C C C C C C C C C C C C C C
1 chr1_129083903 0 129083903 G G G G G G G G T T T T G G G G G G G G
1 chr1_129084330 0 129084330 C C C C C C C C C C C C C C C C T T C C
1 chr1_129092729 0 129092729 T T T T T T T T T T T T G T T T T T T T
1 chr1_129094415 0 129094415 C C T T C C C C C C C C C C C C C C C C
1 chr1_129108558 0 129108558 C C C C C C C C T T T T C C C C C C C C
1 chr1_129109650 0 129109650 T T T T T T T T T T T T C C T T T T T T
1 chr1_129110705 0 129110705 A A A A A A A A G G G G A A A A A A A A
1 chr1_129114874 0 129114874 G G A A A A G G A A A A A A A A A A G G
1 chr1_129115795 0 129115795 G G A A A A G G G G G G G G G G G G G G
1 chr1_129116785 0 129116785 A A T T T T A A A A A A T T T T T T A A
1 chr1_129118317 0 129118317 C C C C C C C C T T T T C C C C C C C C
1 chr1_129127340 0 129127340 C C C C C C C C C C C C C T C C C C C C
1 chr1_129128275 0 129128275 T T T T T T T T C C C C T T T T T T T T
1 chr1_129128918 0 129128918 G G G G G G G G A G G G G G G G G G G G
1 chr1_129134801 0 129134801 G G G G G G G G G G G G G G A A G G G G
1 chr1_129137889 0 129137889 G G G G G G G G G T G G G G G G G G G G
1 chr1_129141246 0 129141246 G G G G G G G G G G G G C G G G G G G G
1 chr1_129142658 0 129142658 A A A A A A A A G G G G A A A A A A A A
1 chr1_129149104 0 129149104 C C C C C C C C G G G G C G G G G G C C
1 chr1_129153152 0 129153152 T T T T T T T T T T A T T T T T T T T T
1 chr1_129160629 0 129160629 C C C C C C C C C C C C A C A A C C C C
1 chr1_129170771 0 129170771 A A A A A A A A A A A C A A A A A A A A
1 chr1_129175094 0 129175094 T T T T T T T T T T T T C T T T C C T T
1 chr1_129175581 0 129175581 A A A A A A A A A G A A A A A A A A A A
1 chr1_129175760 0 129175760 C C C C C C C C C C C C C T C C C C C C
1 chr1_129179121 0 129179121 C C C C C C C C C C C C C C A A C C C C
1 chr1_129183123 0 129183123 G G A A A A A A A A A A G G G G G G G G
1 chr1_129187013 0 129187013 G G G G G G G G A A A A G G G G G G G G
1 chr1_129189831 0 129189831 A G G G G G A A G G G G G G G G G G A A
1 chr1_129190237 0 129190237 T T T T T T T T T T T T C T T T T T T T
1 chr1_129190292 0 129190292 G G G G G G G G G G A G G G G G G G G G
1 chr1_129196823 0 129196823 C C C C C C C C C C C C C T C C C C C C
1 chr1_129197588 0 129197588 A A C C A A A A A A A A A A A A A A A A
1 chr1_129203508 0 129203508 C C C C C C C C T T T T T T T T T T C C
1 chr1_129208889 0 129208889 C C C C C C C C T T T T C C C C C C C C
1 chr1_129209297 0 129209297 C C C C C C C C C T C C C C C C C C C C
1 chr1_129214265 0 129214265 C C G G C C C C C C C C C C C C C C C C
1 chr1_129219165 0 129219165 C C C C C C C C T T T T C C C C C C C C
1 chr1_129233555 0 129233555 C C C C C C C C C C C G C C C C C C C C
1 chr1_129235596 0 129235596 C C C C C C C C G G G G C C C C C C C C
1 chr1_129247829 0 129247829 T T T T T T T T T T T T C C C C C C T T
1 chr1_129255402 0 129255402 T T T T T T T T T T T T C C T T T T T T
1 chr1_129256828 0 129256828 G G G G A G G G G G G G G G G G G G G G
1 chr1_129269780 0 129269780 C C T T C T C C C C C C C C C C C C C C
1 chr1_129272850 0 129272850 A A A A A A A A G G G G A A A A A A A A
1 chr1_129275633 0 129275633 C C T T C C C C C C C C C C C C C C C C
1 chr1_129276180 0 129276180 T T C C C C C C C C C C C C C C C C T T
1 chr1_129279429 0 129279429 A A A A A A A A A A A A A A A A G G A A
1 chr1_129280195 0 129280195 A C A A A A A A A A A A C C A A A A C C
1 chr1_129284393 0 129284393 C C C C C T C C C C C C C C C C C C C C
1 chr1_129295531 0 129295531 G G G G G G G G G G G G A A G G G G G G
1 chr1_129297255 0 129297255 C C C C C C C C C C C C C C T T C C C C
1 chr1_129299470 0 129299470 G G G G G G G G G G G G G G A A G G G G
1 chr1_129299841 0 129299841 T T T T T T C C T T T T T T T T T T T T
1 chr1_129304934 0 129304934 C C T T T T C C C C C C C C C C C C C C
1 chr1_129312666 0 129312666 C C C C C C C C C C C C T T C C C C C C
1 chr1_129315239 0 129315239 G G G G G G G G G G G G G G A A G G G G
1 chr1_129316943 0 129316943 A G A A A A A A A A A A A A A A A A A A
1 chr1_129317843 0 129317843 G G G G G G G G A A A A G G G G G G G G
1 chr1_129320799 0 129320799 T T T T T T T T T T T T C C T T C C T T
1 chr1_129322232 0 129322232 T T T T T T T T T T T T T T T T C T T T
1 chr1_129324719 0 129324719 C C C C C C C C C C C C C C C C T T C C
1 chr1_129331904 0 129331904 A A A A A A A A A A A A A A T T A A A A
1 chr1_129333892 0 129333892 T T T T T T T T A A A A T T T T T T T T
1 chr1_129335150 0 129335150 C C C C C C T T C C C C C C C C C C C C
1 chr1_129336855 0 129336855 G G G G G G G G G G G G G G A A G G G G
1 chr1_129337503 0 129337503 G G G G G G G G G G G G C C G G G G G G
1 chr1_129346709 0 129346709 G G G G G G G G T T T T G G G G G G G G
1 chr1_129348397 0 129348397 C C C C C C C C C C C C C C C C T T C C
1 chr1_129354650 0 129354650 C T C C C C C C C C C C C C C C C C C C
1 chr1_129356608 0 129356608 C C G G G G C C C C C C G G G G G G C C
1 chr1_129361864 0 129361864 C C C C C C C C C C C C C C C C T T C C
1 chr1_129363776 0 129363776 G G G G G G G G G G G G A A G G G G G G
1 chr1_129367180 0 129367180 G G G G A G G G G G G G G G G G G G G G
1 chr1_129371190 0 129371190 C C C C C C C C T T T T C C C C C C C C
1 chr1_129376935 0 129376935 G G G G G G A A G G G G G G G G G G G G
1 chr1_129385961 0 129385961 A A A A A A A A A A A A A A A A C C A A
1 chr1_129387518 0 129387518 G G G G G G G G G G G G G G G G G T G G
1 chr1_129390069 0 129390069 C C T T C C C C C C C C C C C C C C C C
1 chr1_129400169 0 129400169 C C C C C C C C T T T T C C C C C C C C
1 chr1_129409348 0 129409348 T T T T T T T T T T T T T T T T C C T T
1 chr1_129414716 0 129414716 G G A A G G G G G G G G G G G G G G G G
1 chr1_129416822 0 129416822 C C G G G G G G G G G G G G G G G G C C
1 chr1_129422758 0 129422758 C C A A A A A A A A A A A A A A A A A A
1 chr1_129423244 0 129423244 A A A A A A A A A A A A G G A A A A A A
1 chr1_129425718 0 129425718 T T T T T T T T T T T T T T T T G G T T
1 chr1_129431754 0 129431754 C C T T C T C C C C C C C C C C C C C C
1 chr1_129433440 0 129433440 T T T T T T T T C C C C T T T T T T T T
1 chr1_129436222 0 129436222 T T C C C C T T C C C C C C C C C C T T
1 chr1_129443178 0 129443178 A A A A A G A A A A A A A A A A A A A A
1 chr1_129447647 0 129447647 G G G G G G G G G G G G G G A A G G G G
1 chr1_129448326 0 129448326 C C C C C C C C A A A A C C C C C C C C
1 chr1_129448765 0 129448765 G G G G G G G G A A A A G G G G G G G G
1 chr1_129450970 0 129450970 A A C C C C A A A A A A A A A A A A A A
1 chr1_129452455 0 129452455 A A A A A A A A G G G G A A A A A A A A
1 chr1_129465014 0 129465014 G G A A G G G G G G G G G G G G G G G G
1 chr1_129468892 0 129468892 G G G G G G G G G G G G G G G G A G G G
1 chr1_129470963 0 129470963 A A A A A A A A A T A A A A A A A A A A
1 chr1_129472385 0 129472385 C C C C C C C C C T C C C C C C C C C C
1 chr1_129474974 0 129474974 G G T T G G G G G G G G G G G G G G G G
1 chr1_129480236 0 129480236 C C C C C C T T C C C C C C C C C C C C
1 chr1_129483887 0 129483887 A A A A A A A A G G G G A A A A A A A A
1 chr1_129486304 0 129486304 G G A G G G G G G G G G G G G G G G G G
1 chr1_129504865 0 129504865 C C C C C C C C C C C C C G C C C C C C
1 chr1_129509914 0 129509914 C C C C C C C C G G G G C C C C C C C C
1 chr1_129510134 0 129510134 A A A A A C A A A A A A A A A A A A A A
1 chr1_129513840 0 129513840 G G G G G G G G T T T T G G G G G G G G
1 chr1_129516016 0 129516016 G G G T G G G G G G G G G G G G G G G G
1 chr1_129518072 0 129518072 G G G G G G G G A A A A G G G G G G G G
1 chr1_129522261 0 129522261 G G G G G G G G G G G G C C G G G G G G
1 chr1_129524813 0 129524813 G G G G A G G G G G G G G G G G G G G G
1 chr1_129529023 0 129529023 G G G G G G G G G G G G A G G G G G G G
1 chr1_129529300 0 129529300 G G G G A A G G G G G G A G G G G G G G
1 chr1_129530765 0 129530765 C C C C C C C C C C C C C C C C T T C C
1 chr1_129534367 0 129534367 C C C C C C C C T T T T C C C C C C C C
1 chr1_129542006 0 129542006 G G G G G G G G G G G G G G G G A A G G
1 chr1_129542527 0 129542527 T T T T C T T T T T T T T T T T T T T T
1 chr1_129546337 0 129546337 T T T T T T T T T T T T T T G G T T T T
1 chr1_129551760 0 129551760 G G G G G G G G G G G G C C G G G G G G
1 chr1_129556939 0 129556939 C C C C C C C C C C C C C C T T C C C C
1 chr1_129560480 0 129560480 C C C C C C C C C T C T C C C C C C C C
1 chr1_129562979 0 129562979 C C C C A C C C C C C C C C C C C C C C
1 chr1_129582983 0 129582983 C C G G G G C C C C C C C C C C C C C C
1 chr1_129585104 0 129585104 C C C C C T C C C C C C C C C C C C C C
1 chr1_129587014 0 129587014 C C C C C G C C C C C C C C C C C C C C
1 chr1_129588524 0 129588524 C C C T C C C C C C C C C C C C C C C C
1 chr1_129589443 0 129589443 C C C C C C C C T T T T C C C C C C C C
1 chr1_129597156 0 129597156 C C C C C C C C C C C C C C T T C C C C
1 chr1_129597663 0 129597663 C C C C C C C C G G G G C C C C C C C C
1 chr1_129599197 0 129599197 C C C C C C C C C C C C C T C C C C C C
1 chr1_129603662 0 129603662 C C T T C T C C C C C C C C C C C C C C
1 chr1_129604225 0 129604225 A A A G A A A A A A A A A A A A A A A A
1 chr1_129604485 0 129604485 A A A A A A A A C C C C A A A A A A A A
1 chr1_129612404 0 129612404 G G G G G G G G G G G G G G G G A A G G
1 chr1_129615095 0 129615095 C C C C C C C C C C C C A C C C C C C C
1 chr1_129620730 0 129620730 C C C C C C C C T T T T C C C C C C C C
1 chr1_129627562 0 129627562 G T G G G G G G G G G G G G G G G G G G
1 chr1_129627683 0 129627683 A A A A A A A A G G G G A A A A A A A A
1 chr1_129630895 0 129630895 T T T T T T T T C T C T T T T T T T T T
1 chr1_129633892 0 129633892 A A A A A A A A G G G G A A A A A A A A
1 chr1_129641167 0 129641167 T T T T C T T T T T T T T T T T T T T T
1 chr1_129643943 0 129643943 A A A A A A A A A A A A A A G G A A A A
1 chr1_129647529 0 129647529 A A A A A A A A G G G G A A G G A A A A
1 chr1_129648790 0 129648790 G G C C C C G G C C C C C C C C C C G G
1 chr1_129654054 0 129654054 G G T T T T G G T T T T T T T T T T G G
1 chr1_129654805 0 129654805 C C C C C C C C C C C C C T C C C C C C
1 chr1_129657266 0 129657266 T T T T T T T T T T T T T T T T G G T T
1 chr1_129658645 0 129658645 A A A A A A A A G G G G A A A A A A A A
1 chr1_129658922 0 129658922 G G G G A G G G G G G G G G G G G G G G
1 chr1_129662018 0 129662018 C C C C C C C C C C C C C T C C C C C C
1 chr1_129665290 0 129665290 A G A A A A A A A A A A A A A A A A G G
1 chr1_129665339 0 129665339 A C A A A A A A A A A A A A A A A A A A
1 chr1_129665490 0 129665490 C C G G C G C C C C C C C C C C C C C C
1 chr1_129667133 0 129667133 C C C C C C C C C C C C C C C C T T C C
1 chr1_129667989 0 129667989 A G A A A A G G A A A A A A A A A A A A
1 chr1_129671392 0 129671392 C C C C C C C C G G G G C C C C C C C C
1 chr1_129672310 0 129672310 T T T T T T T T T T T T T T T T C T T T
1 chr1_129679467 0 129679467 C C T T C T C C C C C C C C C C C C C C
1 chr1_129683742 0 129683742 T T T T T T T T C C C C T T T T T T T T
1 chr1_129686126 0 129686126 A A A A A A A A A A A A A C A A A A A A
1 chr1_129686568 0 129686568 C C C C C C C C C C C C C C C C T T C C
1 chr1_129693250 0 129693250 G G G G A G G G G G G G G G G G G G G G
1 chr1_129693980 0 129693980 G G C C C G G G G G G G G G G G G G G G
1 chr1_129700256 0 129700256 G G G G G G G G G G G G A G G G G G G G
1 chr1_129703972 0 129703972 A A A A A A A A T T T T A A A A A A A A
1 chr1_129704076 0 129704076 C C C C C C C C C C C C C G C C C C C C
1 chr1_129705866 0 129705866 G G G G G G G G G G G G A G G G G G G G
1 chr1_129709458 0 129709458 A A A A A A A A G G G G A A A A A A G G
1 chr1_129712546 0 129712546 C C C C A C C C C C C C C C C C C C C C
1 chr1_129714241 0 129714241 C C C C C C C C C C C C C C T T C C C C
1 chr1_129722560 0 129722560 T T T T T T T T A A A A T T T T T T T T
1 chr1_129726179 0 129726179 C C C C C C C C C T C T C C C C C C C C
1 chr1_129726671 0 129726671 G G G G G G G G G G A G G G G G G G G G
1 chr1_129732220 0 129732220 A A A A A A A A G G G G A A A A A A A A
1 chr1_129733154 0 129733154 G G G G G G G G G G G T G G G G G G G G
1 chr1_129745677 0 129745677 G G G G G G G G A G A A G G G G G G G G
1 chr1_129748109 0 129748109 T T T T T T T T T T T T G T T T T T T T
1 chr1_129748233 0 129748233 T T T T T T T T C C C C T T T T T T T T
1 chr1_129750408 0 129750408 C C C C C C C C C C C C C T C C C C C C
1 chr1_129758852 0 129758852 A A A A A A A A C C C C A A A A A A A A
1 chr1_129768082 0 129768082 G G G G A G G G G G G G G G G G G G G G
1 chr1_129770126 0 129770126 C C C C C C C C C C C C C C T T C C C C
1 chr1_129781261 0 129781261 C C C C C C C C A A A A C C C C C C C C
1 chr1_129783035 0 129783035 G G G G G G G G G G G G G G A A G G G G
1 chr1_129789902 0 129789902 G G G G G G G G A A A A G G G G G G G G
1 chr1_129791200 0 129791200 G G G G G G G G G G A G G G G G G G G G
1 chr1_129791593 0 129791593 A A A A A A A A G G A G A A A A A A A A
1 chr1_129797592 0 129797592 C C C C C C C C T T T T C C C C C C C C
1 chr1_129799227 0 129799227 G G G G G G G G G G G G G T G G G G G G
1 chr1_129813727 0 129813727 T T T T T T T T T T T T C T T T T T T T
1 chr1_129814241 0 129814241 G G G G G G G G G G A A G G G G G G G G
1 chr1_129819063 0 129819063 C T C C C C C C C C C C C C C C C C C C
1 chr1_129822169 0 129822169 G G G G G G G G C G C G G G G G G G G G
1 chr1_129822299 0 129822299 C C C C C C C C T T T T C C C C C C C C
1 chr1_129828375 0 129828375 C C C C C C C C G G G G C C C C C C C C
1 chr1_129829943 0 129829943 T T T T T T T T C C C C T T T T T T T T
1 chr1_129832158 0 129832158 G T T T T T T T T T T T T T T T T T G G
1 chr1_129839142 0 129839142 C C C C C C C C C T T T C C C C C C C C
1 chr1_129850595 0 129850595 G G G G G G G G G G G G C G G G G G G G
1 chr1_129850862 0 129850862 A A G G G G A A G G G G G G G G G G A A
1 chr1_129852708 0 129852708 T T T T T T T T C C C C T T T T T T T T
1 chr1_129855132 0 129855132 G G G G G G G G A G A G G G G G G G G G
1 chr1_129857469 0 129857469 C C C C C C C C C T C C C C C C C C C C
1 chr1_129858598 0 129858598 T T C T T T T T T T T T T T T T T T T T
1 chr1_129859313 0 129859313 C C C C C C C C T T T T C C C C C C T T
1 chr1_129861386 0 129861386 A A A A A A A A G G G G A A A A A A A A
1 chr1_129862205 0 129862205 A A A A A G A A A A A A A A A A A A A A
1 chr1_129863806 0 129863806 C C C C C C C C G G G G C C C C C C C C
1 chr1_129871165 0 129871165 T T T T T T T T C C C C T T T T T T T T
1 chr1_129884913 0 129884913 G G G G G G G G A A A A A G G G G G G G
1 chr1_129900530 0 129900530 C C C C C C C C A A A C C C C C C C C C
1 chr1_129901733 0 129901733 A G A A A A A A A A A A A A A A A A A A
1 chr1_129902367 0 129902367 C C C C C C C C C C C C A C C C C C C C
1 chr1_129904578 0 129904578 T T G G G G T T G G G G G G G G G G T T
1 chr1_129906122 0 129906122 T T T T T T T T C T T T T T T T T T T T
1 chr1_129910039 0 129910039 A A A A A C A A A A A A A A A A A A A A
1 chr1_129917951 0 129917951 G G G G G G G G A A A G G G G G G G G G
1 chr1_129932414 0 129932414 C C C C C C C C C C C G C C C C C C C C
1 chr1_129935897 0 129935897 G G G G G G A A G G G G G G G G G G G G
1 chr1_129954032 0 129954032 A A A A A A A A A A A G A A A A A A A A
1 chr1_129958386 0 129958386 G G G G G G G G A G G G G G G G G G G G
1 chr1_129959463 0 129959463 T T T T T T T T G G G G T T T T T T T T
1 chr1_129966759 0 129966759 C C T T C T C C C C C C C C C C C C C C
1 chr1_129971157 0 129971157 A A A A A G A A A A A A A A A A A A A A
1 chr1_129976265 0 129976265 A A A A A A A A A A A A A C A A A A A A
1 chr1_129983818 0 129983818 C C C C C C C C T T T T C C C C C C C C
1 chr1_130010613 0 130010613 G G G G G G G G G G G G A G A A A A G G
1 chr1_130011009 0 130011009 G G G G G G G G A A A A G G G G G G G G
1 chr1_130011687 0 130011687 G G C G C G G G G G G G G G G G G G G G
1 chr1_130020430 0 130020430 G G G G G G G G T T T T G G G G G G G G
1 chr1_130027293 0 130027293 C C C C C C C C C C C C C T C C C C C C
1 chr1_130033206 0 130033206 G G G G G G G G G T G T G G G G G G G G
1 chr1_130040625 0 130040625 G G G G G G G G G G G G G G A A G G G G
1 chr1_130048293 0 130048293 C C C C C C C C C C C C C C C C T T C C
1 chr1_130049939 0 130049939 G G G G A G G G G G G G G G G G G G G G
1 chr1_130050346 0 130050346 C C C C C C C C C C C C C C T T C C C C
1 chr1_130057372 0 130057372 T T T T T T T T T T T T A T T T T T T T
1 chr1_130057851 0 130057851 A G A A A A A A A A A A A A A A A A A A
1 chr1_130062471 0 130062471 A T A A A A T T A A A A A A A A A A T T
1 chr1_130070766 0 130070766 A A A A A A A A A A A G A A A A A A A A
1 chr1_130073612 0 130073612 C C T T C T C C C C C C C C C C C C C C
1 chr1_130080560 0 130080560 A A A A A A A A G G G G A A A A A A A A
1 chr1_130097024 0 130097024 G G G G C G G G G G G G G G G G G G G G
1 chr1_130099353 0 130099353 C C C C C C C C C C C T C C C C C C C C
1 chr1_130103120 0 130103120 C C C C C C C C C C C C C T C C C C C C
1 chr1_130110953 0 130110953 G G G G G G G G G G G G A G G G G G G G
1 chr1_130119971 0 130119971 C C C C C C C C A A A A C C C C C C C C
1 chr1_130129221 0 130129221 T T A T T T T T T T T T T T T T T T T T
1 chr1_130131176 0 130131176 T T G T T T T T T T T T T T T T T T T T
1 chr1_130142368 0 130142368 A A A G A A A A A A A A A A A A A A A A
1 chr1_130143547 0 130143547 C C C C C C C C G G G G C C C C C C C C
1 chr1_130146353 0 130146353 G G G G G G G G C C C C G G G G G G G G
1 chr1_130147685 0 130147685 C C C C C C C C C C C C C C C C T T C C
1 chr1_130153754 0 130153754 T T T T T T T T T T T T T T T T C T T T
1 chr1_130154828 0 130154828 A A A A A A A A C C C C A A A A A A A A
1 chr1_130159483 0 130159483 A A A A A A G G A A A A A A A A A A A A
1 chr1_130176834 0 130176834 A A A A A A A A G G G G A A A A A A A A
1 chr1_130177536 0 130177536 G G G G G G G G G G G G A G G G G G G G
1 chr1_130182805 0 130182805 G G G G G G G G A G A G G G G G G G G G
1 chr1_130183851 0 130183851 C C C C C C C C C C C C C C C C C T C C
1 chr1_130192541 0 130192541 C C C C C C T T C C C C C C C C C C C C
1 chr1_130192559 0 130192559 C C C C C T C C C C C C C T C C C C C C
1 chr1_130194151 0 130194151 T T T T T T T T T T T T T T C T T T T T
1 chr1_130195424 0 130195424 T T T T T T T T C C C C T T T T T T T T
1 chr1_130198573 0 130198573 G G G G G G G G A A A A G G G G G G G G
1 chr1_130198890 0 130198890 A A A A A A A A A A A A A A A A A C A A
1 chr1_130200893 0 130200893 C C C C C C C C T T T T C C C C C C C C
1 chr1_130202972 0 130202972 C C C C C C T T C C C C C C C C C C C C
1 chr1_130211868 0 130211868 T T T T T T T T T T T T C T T T T T T T
1 chr1_130213211 0 130213211 T T T T T T T T T T T T T T G G T T T T
1 chr1_130216597 0 130216597 G G G G G G G G A A A A G G G G G G G G
1 chr1_130222840 0 130222840 T T T T T T C C T T T T T T T T T T T T
1 chr1_130227481 0 130227481 C C C T C C C C C C C C C C C C C C C C
1 chr1_130232935 0 130232935 A A A A A A A A A G A G A A A A A A A A
1 chr1_130233202 0 130233202 T T T T T T T T C C C C T T T T T T T T
1 chr1_130234623 0 130234623 T T G G G T T T G G G G T T T T G G T T
1 chr1_130238377 0 130238377 C C C C C C C C T T T T C C C C C C C C
1 chr1_130249388 0 130249388 A G A A A A A A A A A A A A A A A A A A
1 chr1_130258657 0 130258657 T T T T T T T T C C C C T T T T T T T T
1 chr1_130259773 0 130259773 C C C C C C C C G G G G C C C C C C C C
1 chr1_130271291 0 130271291 A A A A A A A A A A A A A A A G A A A A
1 chr1_130273321 0 130273321 T T T T T T T T T T G T T T T T T T T T
1 chr1_130280769 0 130280769 C C C C C C C C C C C C C T C C C C C C
1 chr1_130284048 0 130284048 C T T T T T T T T T T T T T T T T T T T
1 chr1_130301508 0 130301508 A A A A A A A A A A A A A A A A C C A A
1 chr1_130307984 0 130307984 G G G G G G G G A A A G G G G G G G G G
1 chr1_130314711 0 130314711 T T T T T T T T T T C T T T T T T T T T
1 chr1_130317238 0 130317238 A A A A A A G G A A A A A A A A A A A A
1 chr1_130330876 0 130330876 T T T T T T T T C C C C T T T T T T T T
1 chr1_130331668 0 130331668 T T T T T T T T T T T T T T T T C T T T
1 chr1_130333025 0 130333025 A A A A A A A A A A A A A A A A A C A A
1 chr1_130341814 0 130341814 T T T T C T T T T T T T T T T T T T T T
1 chr1_130347139 0 130347139 C C C C C C C C C C C C C C C C C G C C
1 chr1_130349888 0 130349888 C C C C C C C C C C C C C C C C C T C C
1 chr1_130355888 0 130355888 T T T T T T T T T T A T T T T T T T T T
1 chr1_130362093 0 130362093 A A A A A A A A G G G G A A A A A A A A
1 chr1_130362808 0 130362808 G G G G G G G G G G G G G G C C G G G G
1 chr1_130363550 0 130363550 A A A A A A A A A A A A A A A A G G A A
1 chr1_130363680 0 130363680 G G G G G G G G G G G G G G A A G G G G
1 chr1_130365293 0 130365293 C C C C C C C C A A A A C C C C C C C C
1 chr1_130365840 0 130365840 C C C C C C C C C C C C C C C C C G C C
1 chr1_130375503 0 130375503 C C T T T T C C T T T T T T T T T T C C
1 chr1_130382066 0 130382066 G G G G G G G G C C C C G G G G G G G G
1 chr1_130387575 0 130387575 T T T T T T T T C C C C T T T T T T T T
1 chr1_130388629 0 130388629 C C C C C C C C C C C C C C C C C T C C
1 chr1_130393754 0 130393754 T T C C C T T T T T T T T T T T T T T T
1 chr1_130398156 0 130398156 A A A A A A A A T T T T A A A A A A A A
1 chr1_130410633 0 130410633 C C C C C C C C T T T T C C C C C C C C
1 chr1_130421767 0 130421767 G G G G G G G G G G G G A G G G G G G G
1 chr1_130423948 0 130423948 C C C C C C C C A A A A C C C C C C C C
1 chr1_130428404 0 130428404 T T T T T T T T C T C T T T T T T T T T
1 chr1_130430025 0 130430025 C C C C C C T T C C C C C C C C C C C C
1 chr1_130431307 0 130431307 A A A A A A A A C C C C A A A A A A A A
1 chr1_130434804 0 130434804 A A A A A A A A T T T T A A A A A A A A
1 chr1_130435859 0 130435859 A A A A A T A A A A A A A A A A A A A A
1 chr1_130447947 0 130447947 G G G G G G G G C C C C G G G G G G G G
1 chr1_130451042 0 130451042 G G G G G G G G A G A G G G G G G G G G
1 chr1_130451891 0 130451891 A A A A A A A A C C C C A A A A A A A A
1 chr1_130459396 0 130459396 T T T T T T T T T T T T T T A T T T T T
1 chr1_130461531 0 130461531 G G G G G G G G G G G G G G G G G T G G
1 chr1_130466793 0 130466793 C C C C C C C C C C C C C C C T C C C C
1 chr1_130468152 0 130468152 G G G G G G G G G G G G C G G G G G G G
1 chr1_130472751 0 130472751 A A A A C C A A A A A A A A A A A A A A
1 chr1_130476400 0 130476400 C C C C C C C C C C C C C C C T C C C C
1 chr1_130479206 0 130479206 G G G G G G G G G T G G G G G G G G G G
1 chr1_130484477 0 130484477 T T T T T T T T T T G T T T T T T T T T
1 chr1_130488839 0 130488839 T T T T T T G G T T T T T T T T T T T T
1 chr1_130490016 0 130490016 A A A A A A A A C C C C A A A A A A A A
1 chr1_130490126 0 130490126 T T C C C C C C C C C C C C C C C C T T
1 chr1_130492880 0 130492880 G G G G G G G G G G G G A A G G G G G G
1 chr1_130493875 0 130493875 C C C C C C C C A A A A C C C C C C C C
1 chr1_130494078 0 130494078 C C C C C C C C T T T T C C C C C C C C
1 chr1_130497336 0 130497336 T T T T T T T T C C C C T T T T T T T T
1 chr1_130505784 0 130505784 T T T T T T G G T T T T T T T T T T T T
1 chr1_130517914 0 130517914 T T T T A A T T T T T T T T T T T T T T
1 chr1_130532401 0 130532401 G G A A A A G G A A A A A A A A A A G G
1 chr1_130547012 0 130547012 G G G T G T G G G G G G G G G G G G G G
1 chr1_130550900 0 130550900 G G G G G G G G A A A A G G G G G G G G
1 chr1_130553797 0 130553797 T T C T T T T T T T T T T T T T T T T T
1 chr1_130554099 0 130554099 C C C C C C C C T T T T C C C C C C C C
1 chr1_130554807 0 130554807 C C T T C T C C C C C C C C C C C C C C
1 chr1_130562006 0 130562006 A A A A A A A A G G G G A A A A A A A A
1 chr1_130562354 0 130562354 T T T T T T T T G G G G T T T T T T T T
1 chr1_130563061 0 130563061 A G G G G G G G G G G G G G G G G G G G
1 chr1_130569817 0 130569817 C C C C C C C C C C C C G G C C C C C C
1 chr1_130577636 0 130577636 C C C C C C C C T T T T C C C C C C C C
1 chr1_130577975 0 130577975 T T T T T T T T T T T T T T T T G G T T
1 chr1_130582744 0 130582744 G G A G G G G G G G G G G G G G G G G G
1 chr1_130587746 0 130587746 C C C C C C C C C C C C C T C C C C C C
1 chr1_130596469 0 130596469 A A A A A A A A G G G G A A A A A A A A
1 chr1_130598013 0 130598013 T T T T T T T T C C C C T T T T T T T T
1 chr1_130600027 0 130600027 A A A A A A A A A A A A A A A A G G A A
1 chr1_130603944 0 130603944 C C C T C C C C C C C C C C C C C C C C
1 chr1_130604040 0 130604040 T T T T C T T T T T T T T T T T T T T T
1 chr1_130604234 0 130604234 T T T T T T T T G G G G T T T T T T T T
1 chr1_130605295 0 130605295 C C C C C C C C T T T T C C C C C C C C
1 chr1_130612932 0 130612932 T T T T G T T T T T T T T T T T T T T T
1 chr1_130631278 0 130631278 C C C C C C C C C C C T C C C C C C C C
1 chr1_130642044 0 130642044 C C C C C C C C C C C C C C C C A C C C
1 chr1_130643099 0 130643099 T T T T T T T T C C C C T T T T T T T T
1 chr1_130650215 0 130650215 A A A A A A G G A A A A A A A A A A A A
1 chr1_130651041 0 130651041 A A A A A A A A T T T T A A A A A A A A
1 chr1_130651793 0 130651793 C C C C C G C C C C C C C C C C C C C C
1 chr1_130656152 0 130656152 C C C C C C C C C C C C C C C C A A C C
1 chr1_130660891 0 130660891 T T T T C C T T T T T T T T T T T T T T
1 chr1_130666679 0 130666679 C C C C C C C C G G G G C C C C C C C C
1 chr1_130668317 0 130668317 C C C C C C C C C C C C C C C C G G C C
1 chr1_130673577 0 130673577 C C C C C C C C G G G G C C C C C C C C
1 chr1_130673706 0 130673706 G G G G G G G G G G G G G G A G G G G G
1 chr1_130674646 0 130674646 C C C C C C C C T T C T C C C C C C C C
1 chr1_130677174 0 130677174 C C C C C C C C G G G G C C C C C C C C
1 chr1_130678271 0 130678271 C C C C T T C C C C C C C C C C C C C C
1 chr1_130678651 0 130678651 T T T T T T T T C C C C T T T T T T T T
1 chr1_130679800 0 130679800 C C C C C C C C A A A A C C C C C C C C
1 chr1_130692401 0 130692401 G G G G G G G G A A A A G G G G G G G G
1 chr1_130693126 0 130693126 T T C C C C T T C C C C C C C C C C T T
1 chr1_130694043 0 130694043 C C C C C C C C C C C C C C C C G G C C
1 chr1_130696549 0 130696549 C C C C C C C C C T C C C C C C C C C C
1 chr1_130708175 0 130708175 A C A A A A A A A A A A A A A A A A C C
1 chr1_130710759 0 130710759 G G G G G G G G G G G G C G G G G G G G
1 chr1_130711783 0 130711783 G G G G G G G G A A A A G G G G G G G G
1 chr1_130714925 0 130714925 C C C C C C C C C C C C G G G G G G C C
1 chr1_130719381 0 130719381 A A A A A A A A A A A A A C A A A A A A
1 chr1_130731955 0 130731955 T T C C C C C C C C C C C C C C C C T T
1 chr1_130734564 0 130734564 G G G G A G G G G G G G G G G G G G G G
1 chr1_130737049 0 130737049 G G G G G G A A G G G G G G G G G G G G
1 chr1_130740157 0 130740157 C C T T C C C C C C C C C C C C C C C C
1 chr1_130742299 0 130742299 A A A A A A A A A A A A A G A A A A A A
1 chr1_130744465 0 130744465 C C T T C T C C C C C C C C C C C C C C
1 chr1_130749473 0 130749473 G G G G G G G G A G A A G G G G G G G G
1 chr1_130753553 0 130753553 A A G G G G G G G G G G G G G G G G A A
1 chr1_130759769 0 130759769 T T T T C T T T T T T T T T T T T T T T
1 chr1_130760764 0 130760764 G G G G G G T T G G G G G G G G G G G G
1 chr1_130763658 0 130763658 G G G G G G G G G G A G G G G G G G G G
1 chr1_130767440 0 130767440 C C C C C C C C T T C T C C C C C C C C
1 chr1_130777925 0 130777925 A A A A A A A A A A A A A T A A A A A A
1 chr1_130785238 0 130785238 G G G G G G G G A A A A G G G G G G G G
1 chr1_130785377 0 130785377 C C G G G G C C G G G G G G G G G G C C
1 chr1_130797609 0 130797609 C C C C C C C C C C C C C C C C T T C C
1 chr1_130798437 0 130798437 A A A A A A A A A A A A A A A G A A A A
1 chr1_130799713 0 130799713 A A A A A A A A A A A A A A A A T T A A
1 chr1_130805952 0 130805952 C C G G G G C C C C C C C C C C C C C C
1 chr1_130807862 0 130807862 G G G G G G G G G G G G G G G T G G G G
1 chr1_130809703 0 130809703 C C C C C C C C C C C C C C T T C C C C
1 chr1_130810842 0 130810842 C C C C C C T T C C C C C C C C C C C C
1 chr1_130810970 0 130810970 C C C C C C C C A A A A C C C C C C C C
1 chr1_130818292 0 130818292 G G A G G G G G G G G G G G G G G G G G
1 chr1_130839983 0 130839983 C C C C C C C C C C C C G G G G C C C C
1 chr1_130844963 0 130844963 T T C T C T T T T T T T T T T T T T T T
1 chr1_130865880 0 130865880 G G A G A G G G G G G G G G G G G G G G
1 chr1_130867748 0 130867748 T T T T T T T T T T T T A T T T T T T T
1 chr1_130868040 0 130868040 C C C C C C C C C C C C A C C C C C C C
1 chr1_130874460 0 130874460 C C C C C C C C C C C C T T T T T T C C
1 chr1_130875274 0 130875274 G G G G G G G G G G G G G G A G G G G G
1 chr1_130879176 0 130879176 A A A A A G A A A A A A A A A A A A A A
1 chr1_130881773 0 130881773 G G G G A G G G G G G G G G G G G G G G
1 chr1_130889932 0 130889932 T T T T T T T T T T T T C T T T C C T T
1 chr1_130891458 0 130891458 C C C C C C C C C C C C C C C C G G C C
1 chr1_130894871 0 130894871 A A A A A A A A A A A A A A G G A A A A
1 chr1_130897904 0 130897904 G G G G G G G G G G G G A G G G G G G G
1 chr1_130902728 0 130902728 C C C C C C C C C C C C C C C C C G C C
1 chr1_130902767 0 130902767 A A A A A A A A A A A A A A A C A A A A
1 chr1_130903592 0 130903592 T T C T C T T T T T T T T T T T T T T T
1 chr1_130906621 0 130906621 T T T T T T T T C C C C T T T T T T T T
1 chr1_130912021 0 130912021 G G G G A G G G G G G G G G G G G G G G
1 chr1_130916125 0 130916125 C C C C C C C C C C C C C C C C A A C C
1 chr1_130921288 0 130921288 G G G G G G G G A G G G G G G G G G G G
1 chr1_130922285 0 130922285 A A A A A A A A G G G G A A A A A A A A
1 chr1_130924162 0 130924162 G G G G G G G G G G G G G G T T G G G G
1 chr1_130927254 0 130927254 C C C C C C C C G G G G C C C C C C C C
1 chr1_130927729 0 130927729 T T C C T T T T T T T T T T T T T T T T
1 chr1_130928023 0 130928023 G G A A A A G G A A A A A A A A A A G G
1 chr1_130934732 0 130934732 G G G G G G G G T T T T G G G G G G G G
1 chr1_130944060 0 130944060 G G A A A A G G G G G G G G G G G G G G
1 chr1_130950745 0 130950745 G G A A A G G G G G G G G G G G G G G G
1 chr1_130951351 0 130951351 C C T T T T C C T T T T T T T T T T C C
1 chr1_130953142 0 130953142 G G G G G G G G A A A A G G G G G G G G
1 chr1_130954623 0 130954623 C C C C C C C C C C C C C C C T C C C C
1 chr1_130955690 0 130955690 T T T T T T T T T T T T T T C T T T T T
1 chr1_130957846 0 130957846 A A A A A A A A A A G G A A A A A A A A
1 chr1_130960580 0 130960580 G G G G A G G G G G G G G G G G G G G G
1 chr1_130963989 0 130963989 A G G G G G G G G G G G G G G G G G G G
1 chr1_130974895 0 130974895 A A A A A A A A G G G G A A A A A A A A
1 chr1_130977200 0 130977200 G G G G G G G G T T T T G G G G G G G G
1 chr1_130979085 0 130979085 G G G G G G G G G G T T G G G G G G G G
1 chr1_130980367 0 130980367 C C C C A C C C C C C C C C C C C C C C
1 chr1_130980830 0 130980830 T T T T T T T T T T T T T T G G T T T T
1 chr1_130981626 0 130981626 C T C C C C T T C C C C C C C C C C C C
1 chr1_130985612 0 130985612 C C C C C C C C T T T T C C C C C C C C
1 chr1_130988794 0 130988794 G G G G G G G G G G G G G G G G A G G G
1 chr1_130992328 0 130992328 G G G G G G G G C C C C G G G G G G G G
1 chr1_131003855 0 131003855 A A A A A A A A G G G G A A A A A A A A
1 chr1_131017215 0 131017215 C C G G C C C C C C C C C C C C C C C C
1 chr1_131018420 0 131018420 G G G G G G G G G G G G C C G G G G G G
1 chr1_131022933 0 131022933 G G G G G G G G G G G G G G A G G G G G
1 chr1_131037095 0 131037095 C C C C C C C C C C C C C T C C C C C C
1 chr1_131044485 0 131044485 G G G G G G G G C C C C G G G G G G G G
1 chr1_131050047 0 131050047 T T T T T T T T A A A A T T T T T T T T
1 chr1_131065122 0 131065122 C C C C C C C C C C C C C C G G C C C C
1 chr1_131065333 0 131065333 G G A A A A G G A A A A A A A A A A G G
1 chr1_131068448 0 131068448 A A A A A A A A A A G G A A A A A G A A
1 chr1_131068494 0 131068494 T T T T C T T T T T T T T T C C T T T T
1 chr1_131068759 0 131068759 C C C C C C C C C C C C C C C C T T C C
1 chr1_131076513 0 131076513 G G G G G G G G C C C C G G G G G G G G
1 chr1_131078315 0 131078315 A A G G G G A A G G G G G G G G G G A A
1 chr1_131080860 0 131080860 G G G G G G G G A A A A G G G G G G G G
1 chr1_131085581 0 131085581 C C C C C C C C C T C C C C C C C C C C
1 chr1_131086258 0 131086258 C C C C C C C C C C C C C C C C A A C C
1 chr1_131089237 0 131089237 G G G G G G G G G G G G C G G G G G G G
1 chr1_131091691 0 131091691 G G G G G G G G G G G G A G G G G G G G
1 chr1_131094599 0 131094599 A A A A A A A A G G G G A A A A A A A A
1 chr1_131098331 0 131098331 C C C C T T C C C C C C C C C C C C C C
1 chr1_131102308 0 131102308 A A A A A A A A A A A A A A G G A A A A
1 chr1_131104607 0 131104607 G G A G A A G G G G G G G G G G G G G G
1 chr1_131106273 0 131106273 A A A A A A A A A G A A A A A A A A A A
1 chr1_131106780 0 131106780 A A A A A A A A G G G G A A A A A A A A
1 chr1_131107909 0 131107909 G G G G G G G G G G G G G G G G A A G G
1 chr1_131108307 0 131108307 A A A G A A A A A A A A A A A A A A A A
1 chr1_131116782 0 131116782 G G G G G G G G G G G G G T G G G G G G
1 chr1_131127518 0 131127518 T T T T T T C C T T T T T T T T T T T T
1 chr1_131140332 0 131140332 A A A A A A A A C C C C A A A A A A A A
1 chr1_131141135 0 131141135 G G G G G G G G A G G G G G G G G G G G
1 chr1_131141962 0 131141962 A A A A A A A A A A A A A A A A C C A A
1 chr1_131153207 0 131153207 T T T T T T T T A A A A T T T T T T T T
1 chr1_131158813 0 131158813 C C C C C C C C C C C T C C C C C C C C
1 chr1_131158962 0 131158962 G G G G G G G G A G G G G G G G G G G G
1 chr1_131160060 0 131160060 T T T T T T T T A A A A T T T T T T T T
1 chr1_131168451 0 131168451 G G G G G G G G A A G G G G G G G G G G
1 chr1_131169884 0 131169884 C C A A C C C C C C C C C C C C C C C C
1 chr1_131170981 0 131170981 T T G G T T T T T T T T T T T T T T T T
1 chr1_131174437 0 131174437 G G G G G G G G G G G G A A G G G G G G
1 chr1_131175893 0 131175893 C C C T C C C C C C C C C C C C C C C C
1 chr1_131180018 0 131180018 C C C C C C C C C C C C C T C C C C C C
1 chr1_131181873 0 131181873 A A A A A A A A G G G G G G G G G G A A
1 chr1_131186184 0 131186184 G G C G G G G G G G G G G G G G G G G G
1 chr1_131203463 0 131203463 G G G G G G G G A A A A G G G G G G G G
1 chr1_131208976 0 131208976 C C C C C C C C C C C C C C T T C C C C
1 chr1_131212143 0 131212143 A G G G G G G G G G G G G G G G G G G G
1 chr1_131212841 0 131212841 A A G G A A A A A A A A A A A A A A A A
1 chr1_131217458 0 131217458 A A A A A A A A A A A A G G G G G G A A
1 chr1_131222822 0 131222822 C C C C C C C C T T T T C C C C C C C C
1 chr1_131228927 0 131228927 C C G G C C C C C C C C C C C C C C C C
1 chr1_131229378 0 131229378 G G G G G G G G A A A A G G G G G G G G
1 chr1_131229500 0 131229500 C C C C C C C C T T T T C C C C C C C C
1 chr1_131235976 0 131235976 A A A A A A A A A A A A A A G G A A A A
1 chr1_131238333 0 131238333 C C C C C C C C T T T T C C C C C C C C
1 chr1_131243939 0 131243939 A A G G A A A A A A A A A A A A A A A A
1 chr1_131256109 0 131256109 A G G G G G G G G G G G G G G G G G G G
1 chr1_131258783 0 131258783 C C C C C C C C C C C C C C C C T T C C
1 chr1_131260515 0 131260515 G G G G G G G G A A A A G G G G G G G G
1 chr1_131266362 0 131266362 C C C C C C C C C C C C C C C T C C C C
1 chr1_131270404 0 131270404 G G G G G G G G G G G G G G A G G G G G
1 chr1_131273904 0 131273904 T T T T T T T T C C C C T T T T T T T T
1 chr1_131281819 0 131281819 C C C C C C C C C T C C C C C C C C C C
1 chr1_131282749 0 131282749 C C C C C C G G C C C C C C C C C C C C
1 chr1_131285290 0 131285290 G G G G G G G G G G G G A G G G G G G G
1 chr1_131290860 0 131290860 A A A A A A A A C C A C A A A A A A A A
1 chr1_131294805 0 131294805 G G G G G G G G G G G G A A G G G G G G
1 chr1_131304914 0 131304914 G G G G G G G G G G G G G G A G G G G G
1 chr1_131312051 0 131312051 G G G G A A G G G G G G G G G G G G G G
1 chr1_131337605 0 131337605 G G G G G G G G G G G G G G A A G G G G
1 chr1_131343689 0 131343689 T T T T T T T T T T T T T T T T C C T T
1 chr1_131353780 0 131353780 A A A A A A A A A C A A A A A A A A A A
1 chr1_131359128 0 131359128 A A A A A A A A A C A C A A A A A A A A
1 chr1_131360513 0 131360513 A A A A A G A A A A A A A A A A A A A A
1 chr1_131363737 0 131363737 A A A A A A A A A G A A A A A A A A A A
1 chr1_131372489 0 131372489 G G G G G G G G G G G G G G A G G G G G
1 chr1_131383813 0 131383813 A A A A A A A A A A A A A A G G A A A A
1 chr1_131386880 0 131386880 G G G G G G G G A A A A G G A A A A G G
1 chr1_131390904 0 131390904 C C C C C C C C C C C C C G C C C C C C
1 chr1_131392325 0 131392325 C C C C C C C C C C C C C C C T C C C C
1 chr1_131396898 0 131396898 T T T T T T T T T T T T C T T T T T T T
1 chr1_131401821 0 131401821 G G G G G G G G G G G G G G G G A G G G
1 chr1_131403588 0 131403588 G G G G G G G G C C C C G G G G G G G G
1 chr1_131405181 0 131405181 G G G G G G G G C C C C G G G G G G G G
1 chr1_131407589 0 131407589 A A A A A A A A A A A A A A A G A A A A
1 chr1_131408563 0 131408563 G G G G G G G G G G G G G G A G G G G G
1 chr1_131409962 0 131409962 T T T T T T T T C C C C T T T T T T T T
1 chr1_131410549 0 131410549 T T T T C T T T T T T T T T T T T T T T
1 chr1_131410632 0 131410632 G G A G G G G G G G G G G G G G G G G G
1 chr1_131414129 0 131414129 A A A A A A A A T T T T A A A A A A A A
1 chr1_131414939 0 131414939 T T T T T T T T T T T T T T C T T T T T
1 chr1_131422278 0 131422278 G G G G G G G G A A A A G G G G G G G G
1 chr1_131423016 0 131423016 T T T T T T T T T T T T T T C T T T T T
1 chr1_131426215 0 131426215 C C C G G G C C C C C C C C C C C C C C
1 chr1_131429763 0 131429763 A A A A A A A A A A A A A A A C A A A A
1 chr1_131431007 0 131431007 C C C C C C C C T T T T C C C C C C C C
1 chr1_131435480 0 131435480 C C C C C C C C C T C T C C C C C C C C
1 chr1_131439988 0 131439988 C C C C C C C C C C C C C C C T C C C C
1 chr1_131445563 0 131445563 C C C C C C C C T T T T C C C C C C C C
1 chr1_131463548 0 131463548 A A A A A A A A G G G G A A A A A A A A
1 chr1_131470410 0 131470410 T T T T T T T T T T T T G T T T T T T T
1 chr1_131476404 0 131476404 A A A A A A A A G G G G A A A A A A A A
1 chr1_131477705 0 131477705 T T T T T T T T T T T T T T C C T T T T
1 chr1_131477721 0 131477721 A A A A A A A A G G G G A A A A A A A A
1 chr1_131480720 0 131480720 G G G G G T G G G G G G G G G G G G G G
1 chr1_131484252 0 131484252 A A G G A G A A A A A A A A A A A A A A
1 chr1_131487827 0 131487827 A A A A A A A A A A A A A A A G A A A A
1 chr1_131493251 0 131493251 T T T T T T T T G T G T T T T T T T T T
1 chr1_131503197 0 131503197 G G A A A A G G G G G G G G G G A A G G
1 chr1_131511392 0 131511392 G G G G G G G G G G G G A G G G G G G G
1 chr1_131521517 0 131521517 C C C C C C C C T T C C C C C T C C C C
1 chr1_131521908 0 131521908 A A A A A A A A A A A A A G A A A A A A
1 chr1_131527848 0 131527848 C C C C C C C C C C C C C C T T C C C C
1 chr1_131536614 0 131536614 G G G G G G G G G G G G A A A A A A G G
1 chr1_131537041 0 131537041 C C C C C C C C C C C C C C C C G G C C
1 chr1_131545122 0 131545122 G G G G A G G G G G G G G G G G G G G G
1 chr1_131558520 0 131558520 T T T T C T T T T T T T T T T T T T T T
1 chr1_131565168 0 131565168 T T T T T T T T T T T T T T G T T T T T
1 chr1_131565182 0 131565182 C C C C C C C C C G C C C C C C C C C C
1 chr1_131568502 0 131568502 A A C C A C A A A A A A A A A A A A A A
1 chr1_131573416 0 131573416 G G G G A G G G G G G G G G G G G G G G
1 chr1_131575729 0 131575729 G G G G G G G G A A A A G G G G G G G G
1 chr1_131581951 0 131581951 C C T T C C C C C C C C C C C C C C C C
1 chr1_131590487 0 131590487 A A A A A A A A G G G G A A A A A A A A
1 chr1_131592534 0 131592534 T T T T T T T T A T T T T T T T T T T T
1 chr1_131599208 0 131599208 C C C C C C C C C T C C C C C C C C C C
1 chr1_131601298 0 131601298 G G G G G T G G G G G G G G G G G G G G
1 chr1_131606988 0 131606988 A A T T T T T T T T T T T T T T T T T T
1 chr1_131609313 0 131609313 G G G G G G G G G G G G G G A G G G G G
1 chr1_131611516 0 131611516 T T T T G G T T G G G G T T T T T T T T
1 chr1_131613247 0 131613247 T T T T T T T T T T T T T T C C T T T T
1 chr1_131614062 0 131614062 A A A A A A A A C C C C A A A A A A A A
1 chr1_131614276 0 131614276 T T G G T T T T T T T T T T T T T T T T
1 chr1_131620765 0 131620765 C C C C C T C C C C C C C C C C C C C C
1 chr1_131624443 0 131624443 T T T T T T T T T T T T T T T T A A T T
1 chr1_131652173 0 131652173 A A A A A A A A A A A A A A G G G G A A
1 chr1_131653437 0 131653437 G G G G G G G G G G G G G G G G A A G G
1 chr1_131655189 0 131655189 C C C C C C C C C C C C C C C T C C C C
1 chr1_131656850 0 131656850 C C T T C C C C C C C C C C C C C C C C
1 chr1_131659630 0 131659630 G G G G G G G G G G G G A A G G G G G G
1 chr1_131661453 0 131661453 G G G G G G G G A A A A G G G G G G G G
1 chr1_131683490 0 131683490 G G G G G G G G A A A A G G G G G G G G
1 chr1_131689031 0 131689031 T T T T T T T T C C C C T T T T T T T T
1 chr1_131691692 0 131691692 T T T T T T T T G G G G T T T T T T T T
1 chr1_131692185 0 131692185 C C C T C C C C C C C C C C C C C C C C
1 chr1_131693722 0 131693722 A A A T A A A A A A A A A A A A A A A A
1 chr1_131702704 0 131702704 G G G G G G G G A G G G G G G G G G G G
1 chr1_131702836 0 131702836 G G G G G G G G G G G G G G A A G G G G
1 chr1_131703185 0 131703185 A G G G G G G G G G G G G G G G G G G G
1 chr1_131705168 0 131705168 T T T T T T T T T T T T C T T T T T T T
1 chr1_131720873 0 131720873 G G G G G G G G G G G G A A G G G G G G
1 chr1_131723727 0 131723727 C C C C C C C C T T T T C C C C C C C C
1 chr1_131727912 0 131727912 G G G G G G G G G G G G G G A G G G G G
1 chr1_131728171 0 131728171 T T T T G G T T T T T T T T T T T T T T
1 chr1_131733622 0 131733622 A A A A A A A A A A A A A G A A G G A A
1 chr1_131734357 0 131734357 T T C C T T T T T T T T T T T T T T T T
1 chr1_131738855 0 131738855 T T T T T T T T T T T T T T C C T T T T
1 chr1_131740054 0 131740054 A A A A A A A A G G G G A A A A A A A A
1 chr1_131747386 0 131747386 G G A G G G G G G G G G G G G G G G G G
1 chr1_131751209 0 131751209 T T C T T T T T T T T T T T T T T T T T
1 chr1_131765175 0 131765175 A A A A A A A A A T T T A A A A A A A A
1 chr1_131774101 0 131774101 G G T T T T T T T T T T T T T T T T T T
1 chr1_131774646 0 131774646 G G G G G G G G A A A A G G G G G G G G
1 chr1_131775373 0 131775373 T T T T T T T T T T T T A T T T T T T T
1 chr1_131786320 0 131786320 A A G G G G A A A A A A A A A A A A A A
1 chr1_131788441 0 131788441 G G A A A A G G G G G G G G G G G G G G
1 chr1_131791419 0 131791419 C C C C C T C C C C C C C C C C C C C C
1 chr1_131795409 0 131795409 C C A A A A A A A A A A A A A A A A C C
1 chr1_131812599 0 131812599 A A A A A A A A G G G G A A A A A A A A
1 chr1_131812781 0 131812781 A A G G G G G G G G G G G G G G G G G G
1 chr1_131814858 0 131814858 T T T T T T T T T T C T T T T T T T T T
1 chr1_131819951 0 131819951 T T T T T T T T T T C C T T T T T T T T
1 chr1_131821025 0 131821025 T T C C C C T T T T T T C C C C T T T T
1 chr1_131821467 0 131821467 C C C C C C C C C C C C C T C C C C C C
1 chr1_131822026 0 131822026 G G G G G G G G C G G G G G G G G G G G
1 chr1_131829723 0 131829723 A A A A A A A A A A A A G G G G A A A A
1 chr1_131835196 0 131835196 C C C C C C C C T T T T C C C C C C C C
1 chr1_131835221 0 131835221 T T T T T T T T T T T T T T T T G G T T
1 chr1_131838166 0 131838166 G G G G A G G G G G G G G G G G G G G G
1 chr1_131839305 0 131839305 A A A A A A A A A A A A C C A A A C A A
1 chr1_131840586 0 131840586 A A A A A C A A A A A A A A A A A A A A
1 chr1_131841009 0 131841009 T T T T T T T T C T T T T T T T T T T T
1 chr1_131844518 0 131844518 T T T T T T T T C C C C T T T T T T T T
1 chr1_131846783 0 131846783 A T A A A A A A A A A A A A A A A A A A
1 chr1_131849631 0 131849631 A A G G A G A A A A A A A A A A A A A A
1 chr1_131849632 0 131849632 C C C C C C C C T T T T C C C C C C C C
1 chr1_131862646 0 131862646 C C C C C C C C T T T T C C C C C C C C
1 chr1_131865616 0 131865616 G G G G G G G G G G G G A G G G G G G G
1 chr1_131868257 0 131868257 T T T T T T T T C C C C T T T T T T T T
1 chr1_131873055 0 131873055 T T T T T T T T T T T T G T T T T T T T
1 chr1_131887908 0 131887908 C C T T T T C C T T T T T T T T T T C C
1 chr1_131901006 0 131901006 A A A G A A A A A A A A A A A A A A A A
1 chr1_131901127 0 131901127 A G G G G G A A A A A A G G G G G G G G
1 chr1_131902065 0 131902065 C C C C C C C C C C C C C C C C T T C C
1 chr1_131903900 0 131903900 G G G G G G G G G G G G G G G T G G G G
1 chr1_131912065 0 131912065 C C T T T T C C C C C C C C C C C C C C
1 chr1_131913518 0 131913518 T T T T T T T T C C C T T T T T T T T T
1 chr1_131935063 0 131935063 A A G G G G A A G G G G G G G G G G A A
1 chr1_131938500 0 131938500 A A A A A A A A A A A A G G A A A A A A
1 chr1_131947073 0 131947073 C C C C C T C C C C C C C C C C T T T T
1 chr1_131961400 0 131961400 G G G G G G G G G G G G G G C C G G G G
1 chr1_131965862 0 131965862 T T T T T T T T G G G G T T T T T T T T
1 chr1_131968002 0 131968002 A A G G A G A A A A A A G G G G G G A A
1 chr1_131971613 0 131971613 T T T T T T T T T T C T T T T T T T T T
1 chr1_131974741 0 131974741 A A A G A A A A A A A A A A A A A A A A
1 chr1_131987290 0 131987290 G G A A A A G G G G G G G G G G G G G G
1 chr1_132005367 0 132005367 A A A T A A A A A A A A A A A A A A A A
1 chr1_132006630 0 132006630 G G G G G G G G C C C C G G G G G G G G
1 chr1_132019717 0 132019717 G G G G G G G G G G G G G G A G G G G G
1 chr1_132024228 0 132024228 T T T T T T T T T T G T T T T T T T T T
1 chr1_132028986 0 132028986 C C C C C C T T C C C C C C C C C C C C
1 chr1_132038948 0 132038948 T T T T T T T T T T T T T T C T T T T T
1 chr1_132044489 0 132044489 G G G G G G G G A A A A G G G G G G G G
1 chr1_132046472 0 132046472 C C T T T T C C T T T T T T T T T T C C
1 chr1_132050757 0 132050757 G G C C C C G G C C C C C C C C C C G G
1 chr1_132056614 0 132056614 C C C C C C C C C C C C C G C C C C C C
1 chr1_132058826 0 132058826 G G G G G G G G G G G G G G A G G G G G
1 chr1_132070707 0 132070707 C C C C C C C C T T T T T T T T T T C C
1 chr1_132071885 0 132071885 A A A A A A A A A A A G A A A A A A A A
1 chr1_132078064 0 132078064 A A A G A A A A A A A A A A A A A A A A
1 chr1_132078698 0 132078698 A A G G G G A A A A A A A A A A A A A A
1 chr1_132085336 0 132085336 C C C C C T C C C C C C C C C C C C C C
1 chr1_132088863 0 132088863 T T T T T T T T T T T T T T C T T T T T
1 chr1_132091028 0 132091028 A A A A A C A A A A A A A A A A A A A A
1 chr1_132093195 0 132093195 G G G G G G G G A A A A G G A A G G G G
1 chr1_132094682 0 132094682 G G G G A G G G G G G G G G G G G G G G
1 chr1_132094785 0 132094785 T T T T T T T T C C C C T T T T T T T T
1 chr1_132102337 0 132102337 C C C C C C C C T T C C C C C C C C C C
1 chr1_132103921 0 132103921 G G G G G G G G G G G G G G A G G G G G
1 chr1_132107047 0 132107047 G G A G G G G G G G G G G G G G A G G G
1 chr1_132120994 0 132120994 C C C C C C C C C C C C C C C C C T C C
1 chr1_132121009 0 132121009 C C T T T T C C C C C C C C C C C C C C
1 chr1_132127976 0 132127976 A A A A A A A A A A A G A A A A A A A A
1 chr1_132128103 0 132128103 T T T T T T T T T T T T T T T T C T T T
1 chr1_132136316 0 132136316 A A C C A A A A A A A A A A A A A A A A
1 chr1_132141323 0 132141323 A A A A A A A A T T T T A A A A A A A A
1 chr1_132147066 0 132147066 C C C C C C C C C C C C C C A A C C C C
1 chr1_132149252 0 132149252 G G G G G G G G G G G G G G G G A G G G
1 chr1_132151577 0 132151577 C C C C C C C C C T C C C C C C C C C C
1 chr1_132159724 0 132159724 A A A A A A A A A G A A A A A A A A A A
1 chr1_132161184 0 132161184 A A A A A A A A G G A G A A A A A A A A
1 chr1_132163310 0 132163310 G G G G G G G G G G G G G G G G A A G G
1 chr1_132163670 0 132163670 G G G G G G G G G G A G G G G G G G G G
1 chr1_132166506 0 132166506 G G G G A G G G G G G G G G G G G G G G
1 chr1_132167550 0 132167550 G G G G G G G G G G G G G G G T G G G G
1 chr1_132183757 0 132183757 G G G G G G G G G G G G G T G G G G G G
1 chr1_132185148 0 132185148 C C C C C C C C C T C C C C C C C C C C
1 chr1_132185756 0 132185756 G G T T T T G G G G G G G G G G G G G G
1 chr1_132188343 0 132188343 A A A A A A A A G G G G A A A A A A A A
1 chr1_132188441 0 132188441 G G G G A G G G G G G G G G G G G G G G
1 chr1_132207132 0 132207132 G G G G G G G G A G G G G G G G G G G G
1 chr1_132207759 0 132207759 C C C C C T C C C C C C C C C C C C C C
1 chr1_132207836 0 132207836 C C C C C C C C T T T T C C C C C C C C
1 chr1_132208023 0 132208023 C C C C C C C C G G G G C C C C C C C C
1 chr1_132217714 0 132217714 A A A A A A A A T T T T A A A A A A A A
1 chr1_132218247 0 132218247 C T C C C C C C C C C C C C C C C C C C
1 chr1_132219693 0 132219693 C C C C C T C C C C C C C C C C C C C C
1 chr1_132229297 0 132229297 G G G G G G G G G G G G G G G G A A G G
1 chr1_132231756 0 132231756 A A A A A A A A A A A A A G A A A A A A
1 chr1_132247034 0 132247034 A A A A A A A A G G G G A A A A A A A A
1 chr1_132247332 0 132247332 T T T T T T T T C T T T T T T T T T T T
1 chr1_132251426 0 132251426 A G G G G G G G G G G G G G G G G G G G
1 chr1_132251999 0 132251999 C C A A C C C C C C C C C C C C C C C C
1 chr1_132256063 0 132256063 C C C C C C C C C C C C C C C T C C C C
1 chr1_132291684 0 132291684 G G G G G G G G G G G G G G C C G G G G
1 chr1_132292123 0 132292123 A A A A A A A A A A A A A A A G A A A A
1 chr1_132296624 0 132296624 C C C C C C C C T T T T C C C C C C C C
1 chr1_132299126 0 132299126 G G G G G G G G A A A A G G G G G G G G
1 chr1_132299996 0 132299996 C C C C C C C C T T T T C C C C C C C C
1 chr1_132309230 0 132309230 T T T T T T T T T T T T C C T T T T T T
1 chr1_132314493 0 132314493 C C C C C C C C C C C C C C C C T T C C
1 chr1_132321934 0 132321934 G G G G G G G G T T T T G G G G G G G G
1 chr1_132322779 0 132322779 G G G G G G G G G G G G G G G G A A G G
1 chr1_132327837 0 132327837 G G G G G G G G A A A A G G G G G G G G
1 chr1_132335046 0 132335046 C C C C C C A A C C C C C C C C C C C C
1 chr1_132335574 0 132335574 C C C C C T C C C C C C C C C C C C C C
1 chr1_132341434 0 132341434 C C A C C C C C C C C C C C C C C C C C
1 chr1_132341603 0 132341603 G G G G G G G G G G G G G G G G C G G G
1 chr1_132354476 0 132354476 C T C C C C T T C C C C C C C C C C T T
1 chr1_132356202 0 132356202 G G G G G G G G A A A A G G G G G G G G
1 chr1_132368977 0 132368977 A A A A A A G G A A A A A A A A A A A A
1 chr1_132372973 0 132372973 T T T T T T T T C C C C T T T T T T T T
1 chr1_132373823 0 132373823 C C T T T T C C C C C C C C C C C C C C
1 chr1_132378956 0 132378956 A A A A A A A A G G G G A A A A A A A A
1 chr1_132385217 0 132385217 C C C C C C C C A A A A C C C C C C C C
1 chr1_132391332 0 132391332 G G G G G G G G G G G G T T T T T T G G
1 chr1_132392973 0 132392973 G G G G G G G G A A A A G G G G G G G G
1 chr1_132396394 0 132396394 A A A A A A A A C C C C A A A A A A A A
1 chr1_132397873 0 132397873 G G G G G G G G C C C C G G G G G G G G
1 chr1_132398955 0 132398955 T T T T T T T T C T T T T T T T T T T T
1 chr1_132399036 0 132399036 T T C T C T T T T T T T T T T T T T T T
1 chr1_132400848 0 132400848 A A A A A A A A A A A A A G A A A A A A
1 chr1_132402980 0 132402980 A A G G G G A A G G G G G G G G G G A A
1 chr1_132403263 0 132403263 G G G G G G G G G G G G C G G G G G G G
1 chr1_132404178 0 132404178 G G G G G G G G G G G G G G G G T T G G
1 chr1_132407421 0 132407421 G G G G G G G G G G G G G G A G G G G G
1 chr1_132408178 0 132408178 C C C C C C C C G G G G C C C C C C C C
1 chr1_132416258 0 132416258 C C C C C T C C C C C C C C C C C C C C
1 chr1_132416575 0 132416575 G G G G A G G G G G G G G G G G G G G G
1 chr1_132419694 0 132419694 C C C C C C C C C C C C C T C C C C C C
1 chr1_132423443 0 132423443 A A A A A A A A A A A A A C A A A A A A
1 chr1_132437607 0 132437607 G G G G G G G G G G G G A G G G G G G G
1 chr1_132438495 0 132438495 C C C C C C C C T T T T C C C C C C C C
1 chr1_132442560 0 132442560 C T C C C C C C C C C C C C C C C C C C
1 chr1_132456914 0 132456914 A A A A A A A A A A A A A A A A A G A A
1 chr1_132461344 0 132461344 A A G G G G A A G G G G A G G G G G A A
1 chr1_132465905 0 132465905 C C T T T T C C T T T T T T T T T T C C
1 chr1_132467457 0 132467457 A A A A A A A A G G G G A A A A A A A A
1 chr1_132479211 0 132479211 C C C C C T C C C C C C C C C C C C C C
1 chr1_132481191 0 132481191 T T T T T T T T C C C C T T T T T T T T
1 chr1_132482593 0 132482593 C C C C C G C C C C C C C C C C C C C C
1 chr1_132483165 0 132483165 A A A A A C A A A A A A A A A A A A A A
1 chr1_132484502 0 132484502 A A A A A A A A A A A A A A A A A C A A
1 chr1_132488033 0 132488033 C C C C C C C C C C C C T T C C C C C C
1 chr1_132501528 0 132501528 G G A G G G G G G G G G G G G G G G G G
1 chr1_132516268 0 132516268 T T T T T T T T G G G G T T T T T T T T
1 chr1_132521409 0 132521409 C C C C C C C C C C C C T T C C C C C C
1 chr1_132526048 0 132526048 G G T T G G G G G G G G G G G G G G G G
1 chr1_132558787 0 132558787 G G G G G G G G G G G G G G T T G G G G
1 chr1_132572501 0 132572501 T T C C T T T T T T T T T T T T T T T T
1 chr1_132573269 0 132573269 G G G G G G G G G G A G G G G G G G G G
1 chr1_132575637 0 132575637 T T T T T T T T C C C C T T T T T T T T
1 chr1_132590188 0 132590188 T T T T T T T T C T T T T T T T T T T T
1 chr1_132590377 0 132590377 T T G G T T T T T T T T T T T T T T T T
1 chr1_132590426 0 132590426 A A A A A A A A G G G G A A A A A A A A
1 chr1_132605600 0 132605600 A A A A A A A A T T T T A A A A A A A A
1 chr1_132621513 0 132621513 C T T T T T T T T T T T T T T T T T T T
1 chr1_132630917 0 132630917 A A G G G G A A A A A A A A A A A A A A
1 chr1_132635325 0 132635325 C C C C C C C C C C C C C C C C T T C C
1 chr1_132644940 0 132644940 G G G G G G G G G G G G G G G G A G G G
1 chr1_132652485 0 132652485 C C C C C C T T C C C C C C C C C C C C
1 chr1_132654632 0 132654632 T T G G G G T T G G G G G G G G G G T T
1 chr1_132655551 0 132655551 C C C C C T C C C C C C C C C C C C C C
1 chr1_132656828 0 132656828 T T T T T T T T T T T T C C C C C C T T
1 chr1_132657298 0 132657298 C C C C C C C C T T T T C C C C C C C C
1 chr1_132662739 0 132662739 A A A A A A A A G G G G A A A A A A A A
1 chr1_132671670 0 132671670 T T T T T T T T T T T T T T T T C C T T
1 chr1_132672439 0 132672439 G G G G G G G G G G G G G T G G G G G G
1 chr1_132680568 0 132680568 G G A G G G G G G G G G G G G G G G G G
1 chr1_132692959 0 132692959 T T T T T T T T T T T T C C T T T T T T
1 chr1_132701382 0 132701382 T T T T T T T T C C C C T T T T T T T T
1 chr1_132722099 0 132722099 C C C C C C T T C C C C C C C C C C C C
1 chr1_132743541 0 132743541 T T T T T T T T C C C C T T T T T T T T
1 chr1_132754493 0 132754493 A A A A A A A A A A A A G G A A A A A A
1 chr1_132755493 0 132755493 G G G G G G G G G G A G G G G G G G G G
1 chr1_132769104 0 132769104 G G G G G G G G C G G G G G G G G G G G
1 chr1_132774384 0 132774384 G G G G G G G G G G G G A A G G G G G G
1 chr1_132777565 0 132777565 G G G G G G G G A A A A G G G G G G G G
1 chr1_132778229 0 132778229 G G G G A G G G G G G G G G G G G G G G
1 chr1_132779184 0 132779184 T T T T T T T T A A A A T T T T T T T T
1 chr1_132780465 0 132780465 C C C C C C A A C C C C C C C C C C C C
1 chr1_132786008 0 132786008 G G G G G G G G T T T T G G G G G G G G
1 chr1_132787102 0 132787102 G G G G G G G G G G G T G G G G G G G G
1 chr1_132793115 0 132793115 A A A A A A A A A A A A A A A A A C A A
1 chr1_132815295 0 132815295 A A A A A A A A A G A A A A A A A A A A
1 chr1_132815440 0 132815440 T T T T T T T T T T T T C T T T T T T T
1 chr1_132823118 0 132823118 A A A G G G A A G G G G A A A A A A A A
1 chr1_132830562 0 132830562 C C A A A A C C C C C C C C C C C C C C
1 chr1_132833660 0 132833660 C T C C C C C C C C C C C C C C C C C C
1 chr1_132836161 0 132836161 A A A A A A A A G G G G A A A A A A A A
1 chr1_132836357 0 132836357 C C C C C C C C C C C C C C C C T T C C
1 chr1_132838523 0 132838523 T T T T T T T T C T C C T T T T T T T T
1 chr1_132845162 0 132845162 A A A A A A A A G G G G A A A A A A A A
1 chr1_132846644 0 132846644 T T C C C C T T T T T T T T T T T T T T
1 chr1_132851839 0 132851839 T T C C C C T T C C C C C C C C C C T T
1 chr1_132877688 0 132877688 G G G G G G G G G G G G G G A A G G G G
1 chr1_132886955 0 132886955 C T C C C C C C C C C C C C C C C C C C
1 chr1_132888513 0 132888513 G G A A G G G G G G G G G G G G G G G G
1 chr1_132898635 0 132898635 G G G G A G G G G G G G G G G G G G G G
1 chr1_132902150 0 132902150 G G G G G G G G G G G G G T G G G G G G
1 chr1_132904354 0 132904354 C C C C C C C C C T C C C C C C C C C C
1 chr1_132908685 0 132908685 T T T T T T T T G G G G T T T T T T T T
1 chr1_132909700 0 132909700 C C C C C C C C C C C C C C C C T T C C
1 chr1_132916478 0 132916478 T T T T G G T T T T T T T T T T T T T T
1 chr1_132918278 0 132918278 C C C C C C C C T T T T C C C C C C C C
1 chr1_132929145 0 132929145 T T T T G T T T T T T T T T T T T T T T
1 chr1_132930616 0 132930616 A A A A A A A A A A A A A A A A T T A A
1 chr1_132932276 0 132932276 C C C C C C C C C C C C C C A A C C C C
1 chr1_132947260 0 132947260 G G G G G G G G G T G G G G G G G G G G
1 chr1_132950310 0 132950310 T T T T T T T T T T C T T T T T T T T T
1 chr1_132955104 0 132955104 T T T T T T T T T T T T T T T T G G T T
1 chr1_132962715 0 132962715 C C C C C C C C C C C C C T C C C C C C
1 chr1_132963766 0 132963766 G G G G A G G G G G G G G G G G G G G G
1 chr1_132965615 0 132965615 A A A A A A A A A A A T A A A A A A A A
1 chr1_132965907 0 132965907 G G G G G G G G G G G G A G G G G G G G
1 chr1_132967812 0 132967812 C C C C C C C C T T T T C C C C C C C C
1 chr1_132979350 0 132979350 T T T T T T T T T T T T C T T T T T T T
1 chr1_132991133 0 132991133 G G G G G G G G G G G G G T G G G G G G
1 chr1_132992999 0 132992999 G G G G C G G G G G G G G G G G G G G G
1 chr1_132997430 0 132997430 C C C C C C C C C C C C C T C C C C C C
1 chr1_132998380 0 132998380 A A A A A A A A T T T T A A A A A A A A
1 chr1_133009347 0 133009347 T T A A T T T T T T T T T T T T T T T T
1 chr1_133017560 0 133017560 G G A A G G G G G G G G G G G G G G G G
1 chr1_133030310 0 133030310 C C C C C C C C C C C C G G C C C C C C
1 chr1_133031912 0 133031912 G G G G G G G G G G G G G G G G A A G G
1 chr1_133034760 0 133034760 T T T T T T T T T T T T T T T T G G T T
1 chr1_133035643 0 133035643 G G A G G G G G G G G G G G G G G G G G
1 chr1_133042070 0 133042070 G G G G G G G G G G G G A A A A A A G G
1 chr1_133044044 0 133044044 C C C C C C C C T T T T C C C C C C C C
1 chr1_133046547 0 133046547 G G G G G G G G G G G G A G G G G G G G
1 chr1_133046643 0 133046643 A A A A A A A A A A A A A G A A A A A A
1 chr1_133049220 0 133049220 A A A A A A A A G G G G A A A A A A A A
1 chr1_133061166 0 133061166 C C C C C C T T C C C C C C C C C C C C
1 chr1_133061346 0 133061346 G G G G G G G G G G G G C C C C C C G G
1 chr1_133063715 0 133063715 C C C C C C T T C C C C C C C C T T C C
1 chr1_133066303 0 133066303 A A A A A G A A A A A A A A A A A A A A
1 chr1_133080824 0 133080824 C T C C C C C C C C C C C C C C C C C C
1 chr1_133091364 0 133091364 G G A G A A G G G G G G G G G G G G G G
1 chr1_133096233 0 133096233 A A A A G G A A A A A A A A A A A A A A
1 chr1_133098206 0 133098206 A A A G A G G G G G G G G G G G G G A A
1 chr1_133099473 0 133099473 C C C C C C C C T T T T C C C C C C C C
1 chr1_133102542 0 133102542 T T T T T T T T T T T T C T T T T T T T
1 chr1_133102972 0 133102972 G G G G G G G G G G G G G G G G A A G G
1 chr1_133103310 0 133103310 C C C T C C C C C C C C C C C C C C C C
1 chr1_133113646 0 133113646 G G C C C C G G G G G G G G G G G G G G
1 chr1_133114140 0 133114140 A A A A A A A A A A A A A A A C A A A A
1 chr1_133114505 0 133114505 C C A A A A C C C C C C C C C C C C C C
1 chr1_133116840 0 133116840 C C C C C C C C C C C C C C C T C C C C
1 chr1_133119165 0 133119165 T T T T T T T T T T T T T T T T C T T T
1 chr1_133122031 0 133122031 G G G G G G G G G G A A G G G G G G G G
1 chr1_133133900 0 133133900 G G G G G G G G G G G G A G A A A A G G
1 chr1_133153537 0 133153537 G G G G G G G G G G G G C G G G G G G G
1 chr1_133157966 0 133157966 T T T T T T C C T T T T T T T T T T T T
1 chr1_133159476 0 133159476 A A A A A A A A G G G G A A A A A A A A
1 chr1_133161388 0 133161388 T T T T T T T T G G G G T T T T T T T T
1 chr1_133165683 0 133165683 A G G G G G G G G G G G G G G G G G G G
1 chr1_133172032 0 133172032 T T T T T T T T G G G G T T T T T T T T
1 chr1_133180419 0 133180419 G G G G G G G G A A A A G G G G G G G G
1 chr1_133180459 0 133180459 G G G G G T G G G G G G G G G G G G G G
1 chr1_133183056 0 133183056 A A A A A A A A A A A A G G A A A A A A
1 chr1_133184046 0 133184046 G G G G G G C C G G G G G G G G G G G G
1 chr1_133184282 0 133184282 C C C C C C C C T T T T C C C C C C C C
1 chr1_133185292 0 133185292 C C C C C C C C C T C C C C C C C C C C
1 chr1_133187115 0 133187115 G G G G G G G G G G G G G G G G C C G G
1 chr1_133191797 0 133191797 T T T T T T T T T T T T C C T T T T T T
1 chr1_133193826 0 133193826 C C C C C C C C C C C C A C C C C C C C
1 chr1_133195754 0 133195754 C C C C C G C C C C C C C C C C C C C C
1 chr1_133196821 0 133196821 A A A A A C A A A A A A A A A A A A A A
1 chr1_133216908 0 133216908 G G G G G G G G A A A A G G G G G G G G
1 chr1_133217705 0 133217705 G G G G G G G G G G G G A G G G G G G G
1 chr1_133230211 0 133230211 G G G G G G G G G T G G G G G G G G G G
1 chr1_133231897 0 133231897 C C C C C C C C C C C T C C C C C C C C
1 chr1_133234360 0 133234360 C C C C C C T T C C C C C C C C C C C C
1 chr1_133237386 0 133237386 A A A A A G A A A A A A A A A A A A A A
1 chr1_133241099 0 133241099 C C T T C C C C T T T T T T C C C C C C
1 chr1_133241491 0 133241491 A A A A A T A A A A A A A A A A A A A A
1 chr1_133241939 0 133241939 T T T T T T T T C C C C T T T T T T T T
1 chr1_133244867 0 133244867 T T T T T T T T G G G G T T T T T T T T
1 chr1_133252253 0 133252253 G G A A A G G G G G G G G G G G G G G G
1 chr1_133257719 0 133257719 G G G G G G G G A G G G G G G G G G G G
1 chr1_133263687 0 133263687 G G G G G G G G G G G G A G G G G G G G
1 chr1_133268070 0 133268070 C C C C C C C C C C C C C C T T C C C C
1 chr1_133268778 0 133268778 G G G G G G G G A A A A G G G G G G G G
1 chr1_133279975 0 133279975 G G G G G G G G G G G G A G G G G G G G
1 chr1_133284926 0 133284926 C C C C C G C C C C C C C C C C C C C C
1 chr1_133285113 0 133285113 A A A A A A A A C C C C A A A A A A A A
1 chr1_133286192 0 133286192 C C T T C C C C C C C C C C C T C C C C
1 chr1_133291846 0 133291846 G G G G G G G G A A A A G G G G G G G G
1 chr1_133295049 0 133295049 A T T T T T T T T T T T T T T T T T T T
1 chr1_133301198 0 133301198 C C C C C C C C T T T T C C C C C C C C
1 chr1_133301223 0 133301223 C C T T C T C C C C C C C C C C C C C C
1 chr1_133303169 0 133303169 A A A A A A A A G G G G A A A A A A A A
1 chr1_133314494 0 133314494 T T C C T T T T T T T T C C C C C T T T
1 chr1_133317144 0 133317144 C C C T C C C C C C C C C C C C C C C C
1 chr1_133319243 0 133319243 G G G G G G G G A A A A G G G G G G G G
1 chr1_133321616 0 133321616 C C C C C C C C C C C T C T C C C C C C
1 chr1_133322120 0 133322120 C C C C C C A A C C C C C C C C C C C C
1 chr1_133337065 0 133337065 T T T T T T T T T T T T T T T T C T T T
1 chr1_133340173 0 133340173 G G G G G G G G C C C C G G G G G G G G
1 chr1_133340639 0 133340639 G G G G G G G G A A A A G G G G G G G G
1 chr1_133341666 0 133341666 C C T T T T C C C C C C C C C C C C C C
1 chr1_133347602 0 133347602 T T T T T T T T T T T T T T G T T T T T
1 chr1_133352582 0 133352582 C C A A A C C C C C C C C C C C C C C C
1 chr1_133370113 0 133370113 C C C C C C T T C C C C C C C C C C C C
1 chr1_133374429 0 133374429 G G G G G G G G G G G G G G G G A G G G
1 chr1_133375483 0 133375483 T T T T T T T T T T T T T T T T G T T T
1 chr1_133375535 0 133375535 G G G G G G A A G G G G G G G G G G G G
1 chr1_133381160 0 133381160 T T T T G T T T T T T T T T T T T T T T
1 chr1_133384729 0 133384729 C T T T T T T T T T T T T T T T T T T T
1 chr1_133393596 0 133393596 A G G G G G G G G G G G G G G G G G G G
1 chr1_133394609 0 133394609 A G G G G G G G G G G G G G G G G G G G
1 chr1_133402548 0 133402548 G G G G G G G G A A A A G G G G G G G G
1 chr1_133406028 0 133406028 G G A G A G G G G G G G G G G G G G G G
1 chr1_133406447 0 133406447 C C C C C C C C C C C C C T C C C C C C
1 chr1_133409984 0 133409984 G G G G G G G G G G G G G G A A G G G G
1 chr1_133418407 0 133418407 C C C C C C C C C C C C C C C C C T C C
1 chr1_133421266 0 133421266 A A A A A A A A A A A A A A A G A A A A
1 chr1_133422324 0 133422324 G G G G G G G G G G G G G T G G G G G G
1 chr1_133423597 0 133423597 C C T T T T C C C C C C C C C C C C C C
1 chr1_133431060 0 133431060 A A A A A A A A G G G G A A A A A A A A
1 chr1_133431295 0 133431295 C C C C C T C C C C C C C C C C C C C C
1 chr1_133433357 0 133433357 G G G G G G G G G G G G T T T T T T G G
1 chr1_133436946 0 133436946 A A A A A A A A A A A A A A G G A A A A
1 chr1_133439689 0 133439689 C C C C C C C C C C C C C C C C C T C C
1 chr1_133441715 0 133441715 A A A A A A A A A A A A A C A A A A A A
1 chr1_133445361 0 133445361 T T T T T T T T C T C C T T T T T T T T
1 chr1_133448558 0 133448558 C C C C C C C C C C C C C C C C T T C C
1 chr1_133448954 0 133448954 A A G G G G A A A A A A A A A A A A A A
1 chr1_133451506 0 133451506 T T G G G G T T T T T T T T T T T T T T
1 chr1_133470831 0 133470831 C C C C C C C C A C C C C C C C C C C C
1 chr1_133473179 0 133473179 A A A A A A A A G G G G A A A A A A A A
1 chr1_133477196 0 133477196 A A A A A A A A G G G G A A A A A A A A
1 chr1_133477590 0 133477590 G G C C C C G G G G G G G G G G G G G G
1 chr1_133477716 0 133477716 C T C C C C C C C C C C C C C C C C T T
1 chr1_133478909 0 133478909 G G G G G G G G A A A A G G G G G G G G
1 chr1_133478962 0 133478962 G G G G G G G G G T G G G G G G G G G G
1 chr1_133483152 0 133483152 A A A A A A A A A A A A A A A C A A A A
1 chr1_133485504 0 133485504 C C C C C C C C C C C C C C C T C C C C
1 chr1_133491015 0 133491015 C C C C C C C C C C C C C T C C C C T T
1 chr1_133491358 0 133491358 T T C T T T T T T T T T T T T T T T T T
1 chr1_133494904 0 133494904 A A A A A A A A A A A A A A G G A A A A
1 chr1_133497204 0 133497204 G G G G A G G G G G G G G G G G G G G G
1 chr1_133499038 0 133499038 A A A A A A A A G G G G A A A A A A A A
1 chr1_133505021 0 133505021 T T T T T T T T C C C C T T T T T T T T
1 chr1_133505876 0 133505876 A A A A A A A A C C C C A A A A A A A A
1 chr1_133508401 0 133508401 C C C T C C C C C C C C C C C C C C C C
1 chr1_133511076 0 133511076 C C C T C T C C C C C C C C C C C C C C
1 chr1_133511736 0 133511736 A G G G G G G G G G G G G G G G G G G G
1 chr1_133514510 0 133514510 T T T T G T T T T T T T T T T T T T T T
1 chr1_133518261 0 133518261 A A A A A A A A A G A A A A A A A A A A
1 chr1_133518492 0 133518492 A A A A A C A A A A A A A A A A A A A A
1 chr1_133521268 0 133521268 C C C T C C C C C C C C C C C C C C C C
1 chr1_133524795 0 133524795 G G G G G G G G G G G G G G G G C C G G
1 chr1_133536108 0 133536108 T T T T C C T T T T T T T T T T T T T T
1 chr1_133536752 0 133536752 T T T T T T T T G G G G T T T T T T T T
1 chr1_133537229 0 133537229 T T C C C C T T C C C C C C C C C C T T
1 chr1_133540608 0 133540608 T T C T T T T T T T T T T T T T T T T T
1 chr1_133549256 0 133549256 G G G G G G G G G G G G T T G G G G G G
1 chr1_133569569 0 133569569 T T T T T T T T C C C C T T T T T T T T
1 chr1_133571006 0 133571006 A A A A A A A A A G A A A A A A A A A A
1 chr1_133575172 0 133575172 C C C C C C C C A A A A C C C C C C C C
1 chr1_133577834 0 133577834 C C C C C C C C T T T T C C C C C C C C
1 chr1_133578140 0 133578140 G G G G G G G G G G G G A G G G G G G G
1 chr1_133583022 0 133583022 A A A A A A A A A A A G A A A A A A A A
1 chr1_133586575 0 133586575 C C C T C T C C C C C C C C C C C C C C
1 chr1_133588940 0 133588940 A A A A A A A A T T T T A A A A A A A A
1 chr1_133590484 0 133590484 T T C T C C T T T T T T T T T T T T T T
1 chr1_133590810 0 133590810 A A A A A A A A A A A A G G A A A A A A
1 chr1_133593587 0 133593587 A A G G G G A A G G G G G G G G G G A A
1 chr1_133604434 0 133604434 C C C C C C C C T T T T C C C C C C C C
1 chr1_133605612 0 133605612 A A A A A A A A A A A A A A A G A A A A
1 chr1_133607270 0 133607270 G G G G G G G G G G G G G G C G C C G G
1 chr1_133610839 0 133610839 C C T T T T C C T T T T T T T T T T C C
1 chr1_133614625 0 133614625 A A A A A A A A A A A A A G A A A A A A
1 chr1_133615212 0 133615212 C C C C C C C C C C C C C C T T C C C C
1 chr1_133624435 0 133624435 T T C T C C T T T T T T T T T T T T T T
1 chr1_133632318 0 133632318 C C C C C C C C C C C C C T C C C C C C
1 chr1_133641114 0 133641114 T T T T T T T T T T T T C T T T T T T T
1 chr1_133644662 0 133644662 T T T T T T T T C C C C T T T T T T T T
1 chr1_133652382 0 133652382 C C C C C C C C C C C C T T C C C C C C
1 chr1_133664769 0 133664769 T T G G G G T T G G G G G G G G G G T T
1 chr1_133685535 0 133685535 T T C T T T T T T T T T T T T T T T T T
1 chr1_133687455 0 133687455 C C C C C T C C C C C C C C C C C C C C
1 chr1_133688936 0 133688936 A A A A A A A A C C C C A A A A A A A A
1 chr1_133689452 0 133689452 C T T T T T C C T T T T T T T T T T T T
1 chr1_133697741 0 133697741 A A A A A A A A C C C C A A A A A A A A
1 chr1_133703877 0 133703877 C C T T T T T T T T T T T T T T T T C C
1 chr1_133705075 0 133705075 T T T T T T G G T T T T T T T T T T T T
1 chr1_133717567 0 133717567 C C C T C T C C C C C C C C C C C C C C
1 chr1_133717743 0 133717743 T T T T T T T T T T T T T T C T T T T T
1 chr1_133719029 0 133719029 C C C C C C C C C C C C C C C T C C C C
1 chr1_133731982 0 133731982 C C C C C C C C G G G G C C C C C C C C
1 chr1_133733554 0 133733554 C C C C C C C C C C C T C C C C C C C C
1 chr1_133734011 0 133734011 T T T T T T T T T T T T C T T T T T T T
1 chr1_133736067 0 133736067 A A A G A A A A A A A A A A A A A A A A
1 chr1_133751957 0 133751957 C C C C C C C C C C C C A C C C C C C C
1 chr1_133758305 0 133758305 C C C C C G C C C C C C C C C C C C C C
1 chr1_133760522 0 133760522 C C C T C C C C C C C C C C C C C C C C
1 chr1_133761516 0 133761516 C C T T C T C C T T T T T T T T T T C C
1 chr1_133761785 0 133761785 T T C C C C T T C C C C C C C C C C T T
1 chr1_133773289 0 133773289 G G G G A G G G G G G G G G G G G G G G
1 chr1_133774342 0 133774342 G G A G G G G G G G G G G G G G G G G G
1 chr1_133776763 0 133776763 C C C T C C C C C C C C C C C C C C C C
1 chr1_133779602 0 133779602 G G G G G G G G A A A G G G G G G G G G
1 chr1_133781066 0 133781066 C C C C C C C C C C C C C C C C C G C C
1 chr1_133785661 0 133785661 A G A A A A G G A A A A A A A A A A A A
1 chr1_133786253 0 133786253 G G G G G G G G G G G G G G G G A G G G
1 chr1_133794269 0 133794269 G G G G G G G G C C G G G G G G G G G G
1 chr1_133794531 0 133794531 C C C C C C C C T T T T C C C C C C C C
1 chr1_133799267 0 133799267 G G A G G G G G G G G G G G G G G G A A
1 chr1_133805537 0 133805537 A A A A A A A A A G G G A A A A A A A A
1 chr1_133807902 0 133807902 C C C C C C C C C C C C C C C T C C C C
1 chr1_133812402 0 133812402 G G G G G G G G G G G G A G G G G G G G
1 chr1_133820353 0 133820353 A A A A A A A A A A A A A A A A A C A A
1 chr1_133821013 0 133821013 T T T T C T T T T T T T T T T T T T T T
1 chr1_133824968 0 133824968 C C C C C C C C C C C C C C C C T T C C
1 chr1_133830421 0 133830421 C C C C C C C C C C C C C C C C A A C C
1 chr1_133833600 0 133833600 T T T T G T T T T T T T T T T T T T T T
1 chr1_133844103 0 133844103 T T T T C T T T T T T T T T T T T T T T
1 chr1_133847903 0 133847903 G G G G G G A A G G G G G G G G G G G G
1 chr1_133848338 0 133848338 G G G G G G G G G G G G G G G G A A G G
1 chr1_133855712 0 133855712 G G G G G G G G A A A A G G G G G G G G
1 chr1_133856723 0 133856723 C T C C C C C C C C C C C C C C C C C C
1 chr1_133857201 0 133857201 A A A A A G A A A A A A A A A A A A A A
1 chr1_133858403 0 133858403 G G G G G G G G T T T T G G G G G G G G
1 chr1_133884760 0 133884760 C C C C C C C C G G G G C C C C C C C C
1 chr1_133886271 0 133886271 C C A A A A C C A A A A C C C C C C C C
1 chr1_133886430 0 133886430 C C A C C C C C C C C C C C C C C C C C
1 chr1_133890977 0 133890977 C C C T T T C C C C C C C C C C C C C C
1 chr1_133891730 0 133891730 T T C T T T T T T T T T T T T T T T T T
1 chr1_133894361 0 133894361 G G G G G G G G A A A A G G G G G G G G
1 chr1_133896384 0 133896384 C C C C C C C C T T T T C C C C C C C C
1 chr1_133900996 0 133900996 T T T T T T T T A A A A T T T T T T T T
1 chr1_133902372 0 133902372 C C C C C C C C C G C C C C C C C C C C
1 chr1_133904913 0 133904913 G G G G A G G G G G G G G G G G G G G G
1 chr1_133905070 0 133905070 C C C C C C C C G G G G C C C C C C C C
1 chr1_133908756 0 133908756 T T C T C C T T C C C C C C C C C C T T
1 chr1_133912749 0 133912749 G G G G G G G G A G G G G G G G G G G G
1 chr1_133918574 0 133918574 G G A G G G G G G G G G G G G G G G G G
1 chr1_133924151 0 133924151 G G G G G G G G G G G G G G A G G G G G
1 chr1_133924604 0 133924604 T T T T T T T T C T T T T T T T T T T T
1 chr1_133926432 0 133926432 G G G G G G G G A A A A G G G G G G G G
1 chr1_133932182 0 133932182 C C C C C C C C C C C C C C C T C C C C
1 chr1_133934707 0 133934707 C C C C C C C C C C C T C C C C C C C C
1 chr1_133934934 0 133934934 C C C C C C C C C T C C C C C C C C C C
1 chr1_133937783 0 133937783 T T T T C C T T T T T T T T T T T T T T
1 chr1_133950927 0 133950927 C C C C C C C C G G G G C C C C C C C C
1 chr1_133951536 0 133951536 C C C C C C C C T T T T C C C C C C C C
1 chr1_133954552 0 133954552 G G G G G G G G G G A G G G G G G G G G
1 chr1_133958216 0 133958216 C C C C C C C C C C C C C C T T C C C C
1 chr1_133962095 0 133962095 A A A A A A A A A A A A A A A G A A A A
1 chr1_133963514 0 133963514 C C C C C C C C C C C C A C C C C C C C
1 chr1_133966830 0 133966830 G G G G G G G G G G G G C C G G G G G G
1 chr1_133968878 0 133968878 T T T T T T T T C C C C T T T T T T T T
1 chr1_133969633 0 133969633 A A A A A A A A G G G G A A A A A A A A
1 chr1_133981198 0 133981198 C C C C C T C C C C C C C C C C C C C C
1 chr1_133983462 0 133983462 G G A A A A G G A A A A A A A A A A G G
1 chr1_133985250 0 133985250 C C C C C C C C T T T T C C C C C C C C
1 chr1_133985689 0 133985689 G G G G G G G G G G G G G G G G A A G G
1 chr1_133987748 0 133987748 A A G G G G A A G G G G G G G G G G A A
1 chr1_133987807 0 133987807 G G G G G G G G T T T T G G G G G G G G
1 chr1_133988934 0 133988934 G G G G G G G G G T G T G G G G G G G G
1 chr1_133991520 0 133991520 G G G G G G G G A A A A G G G G G G G G
1 chr1_133991771 0 133991771 A A G G G G A A A A A A G G G G G G A A
1 chr1_133995555 0 133995555 C C C C C C C C C C C C T T C C C C C C
1 chr1_133997338 0 133997338 A A A T A A A A A A A A A A A A A A A A
1 chr1_133997586 0 133997586 A A A A A A A A A T A A A A A A A A A A
1 chr1_134014552 0 134014552 C C C C C C C C G G C C C C C C C C C C
1 chr1_134023442 0 134023442 A A A A A A A A G G G G A A A A A A A A
1 chr1_134042287 0 134042287 T T T T T T T T C C C C T T T T T T T T
1 chr1_134052620 0 134052620 G G G G G G G G G G G G G G A A G G G G
1 chr1_134082468 0 134082468 G G G G G G G G A A A A G G G G G G G G
1 chr1_134083826 0 134083826 T T T T T T T T T T T T T T C C T T T T
1 chr1_134112834 0 134112834 G G G G G G G G A A A A G G G G G G G G
1 chr1_134123596 0 134123596 A A A A A A A A A A A A A A A G A A A A
1 chr1_134132359 0 134132359 T T T T T T T T C C C C T T T T T T T T
1 chr1_134142928 0 134142928 C C C C C C C C C C A C C C C C C C C C
1 chr1_134152298 0 134152298 G G G G G G G G G G G G G G A G G G G G
1 chr1_134156016 0 134156016 A A A A A A A A A A A A G G A A A A A A
1 chr1_134167909 0 134167909 T T T T T T T T T T T T T T T T C T T T
1 chr1_134179786 0 134179786 T T T T T T T T C T T T T T T T T T T T
1 chr1_134192563 0 134192563 G G G G G G G G G G G G G G G G C G G G
1 chr1_134193309 0 134193309 C C A A C C C C C C C C C C C C C C C C
1 chr1_134208590 0 134208590 C C C C C C C C C C C C C C C C C G C C
1 chr1_134220248 0 134220248 T T T T T T T T T T T T T T T T C C T T
1 chr1_134220794 0 134220794 G G G G G G G G A A A A G G G G G G G G
1 chr1_134223293 0 134223293 C C C C C C C C C C C T C C C C C C C C
1 chr1_134235424 0 134235424 T T T T C T T T T T T T T T T T T T T T
1 chr1_134235712 0 134235712 G G G G G G G G G G G G C C G G G G G G
1 chr1_134243806 0 134243806 G G G G G G G G G G G G A A G G G G G G
1 chr1_134244271 0 134244271 T T T T A A T T T T T T T T T T T T T T
1 chr1_134249849 0 134249849 A A A A A A A A A G A A A A A A A A A A
1 chr1_134256920 0 134256920 T T T T T T T T A A A A T T T T T T T T
1 chr1_134258061 0 134258061 C C C C A C C C C C C C C C C C C C C C
1 chr1_134268466 0 134268466 T T T T T T T T T T T T C T T T T T T T
1 chr1_134274777 0 134274777 G G C C G G G G G G G G G G G G G G G G
1 chr1_134289857 0 134289857 T T C C C C T T C C C C C C C C C C T T
1 chr1_134301270 0 134301270 C C C C T T C C C C C C C C C C C C C C
1 chr1_134310270 0 134310270 C C C C C C C C C C C C C C A C C C C C
1 chr1_134315835 0 134315835 T T T T T T T T T T T T A A T T T T T T
1 chr1_134358928 0 134358928 G G G G G G G G G G G G G G G T G G G G
1 chr1_134361619 0 134361619 G G G G G G G G G G G G G G T T G G G G
1 chr1_134369271 0 134369271 G G G G G G G G G G G G G G G G A G G G
1 chr1_134370217 0 134370217 G G G G G G A A G G G G G G G G G G G G
1 chr1_134371523 0 134371523 A A A A A A A A T T T T A A A A A A A A
1 chr1_134375457 0 134375457 A A A A A A A A A A A A G G A A G G A A
1 chr1_134379621 0 134379621 G G G G G G G G C C C C G G G G G G G G
1 chr1_134381614 0 134381614 A A A A A A A A G G G G A A A A A A A A
1 chr1_134391549 0 134391549 C T C C C C C C C C C C C C C C C C C C
1 chr1_134391732 0 134391732 C C C C C C C C C C C C C C C C C T C C
1 chr1_134392249 0 134392249 G G G G G G G G G G G G G G G T G G G G
1 chr1_134394308 0 134394308 T T C C C C T T C C C C C C T T C C T T
1 chr1_134395945 0 134395945 T T C C C C T T C C C C C C C C C C T T
1 chr1_134398933 0 134398933 T T T T T T T T T T T T T T C T T T T T
1 chr1_134406076 0 134406076 C C C C C C C C C C C C A C C C C C C C
1 chr1_134408383 0 134408383 C T C C C C C C C C C C C C C C C C C C
1 chr1_134440756 0 134440756 T T T T T T T T T T G T T T T T T T T T
1 chr1_134449774 0 134449774 G G G G G G G G G G G G G G A G G G G G
1 chr1_134461782 0 134461782 T T T T T T T T T T T T C T T T T T T T
1 chr1_134469585 0 134469585 G G G G G G G G G G G G G G A G G G G G
1 chr1_134469647 0 134469647 A A A A A A A A G G G G A A A A A A A A
1 chr1_134473029 0 134473029 C C C C C C C C T T T T C C C C C C C C
1 chr1_134473231 0 134473231 C C C C C C C C T T T T C C C C C C C C
1 chr1_134476294 0 134476294 A A A A A A A A A A A A G G A A A A A A
1 chr1_134494019 0 134494019 G G C C C C G G C C C C C C C C C C G G
1 chr1_134508230 0 134508230 T T T T T T T T T T T T T T G T T T T T
1 chr1_134508567 0 134508567 G G A G A G G G G G G G G G G G G G G G
1 chr1_134513986 0 134513986 C C C C C C C C T T T T C C C C C C C C
1 chr1_134518191 0 134518191 A A A A A A A A A A A A A A A A G G A A
1 chr1_134522298 0 134522298 A A A A A A A A A A A A A A A A G G A A
1 chr1_134530316 0 134530316 T T T T T T T T C C C C T T T T T T T T
1 chr1_134537546 0 134537546 G G G G G G G G A A A A A A A A A A G G
1 chr1_134540650 0 134540650 A A G G G G A A G G G G G G G G G G A A
1 chr1_134541739 0 134541739 A A A A A A G G A A A A A A A A A A A A
1 chr1_134554721 0 134554721 G G G G G G G G A A A A G G G G G G G G
1 chr1_134555081 0 134555081 G G G G G G G G A A A A G G G G G G G G
1 chr1_134558540 0 134558540 A A A A A A A A A A A A A G G G A A A A
1 chr1_134561260 0 134561260 C C T T T T C C T T T T T T T T T T C C
1 chr1_134568104 0 134568104 G G G G G G G G G G G G G G A A G G G G
1 chr1_134572046 0 134572046 T T T T T T T T G G G G T T T T T T T T
1 chr1_134579212 0 134579212 G G G G G G G G A A A A G G G G G G G G
1 chr1_134585445 0 134585445 C C C C C C C C G G G G C C C C C C C C
1 chr1_134585658 0 134585658 G G A A A G G G G G G G G G G G G G G G
1 chr1_134592580 0 134592580 A G A A A A A A A A A A A A A A A A A A
1 chr1_134598379 0 134598379 A A A A A A A A T T T T T T T T T T A A
1 chr1_134602434 0 134602434 A A A A A G A A A A A A A A A A A A A A
1 chr1_134614556 0 134614556 A A A A A A A A G G G G A A A A A A A A
1 chr1_134616780 0 134616780 A A A A A A A A A A A A A A A A C C A A
1 chr1_134621893 0 134621893 T T T T T T T T T T T T T T T T G G T T
1 chr1_134623503 0 134623503 A A A A A A A A A A A A A A A A G G A A
1 chr1_134631622 0 134631622 C C G G G G C C C C C C C C C C C C C C
1 chr1_134652132 0 134652132 C C C C C C C C C C A C C C C C C C C C
1 chr1_134659980 0 134659980 C C C C C C C C C T C C C C C C C C C C
1 chr1_134660681 0 134660681 C C C C C C C C C C C C C T C C C C C C
1 chr1_134662680 0 134662680 T T T T T T T T T T T T T T T T C T T T
1 chr1_134664880 0 134664880 G G G G G G G G A A A A G G G G G G G G
1 chr1_134667402 0 134667402 A A A A A A A A A A A C A A A A A A A A
1 chr1_134668457 0 134668457 G G A A A A G G A A A A A A A A A A G G
1 chr1_134670882 0 134670882 G G G G G G G G G G G G G G T T G G G G
1 chr1_134672518 0 134672518 C C C C C C C C T T C C C C C C C C C C
1 chr1_134673569 0 134673569 G G A A A A G G A A A A G G G G G G G G
1 chr1_134693333 0 134693333 C C C C C C C C T T T T C C C C C C C C
1 chr1_134697381 0 134697381 A A A A A A A A A A A A G G G G A G A A
1 chr1_134698801 0 134698801 A A T T T T A A A A A A A A A A A A A A
1 chr1_134700459 0 134700459 G G G G G G G G A A A A G G G G A G G G
1 chr1_134703853 0 134703853 T T T T T T T T C C C C T T T T T T T T
1 chr1_134707879 0 134707879 T T T T T T T T T T T T T T C C T T T T
1 chr1_134711259 0 134711259 A A A A A A A A G G A G A A A A A A A A
1 chr1_134715772 0 134715772 G G G G G G G G A A A A G G G G G G G G
1 chr1_134717639 0 134717639 G G G G A G G G G G G G G G G G G G G G
1 chr1_134720774 0 134720774 G G G G G G G G G G G G A G G G G G G G
1 chr1_134727675 0 134727675 G G G G G G G G G G G G A G G G G G G G
1 chr1_134727944 0 134727944 C C T T C T C C T T T T T T T T T T C C
1 chr1_134731560 0 134731560 G G G G A G G G G G G G G G G G G G G G
1 chr1_134736968 0 134736968 A A A A A A A A A A A A A A A A G G A A
1 chr1_134742121 0 134742121 C C C C C C C C T T T T C C C C C C C C
1 chr1_134748079 0 134748079 G G G G G G G G G G G G G G A G G G G G
1 chr1_134762416 0 134762416 A A G G G G A A G G G G G G G G G G A A
1 chr1_134771514 0 134771514 C C C C C C C C T T T T C C C C C C C C
1 chr1_134783482 0 134783482 C C C C C C C C T T T T C C C C C C C C
1 chr1_134788677 0 134788677 A A A A A A A A C C C C A A A A A A A A
1 chr1_134804564 0 134804564 A A A A A G A A A A A A A A A A A A A A
1 chr1_134807521 0 134807521 A A A A A A A A A A A A A A A G A A A A
1 chr1_134808380 0 134808380 G G G G G G G G G G G G G G A G G G G G
1 chr1_134813267 0 134813267 G G G G G G G G A A A A G G G G G G G G
1 chr1_134825134 0 134825134 C C C C C C C C C C C C C T C C C C C C
1 chr1_134828224 0 134828224 G G G G G G G G A A A A G G G G G G G G
1 chr1_134831160 0 134831160 G G A A A G G G G G G G G G G G G G G G
1 chr1_134831757 0 134831757 C C T T C T C C C C C C C C C C C C C C
1 chr1_134832296 0 134832296 T T T T T T T T C C C C T T T T T T T T
1 chr1_134835185 0 134835185 C C C C C C C C T T T T C C C C C C C C
1 chr1_134837896 0 134837896 G G G G G G G G A A A A G G G G G G G G
1 chr1_134850131 0 134850131 C C C C C C C C C G C C C C C C C C C C
1 chr1_134856461 0 134856461 G G G G G G G G G G G G C G G G G G G G
1 chr1_134859507 0 134859507 T T T T T T T T C C C C T T T T T T T T
1 chr1_134861843 0 134861843 C C C C C C C C C C C C C C C C A C C C
1 chr1_134864452 0 134864452 C C C C C C C C C T C T C C C C C C C C
1 chr1_134875592 0 134875592 C C C C C C C C T T T T C C C C C C C C
1 chr1_134878451 0 134878451 G G G G G G G G G G G G G G A G G G G G
1 chr1_134898468 0 134898468 G G G G G G G G G G G G G G G T G G G G
1 chr1_134908198 0 134908198 C C C C C C C C C C C C C C C T C C C C
1 chr1_134920597 0 134920597 T T T T T T T T C T T T T T T T T T T T
1 chr1_134922917 0 134922917 G G G G G G G G G T G G G G G G G G G G
1 chr1_134928477 0 134928477 G G G G G G G G A G A A G G G G G G G G
1 chr1_134929602 0 134929602 G G G G G G G G G G G G G G T T G G G G
1 chr1_134930271 0 134930271 C C C C C C C C C G C C C C C C C C C C
1 chr1_134931577 0 134931577 C C C C C T C C C C C C C C C C C C C C
1 chr1_134932274 0 134932274 G G G G G G G G T T T T G G G G G G G G
1 chr1_134933571 0 134933571 C C C C C C C C C C C C C C C C A C C C
1 chr1_134944795 0 134944795 G G C C C G G G G G G G G G G G G G G G
1 chr1_134946575 0 134946575 C C C C C C C C C T C C C C C C C C C C
1 chr1_134956278 0 134956278 C C C C C C C C C C C C C C C C A A C C
1 chr1_134962984 0 134962984 G G G G G G G G G G G G G G C G G G G G
1 chr1_134977784 0 134977784 C C C C C C C C C C C C C C C C C T C C
1 chr1_134979333 0 134979333 G G G G G G G G G G G G C G G G G G G G
1 chr1_134979876 0 134979876 A A A A A T A A A A A A A A A A A A A A
1 chr1_134981060 0 134981060 A A A A A A A A A A A A A A G G A A A A
1 chr1_134981489 0 134981489 G G G G G G G G A A A A G G G G G G G G
1 chr1_134988391 0 134988391 T T T T T T T T T T T T T T G T T T T T
1 chr1_134993193 0 134993193 C C C C C T C C C C C C C C C C C C C C
1 chr1_134993878 0 134993878 T T T T C T T T T T T T T T T T T T T T
1 chr1_135000619 0 135000619 T T G T T T T T T T T T T T T T T T T T
1 chr1_135001900 0 135001900 G G G G G G G G C C C C G G G G G G G G
1 chr1_135002571 0 135002571 G G G G G G G G A A A A G G G G G G G G
1 chr1_135005924 0 135005924 T T T T T T T T T T T T G G T T T T T T
1 chr1_135023239 0 135023239 T T T T T T T T A T T T T T T T T T T T
1 chr1_135034917 0 135034917 C C T T C C C C C C C C C C C C C C C C
1 chr1_135050358 0 135050358 A A A A A A A A A A A A A A A G A A A A
1 chr1_135051164 0 135051164 G G G G G G G G A A A A G G G G G G G G
1 chr1_135051830 0 135051830 G G A A A A G G A A A A A A A A A A G G
1 chr1_135053548 0 135053548 G G G G G G G G G G G G G G G G A A G G
1 chr1_135068770 0 135068770 A A C C A C A A A A A A A A A A A A A A
1 chr1_135075953 0 135075953 A A G G G G A A A A A A A A A A A A A A
1 chr1_135077060 0 135077060 A A A A A A A A G G G G A A A A A A A A
1 chr1_135079023 0 135079023 G G G G G G G G G G G G A G A A G G G G
1 chr1_135083876 0 135083876 A A A A A C A A A A A A A A A A A A A A
1 chr1_135088665 0 135088665 G G A A A A G G A A A A A A A A A A G G
1 chr1_135095272 0 135095272 T T T T T T T T T T T T T T C C T T T T
1 chr1_135096748 0 135096748 C C C C C C C C G G G G C C C C C C C C
1 chr1_135098934 0 135098934 T T T T T T T T C C C C T T T T T T T T
1 chr1_135099453 0 135099453 G G G G A A G G G G G G G G G G G G G G
1 chr1_135103756 0 135103756 G G G G G G G G T T T T G G G G G G G G
1 chr1_135104737 0 135104737 T T C C C C C C C C C C C C C C C C C C
1 chr1_135112102 0 135112102 C C T T T T C C C T C T T T T T T T C C
1 chr1_135119633 0 135119633 G G G G G G G G C C C C G G G G G G G G
1 chr1_135125173 0 135125173 T T C T C T T T T T T T T T T T T T T T
1 chr1_135135327 0 135135327 G G A A A G G G G G G G G G G G G G G G
1 chr1_135139392 0 135139392 A A A A A A A A A A A A A A T T A A A A
1 chr1_135139937 0 135139937 A A A A A A A A A A A G A A A A A A A A
1 chr1_135150208 0 135150208 C C C C C C C C T T T T C C C C C C C C
1 chr1_135159610 0 135159610 G G A A A A G G G G G G G G G G G G G G
1 chr1_135162662 0 135162662 C C C C C C C C C C C C C C C C C T C C
1 chr1_135178330 0 135178330 A A A A A G A A A A A A A A A A A A A A
1 chr1_135185167 0 135185167 A A A A A A A A A A A A A A A A A C A A
1 chr1_135186951 0 135186951 C C C C C C C C C C C C C C C C C T C C
1 chr1_135195639 0 135195639 T T C C C C C C C C C C C C C C C C C C
1 chr1_135214322 0 135214322 G G G G G G G G G G G G G T G G G G G G
1 chr1_135216791 0 135216791 T T T T T T T T T T T T C C C C T T T T
1 chr1_135222667 0 135222667 A A G G G G A A G G G G G G G G G G A A
1 chr1_135223209 0 135223209 T T T T T T T T T T T T C T T T T T T T
1 chr1_135224760 0 135224760 C C C T C T C C C C C C C C C C C C C C
1 chr1_135225814 0 135225814 T T T T T T T T T T T T T T C T T T T T
1 chr1_135227190 0 135227190 A A A A A G A A A A A A A A A A A A A A
1 chr1_135233129 0 135233129 G G G G G G G G T T T T G G G G G G G G
1 chr1_135243348 0 135243348 G G A G A G G G G G G G G G G G G G G G
1 chr1_135252243 0 135252243 G G G G G G G G G G G G G G G G C G G G
1 chr1_135264614 0 135264614 G G G G A G G G G G G G G G G G G G G G
1 chr1_135272454 0 135272454 C C C C C C C C T T T T C C C C C C C C
1 chr1_135288318 0 135288318 C C C C C C C C T T T T C C C C C C C C
1 chr1_135292601 0 135292601 T T T T C T T T T T T T T T T T T T T T
1 chr1_135296922 0 135296922 G G G G G G A A G G G G G G G G G G G G
1 chr1_135298069 0 135298069 A A A A A A A A C C C C A A A A A A A A
1 chr1_135315523 0 135315523 T T A A A A T T A A A A A A A A A A T T
1 chr1_135319600 0 135319600 T T A A A A T T A A A A A A A A A A T T
1 chr1_135329957 0 135329957 T T T T T T T T G G G G T T T T T T T T
1 chr1_135330845 0 135330845 A A A A A A A A G G G G A A A A A A A A
1 chr1_135332398 0 135332398 C C C C C C C C C C C C C G C C C C C C
1 chr1_135335349 0 135335349 T T C C C C T T T T T T T T T T T T T T
1 chr1_135340853 0 135340853 G G G G G G G G G G G G G G A G G G G G
1 chr1_135341001 0 135341001 A A A A A A A A G G G G A A A A G G A A
1 chr1_135354288 0 135354288 G G G G G G G G G G G G G G A A G G G G
1 chr1_135377512 0 135377512 A A A A A A A A A A A A T T A A A A A A
1 chr1_135378011 0 135378011 G G G G G G G G A A A A G G G G G G G G
1 chr1_135387584 0 135387584 G G G G G G G G G G G G G G G G A G G G
1 chr1_135389095 0 135389095 G G G G G G G G G G G G G G A A G G G G
1 chr1_135392724 0 135392724 T T C C T T T T T T T T T T T T T T T T
1 chr1_135393537 0 135393537 T T T T T T T T T T T T A T T T T T T T
1 chr1_135395052 0 135395052 G G G G G G G G G G G G G G G G A G G G
1 chr1_135396835 0 135396835 G G A A A A G G A A A A A A A A A A G G
1 chr1_135396944 0 135396944 C C G G C C C C C C C C C C C C C C C C
1 chr1_135397710 0 135397710 G G G G G G G G G G G G A G G G G G G G
1 chr1_135408269 0 135408269 G G G G G G G G G G A G G G G G G G G G
1 chr1_135432736 0 135432736 A A A A A A A A A A A A A A A A G G A A
1 chr1_135440949 0 135440949 T T T T T T T T C C C C T T T T T T T T
1 chr1_135446014 0 135446014 C C C C C C C C T T T T C C C C C C C C
1 chr1_135452252 0 135452252 G G G G G G G G A A A A G G G G G G G G
1 chr1_135462872 0 135462872 T T T T T T T T T T T T T T T T G G T T
1 chr1_135463504 0 135463504 G G G G G G G G G G G G G G A A G G G G
1 chr1_135466497 0 135466497 G G G G G G G G A A A A G G G G G G G G
1 chr1_135485232 0 135485232 C C C C C C C C C C C C C C C C T T C C
1 chr1_135493172 0 135493172 G G G G G G G G G G G G A A G G G G G G
1 chr1_135500219 0 135500219 C C C C C C C C C C C C T T C C C C C C
1 chr1_135511068 0 135511068 T T T T T T T T T T T T T T C T T T T T
1 chr1_135518976 0 135518976 A A A A A A A A A G A G A A A A A A A A
1 chr1_135519808 0 135519808 A A A A A C A A A A A A A A A A A A A A
1 chr1_135520198 0 135520198 A A A A A A A A A G A G A A A A A A A A
1 chr1_135521362 0 135521362 T T C C C C T T C C C C C C C C C C T T
1 chr1_135541855 0 135541855 A A A A A A A A A A A A A A A A A G A A
1 chr1_135566679 0 135566679 C C A A A A C C C C C C C C C C C C C C
1 chr1_135603425 0 135603425 C C C C C C C C C C C C C C C C T T C C
1 chr1_135605947 0 135605947 G G A A A A G G A A A A A A A A A A G G
1 chr1_135611448 0 135611448 T T C C C C T T C C C C C C C C C C T T
1 chr1_135612242 0 135612242 T T G G G G T T G G G G G G G G G G T T
1 chr1_135618940 0 135618940 C C C C C C C C T T T T C C C C C C C C
1 chr1_135620017 0 135620017 C C C C C C C C C C C C T T C C C C C C
1 chr1_135628033 0 135628033 T T T T T T T T G G G G T T T T T T T T
1 chr1_135629268 0 135629268 A A A A A A A A G G G G A A A A A A A A
1 chr1_135632766 0 135632766 C C C C C C C C C C C C C C C C T T C C
1 chr1_135635610 0 135635610 C C C C C C C C C C C C C T C C C C C C
1 chr1_135636022 0 135636022 C C C C C C C C C C C C C C C C C T C C
1 chr1_135642933 0 135642933 G G T T G G G G G G G G G G G G G G G G
1 chr1_135649299 0 135649299 C C G G G G C C G G G G G G G G G G C C
1 chr1_135653421 0 135653421 A A A A A A A A A A A A A A A A A G A A
1 chr1_135657719 0 135657719 A G A A A A G G A A A A A A A A A A G G
1 chr1_135666467 0 135666467 G G A A A A G G A A A A A A A A A A G G
1 chr1_135675192 0 135675192 T T T T T T T T A A A T T T T T T T T T
1 chr1_135678845 0 135678845 C C C C C C C C T T T T C C C C C C C C
1 chr1_135685649 0 135685649 T T T T T T T T A A A A T T T T T T T T
1 chr1_135685674 0 135685674 C C C C C C C C C C C C C C C G C C C C
1 chr1_135689453 0 135689453 T T T T T T T T T T T T T T A A T T T T
1 chr1_135690204 0 135690204 A G G G G G G G G G G G G G G G G G G G
1 chr1_135700804 0 135700804 G G G G G G G G A G A G G G G G G G G G
1 chr1_135705192 0 135705192 C C C C C C C C C C C C C T C C C C C C
1 chr1_135722074 0 135722074 C C T T C C C C C C C C C C C C C C C C
1 chr1_135727704 0 135727704 A A A A A A A A G G G G A A A A A A A A
1 chr1_135747037 0 135747037 C C C C C C C C C C C C C C C C T T C C
1 chr1_135750272 0 135750272 A A A A A A A A G G G G A A A A A A A A
1 chr1_135753035 0 135753035 A A A A A A A A A A A A T T A A A A A A
1 chr1_135757837 0 135757837 C C C C C C C C C C C C C C C T C C C C
1 chr1_135771897 0 135771897 G G G G G G G G A A A A G G G G G G G G
1 chr1_135779541 0 135779541 A C A A A A A A A A A A A A A A A A A A
1 chr1_135780309 0 135780309 T T T T T T T T T T T T C T T T T T T T
1 chr1_135794744 0 135794744 G G G G G G G G G G G G C G C G G G G G
1 chr1_135806825 0 135806825 A A A A A A A A C C C C A A A A A A A A
1 chr1_135808225 0 135808225 T T T T T T T T T T T T T T T T A A T T
1 chr1_135819802 0 135819802 T T T T A T T T T T T T T T T T T T T T
1 chr1_135824398 0 135824398 A A A A A A A A G G G G A A A A A A A A
1 chr1_135825379 0 135825379 C C C C C C C C C C C C C C C C C T C C
1 chr1_135831482 0 135831482 C C C C C T C C C C C C C C C C C C C C
1 chr1_135833330 0 135833330 A A A A A A A A A G A G A A A A A A A A
1 chr1_135837548 0 135837548 T T T T T T T T T T T T C T T T T T T T
1 chr1_135850679 0 135850679 G G G G A G G G G G G G G G G G G G G G
1 chr1_135855706 0 135855706 T T T T T T T T T T T T C T T T T T T T
1 chr1_135858455 0 135858455 C C C C C C C C G G G G C C C C C C C C
1 chr1_135861866 0 135861866 G G G G G G G G T T T T G G G G G G G G
1 chr1_135872468 0 135872468 T T T T T T T T A A A A T T T T T T T T
1 chr1_135877034 0 135877034 C C C C C C C C G G G G C C C C C C C C
1 chr1_135878906 0 135878906 T T T T T T T T T T T T C T C C C C T T
1 chr1_135882639 0 135882639 G G G G G G G G G G G G C G G G G G G G
1 chr1_135888174 0 135888174 T T T T T T T T T T C T T T T T T T T T
1 chr1_135898619 0 135898619 G G A A A A G G A A A A A A A A A A G G
1 chr1_135907116 0 135907116 G G G G G G G G G G G G G G G G T T G G
1 chr1_135910373 0 135910373 A A A A A A A A A A A A A A A A A G A A
1 chr1_135911989 0 135911989 A A A A A A A A A A A A A A A A C C A A
1 chr1_135916073 0 135916073 G G A A A A G G A A A A A A A A A A A A
1 chr1_135919381 0 135919381 G G G G G G G G G G G G G G G G G T G G
1 chr1_135920145 0 135920145 C C G G G G C C G G G G G G G G G G G G
1 chr1_135920255 0 135920255 C C C C C T C C C C C C C C C C C C C C
1 chr1_135926920 0 135926920 G G G G G G G G G G G G G G C G G G G G
1 chr1_135931811 0 135931811 C C C C C C C C C C C C C C C C A A C C
1 chr1_135940195 0 135940195 C C C C C C C C C C A A C C C C C C C C
1 chr1_135945731 0 135945731 G G A A A A G G A A A A A A A A A A G G
1 chr1_135946019 0 135946019 A A A A A A A A A A A A A A A A C C A A
1 chr1_135946224 0 135946224 A A T T A T A A A A A A A A A A A A A A
1 chr1_135946259 0 135946259 C C C C C C C C T T T T C C C C C C C C
1 chr1_135950855 0 135950855 A A A A A A A A G G G G A A A A A A A A
1 chr1_135951241 0 135951241 C C C C C C C C T T T T C C C C C C C C
1 chr1_135958873 0 135958873 T T T T T T T T T T C C T T T T T T T T
1 chr1_135973476 0 135973476 G G G G G G G G T T T T G G G G G G G G
1 chr1_135973631 0 135973631 G G G G A G G G G G G G G G G G G G G G
1 chr1_135975058 0 135975058 C C C T C C C C C C C C C C C C C C C C
1 chr1_135975532 0 135975532 A A A A A A A A A A A A A A C C A A A A
1 chr1_135976433 0 135976433 T T T T T T T T T T T T G G T T G G T T
1 chr1_135985320 0 135985320 G G A G A A G G A A A A G G G G G G G G
1 chr1_135989171 0 135989171 C C C C C C C C G G C C C C C C C C C C
1 chr1_135993694 0 135993694 C T C C C C C C C C C C C C C C C C C C
1 chr1_135995982 0 135995982 C C C C C C C C C C C C A C C C C C C C
1 chr1_136002069 0 136002069 T T T T C T T T T T T T T T T T T T T T
1 chr1_136008081 0 136008081 G G G T G G G G G G G G G G G G G G G G
1 chr1_136015913 0 136015913 C C C C C C C C T T T T C C C C C C C C
1 chr1_136016191 0 136016191 T T T T C T T T T T T T T T T T T T T T
1 chr1_136017179 0 136017179 A A A A A G A A A A A A A A A A A A A A
1 chr1_136018612 0 136018612 C C C C C C C C C C C C C C C T C C C C
1 chr1_136027290 0 136027290 C C C C C T C C C C C C C C C C C C C C
1 chr1_136027905 0 136027905 T T T T C T T T T T T T T T T T T T T T
1 chr1_136040464 0 136040464 C C C C C C C C C C C C T T C C T T C C
1 chr1_136041001 0 136041001 C C C C C C C C C T C C C C C C C T C C
1 chr1_136043980 0 136043980 T T T T T T T T G G G G T T T T T T T T
1 chr1_136065120 0 136065120 C C C C C C C C C C C C C C C C C T C C
1 chr1_136065327 0 136065327 C C C C C C C C C C C C T T T T T T C C
1 chr1_136072468 0 136072468 T T T T T T T T T T T T C T T T T T T T
1 chr1_136073349 0 136073349 C C C C C C C C C C C C C C C T C C C C
1 chr1_136077513 0 136077513 T T T T T T T T T T T T T T T T C T T T
1 chr1_136080815 0 136080815 A A A A A A A A C C C C A A A A A A A A
1 chr1_136087949 0 136087949 T T T T T T T T T T T T A A T T T T T T
1 chr1_136090901 0 136090901 T T T T T T T T T T G G T T T T T T T T
1 chr1_136116974 0 136116974 A A A A G G A A G G G G A A A A A A A A
1 chr1_136117979 0 136117979 C C C C T T C C T T T T C C C C C C C C
1 chr1_136122029 0 136122029 T T T T T T T T T T T T C T T T T T T T
1 chr1_136126129 0 136126129 C C C C C C C C C C C C C C C T C C C C
1 chr1_136127564 0 136127564 C C C C C C C C C C C C C C C T C C C C
1 chr1_136131059 0 136131059 A A A G A G A A A A A A A A A A A A A A
1 chr1_136144253 0 136144253 T T T T T T T T G G G G T T T T T T T T
1 chr1_136144513 0 136144513 G G A A A A A A A A A A A A A A A A G G
1 chr1_136148892 0 136148892 C C C T C C C C C C C C C C C C C C C C
1 chr1_136148972 0 136148972 C C C C C C C C T T T T C C C C C C C C
1 chr1_136151612 0 136151612 T T T T T T T T C C C C T T T T T T T T
1 chr1_136154429 0 136154429 G G G G G G G G G G G G G G T T G G G G
1 chr1_136185175 0 136185175 A A A A A A A A A A A A A A A A C C A A
1 chr1_136185551 0 136185551 A A A A A A A A T T T T A A A A A A A A
1 chr1_136187622 0 136187622 G G A G G G G G G G G G G G G G G G G G
1 chr1_136200535 0 136200535 C C C C C C C C T T T T C C C C C C C C
1 chr1_136204000 0 136204000 A A A T A A A A A A A A A A A A A A A A
1 chr1_136205374 0 136205374 T T T T T T T T C C C C T T T T T T T T
1 chr1_136209283 0 136209283 T T G T T T T T T T T T T T T T T T T T
1 chr1_136209570 0 136209570 C C C C C C C C G G G G C C C C C C C C
1 chr1_136210353 0 136210353 G G C C C C G G C C C C C C C C C C G G
1 chr1_136215544 0 136215544 C C C C C C C C C C C C C C C C G G C C
1 chr1_136215605 0 136215605 G G G G G G G G G G G G G G A A G G G G
1 chr1_136219630 0 136219630 A A A A A A A A C C C C A A A A A A A A
1 chr1_136221631 0 136221631 C C C C C C C C T T T T C C C C C C C C
1 chr1_136225323 0 136225323 C C C C C T C C C C C C C C C C C C C C
1 chr1_136227331 0 136227331 A A A A A G A A A A A A A A A A A A A A
1 chr1_136257418 0 136257418 C C C C C G C C C C C C C C C C C C C C
1 chr1_136263430 0 136263430 A A A A A A A A A A A A G G G G G G A A
1 chr1_136265366 0 136265366 G G G G G G G G G G G G A G G G G G G G
1 chr1_136278651 0 136278651 G G G G G G G G G G G G A G G G G G G G
1 chr1_136280307 0 136280307 C C C C C C C C C T C T C C C C C C C C
1 chr1_136281816 0 136281816 T T T T T T T T A A A T T T T T T T T T
1 chr1_136282808 0 136282808 C C C C C C C C A C C C C C C C C C C C
1 chr1_136289223 0 136289223 A A A A A A A A G G A G A A A A A A A A
1 chr1_136293950 0 136293950 T T T T T T T T T T T T T T G T T T T T
1 chr1_136297709 0 136297709 T T T T T T T T T T T T T T G T T T T T
1 chr1_136298445 0 136298445 T T T T T T T T T T T T C T T T T T T T
1 chr1_136299129 0 136299129 A A A A A A A A A A A A A T A A A A A A
1 chr1_136305846 0 136305846 T T T T C C T T T T T T T T T T T T T T
1 chr1_136309777 0 136309777 C C T T T T C C C C C C C C C C C C C C
1 chr1_136314846 0 136314846 A A A A A A A A A A A A A A A G A A A A
1 chr1_136316559 0 136316559 A A A A A A A A A A A A A G A A A A A A
1 chr1_136348856 0 136348856 G G A G G G G G G G G G G G G G G G G G
1 chr1_136358299 0 136358299 A A A A A A A A G G G G A A A A A A A A
1 chr1_136361591 0 136361591 T T T T T T T T T T A T T T T T T T T T
1 chr1_136363672 0 136363672 G G G G G G G G A A A A G G G G G G G G
1 chr1_136364931 0 136364931 C C C C C C C C C C C C C T C C C C C C
1 chr1_136371315 0 136371315 C C C G G G C C C C C C C C C C C C C C
1 chr1_136376683 0 136376683 T T T T T T T T T T T T T T A T T T T T
1 chr1_136389182 0 136389182 C C C C C C C C C C C C C C T T C C C C
1 chr1_136394793 0 136394793 C C C T C C C C C C C C C C C C C C C C
1 chr1_136397657 0 136397657 C C C C C C C C T T T T C C C C C C C C
1 chr1_136408529 0 136408529 C C C C C C C C C C C C C C C C T T C C
1 chr1_136412371 0 136412371 G G G G G G G G G G A G G G G G G G G G
1 chr1_136431731 0 136431731 T T C T T T T T T T T T T T T T T T T T
1 chr1_136437102 0 136437102 C C C C T T C C C C C C C C C C C C C C
1 chr1_136441150 0 136441150 T T T T T T T T T T C T T T T T T T T T
1 chr1_136448234 0 136448234 G G A A A A G G A A A A A A A A A A G G
1 chr1_136450560 0 136450560 G G G G G G A A G G G G G G G G G G G G
1 chr1_136454546 0 136454546 G G G G G G G G A A A A G G G G G G G G
1 chr1_136482391 0 136482391 G G G G G G G G A A A A G G G G G G G G
1 chr1_136483651 0 136483651 C C C C C C C C C T C C C C C C C C C C
1 chr1_136498673 0 136498673 A A A A A C A A A A A A A A A A A A A A
1 chr1_136504437 0 136504437 T T T T A T T T T T T T T T T T T T T T
1 chr1_136507262 0 136507262 T T T T T T T T C C C C T T T T T T T T
1 chr1_136508775 0 136508775 C C C T C C C C C C C C C C C C C C C C
1 chr1_136519118 0 136519118 G T G G G G G G G G G G G G G G G G T T
1 chr1_136524937 0 136524937 A A A A A G A A A A A A A A A A A A A A
1 chr1_136526703 0 136526703 C C C C C C C C C C T T C C C C C C C C
1 chr1_136528566 0 136528566 A A A A A A A A A A G G A A A A A A A A
1 chr1_136528732 0 136528732 G G G G G G G G G G A A G G G G G G G G
1 chr1_136529981 0 136529981 G G G G A G G G G G G G G G G G G G G G
1 chr1_136534652 0 136534652 C C C C C C C C C T C C C C C C C C C C
1 chr1_136537765 0 136537765 G G G G G G G G T T T T G G G G G G G G
1 chr1_136541836 0 136541836 A G G G G G G G G G G G G G G G G G G G
1 chr1_136544660 0 136544660 G G G G G G G G G G G G G G A A G G G G
1 chr1_136545078 0 136545078 T T T T T T T T T T T T T T C T T T T T
1 chr1_136546840 0 136546840 G G G G G G G G G G G T G G G G G G G G
1 chr1_136553834 0 136553834 A A A A G G A A G G G G G G G G G G A A
1 chr1_136563498 0 136563498 C C C C C C C C C C C C C C C C T T C C
1 chr1_136575586 0 136575586 G G G G A G G G G G G G G G G G G G G G
1 chr1_136578266 0 136578266 G G G G A G G G G G G G G G G G G G G G
1 chr1_136591859 0 136591859 A A A A A T A A A A A A A A A A A A A A
1 chr1_136595414 0 136595414 C C C C C C C C A A A C C C C C C C C C
1 chr1_136596073 0 136596073 T T T T T T T T C C C T T T T T T T T T
1 chr1_136605965 0 136605965 T T T T T T T T C C C C T T T T T T T T
1 chr1_136614838 0 136614838 G G G G G G G G A G A A G G G G G G G G
1 chr1_136623497 0 136623497 C C C C C C T T C T T T C C C C C C T T
1 chr1_136630553 0 136630553 C C C C C C C C T T T T C C C C C C C C
1 chr1_136632160 0 136632160 C C C C C C C C C C C C C C C T C C C C
1 chr1_136640594 0 136640594 T T T T T T T T G G G G T T T T T T T T
1 chr1_136659052 0 136659052 C C C C C C C C T T T T C C C C C C C C
1 chr1_136659280 0 136659280 A A A A A T A A A A A A A A A A A A A A
1 chr1_136680055 0 136680055 A A A A A A A A A A A A A A A G A A A A
1 chr1_136682741 0 136682741 A A A A A A A A A A A A C C C C C C A A
1 chr1_136686861 0 136686861 G G A A A A G G A A A A A A A A A A G G
1 chr1_136690824 0 136690824 A A A A A A A A A T A A A A A A A A A A
1 chr1_136693994 0 136693994 C C T T T T C C T T T T T T T T T T C C
1 chr1_136700759 0 136700759 G G A A A A G G G G G G G G G G G G G G
1 chr1_136702193 0 136702193 A A A A A A A A T T T T A A A A A A A A
1 chr1_136707815 0 136707815 G G G G G G G G G G A G G G G G G G G G
1 chr1_136710580 0 136710580 G G G G G G G G G G G G A G G G G G G G
1 chr1_136711020 0 136711020 T T C C T T T T T T T T T T T T T T T T
1 chr1_136713848 0 136713848 C C C C C C C C C C C C C T C C C C C C
1 chr1_136714210 0 136714210 T T T T T T T T T T A T T T T T T T T T
1 chr1_136716123 0 136716123 A A A A A A A A A A A A A G A A A A A A
1 chr1_136718963 0 136718963 G G G G G G G G A A A A G G G G G G G G
1 chr1_136721128 0 136721128 A A A A A A A A A A A A A G A G A A A A
1 chr1_136733749 0 136733749 C C C C C C C C T T T T C C C C C C C C
1 chr1_136735551 0 136735551 A A A A A A A A T T T T A A A A A A A A
1 chr1_136746957 0 136746957 C T C C C C C C C C C C C C C C C C T T
1 chr1_136750032 0 136750032 G G G G G G G G G G G G G G G G C G G G
1 chr1_136751377 0 136751377 C C C C C C C C G G G G C C C C C C C C
1 chr1_136755057 0 136755057 A A A A A A A A G G G G A A A A A A A A
1 chr1_136765841 0 136765841 A A A A A A A A A A A A A T A A A A A A
1 chr1_136768508 0 136768508 T T T T T T T T T T C T T T T T T T T T
1 chr1_136771204 0 136771204 T T T T T T T T T T T T T T T T C T T T
1 chr1_136772474 0 136772474 C C T T C T C C C C C C C C C C C C C C
1 chr1_136773547 0 136773547 G G G G G G G G G G G G G G A G G G G G
1 chr1_136782270 0 136782270 G G G G G G G G G T G G G G G G G G G G
1 chr1_136785420 0 136785420 C C C C C C C C C C C C C G C C C C C C
1 chr1_136793900 0 136793900 A A A A A A A A G G G G A A A A A A A A
1 chr1_136798727 0 136798727 A A A A A A A A A A A G A A A A A A A A
1 chr1_136801359 0 136801359 G G C C C G G G G G G G G G G G G G G G
1 chr1_136804260 0 136804260 C C C C C C T T C C C C C C C C C C C C
1 chr1_136804420 0 136804420 A A A A A A A A G G G G A A A A A A A A
1 chr1_136808769 0 136808769 A A A A A A A A G G A G A A A A A A A A
1 chr1_136814100 0 136814100 C C C C C C C C C T C C C C C C C C C C
1 chr1_136815040 0 136815040 T T T T T T T T T T T T C C T T T T T T
1 chr1_136816991 0 136816991 C C C C C C C C C C C C C C T T C C C C
1 chr1_136818219 0 136818219 C C C C C C C C T T T T C C C C C C C C
1 chr1_136824041 0 136824041 T T T T T T T T G G G G T T T T T T T T
1 chr1_136843515 0 136843515 C C C C C C C C C C C C C C C C C T C C
1 chr1_136845040 0 136845040 T T T T T T T T C T T T T T T T T T T T
1 chr1_136848794 0 136848794 C C C C C C C C T T T T C C C C C C C C
1 chr1_136854572 0 136854572 G G G G G G G G G G G G G G C G G G G G
1 chr1_136867260 0 136867260 T T T T T T T T C T T T T T T T T T T T
1 chr1_136869672 0 136869672 G G G G G G G G G G G G G G G T G G G G
1 chr1_136871711 0 136871711 C C C C C C C C C C A A C C C C C C C C
1 chr1_136875101 0 136875101 A A A C A A A A A A A A A A A A A A A A
1 chr1_136876288 0 136876288 A A A A A A A A A A A A A A A A C C A A
1 chr1_136883030 0 136883030 C C C C C C C C C T C T C C C C C C C C
1 chr1_136888202 0 136888202 A A A A A A A A G G G G A A A A A A A A
1 chr1_136896746 0 136896746 T T C C T T T T T T T T T T T T T T T T
1 chr1_136897657 0 136897657 C C C C C C T T C C C C C C C C C C C C
1 chr1_136921947 0 136921947 C C C C C C C C A C A C C C C C C C C C
1 chr1_136927334 0 136927334 G G C C C C G G G G G G C C C C C C G G
1 chr1_136938286 0 136938286 C C C C C T C C C C C C C C C C C C C C
1 chr1_136939558 0 136939558 T T T T T T T T A A A A T T T T T T T T
1 chr1_136955408 0 136955408 A A A A A A A A C C C C A A A A A A A A
1 chr1_136961054 0 136961054 T T T T T T T T G G G T T T T T T T T T
1 chr1_136965516 0 136965516 A A A A A A A A A C C C A A A A A A A A
1 chr1_136970753 0 136970753 G G A A A A G G A A A A A A A A A A G G
1 chr1_136978667 0 136978667 T T T T T T G G T T T T T T T T T T G G
1 chr1_136984507 0 136984507 C C C C C T C C C C C C C C C C C C C C
1 chr1_136986671 0 136986671 T T T T T T T T T T T T T T A A T T T T
1 chr1_136987606 0 136987606 C C C C C C C C C C C C C C C C A A C C
1 chr1_136999072 0 136999072 A A A A A G A A A A A A A A A A A A A A
1 chr1_137006283 0 137006283 A A A A A A A A A C A C A A A A A A A A
1 chr1_137007437 0 137007437 C C A A A A C C A A A A A A A A A A C C
1 chr1_137007925 0 137007925 C C C T C C C C T T T T T T T T T T C C
1 chr1_137013946 0 137013946 C C C C C C C C C C C T C C C C C C C C
1 chr1_137016133 0 137016133 G G C C C C G G C C C C C C C C C C G G
1 chr1_137016373 0 137016373 A A A A A A A A A A A A A A G G A A A A
1 chr1_137018442 0 137018442 G G A G G G G G G G G G G G G G G G G G
1 chr1_137024316 0 137024316 T T T T T T T T C C C C T T T T T T T T
1 chr1_137037557 0 137037557 G G C C C C G G C C C C C C C C C C G G
1 chr1_137045078 0 137045078 A A A A A A A A T T A T A A A A A A A A
1 chr1_137048696 0 137048696 C C C C C C C C C C C C C C T T C C C C
1 chr1_137049651 0 137049651 G G G G G G G G G G A G G G G G G G G G
1 chr1_137052754 0 137052754 G G G G G G G G A A A A G G G G G G G G
1 chr1_137069715 0 137069715 T T C C C C T T T T T T T T T T T T T T
1 chr1_137079038 0 137079038 T T C C C C T T T T T T T T T T T T T T
1 chr1_137082768 0 137082768 G G G G G G G G G G G G G G G G A G G G
1 chr1_137085843 0 137085843 C C C C C C C C C C C C C C C C T T C C
1 chr1_137088005 0 137088005 G G G G G G G G T T T T G G G G G G G G
1 chr1_137090004 0 137090004 G G G G G G G G G G G G G G G G A A G G
1 chr1_137098925 0 137098925 C C C C C C C C C G C C C C C C C C C C
1 chr1_137109298 0 137109298 G G G G G G G G T T T T G G G G G G G G
1 chr1_137111755 0 137111755 A A A A A A A A G G G G A A A A A A A A
1 chr1_137114445 0 137114445 G G G G G G G G A A A A G G G G G G G G
1 chr1_137116928 0 137116928 G G G G G G G G G G G G A G G G G G G G
1 chr1_137120430 0 137120430 C C C C C C C C T T T T C C C C C C C C
1 chr1_137126446 0 137126446 A A A A A A A A A A A A A A G G A A A A
1 chr1_137127156 0 137127156 T T T T T T T T T T T T A T T T T T T T
1 chr1_137155321 0 137155321 A A G G G G A A A A A A A A A A A A A A
1 chr1_137158424 0 137158424 A A A A A A A A A A A A A A A A G G A A
1 chr1_137169286 0 137169286 C T T T T T C C T T T T T T T T T T T T
1 chr1_137180667 0 137180667 A A A A A A A A G G G G A A A A A A A A
1 chr1_137187695 0 137187695 C C C C C C C C T T T T C C C C C C C C
1 chr1_137207643 0 137207643 C C C C C C C C T T T T C C C C C C C C
1 chr1_137219389 0 137219389 A A A A A A A A A A A A A A A T A A A A
1 chr1_137230105 0 137230105 C C C C C C C C C C C C C C C C T T C C
1 chr1_137230822 0 137230822 C C T T T T C C T T T T T T T T T T T T
1 chr1_137235869 0 137235869 A A G G G G A A G G G G G G G G G G A A
1 chr1_137237824 0 137237824 A A A A A G A A A A A A A A A A A A A A
1 chr1_137248637 0 137248637 G G G G G G G G A A A A G G G G G G G G
1 chr1_137250061 0 137250061 T T C C T T T T T T T T T T T T T T T T
1 chr1_137257114 0 137257114 G G G G A G G G G G G G G G G G G G G G
1 chr1_137260058 0 137260058 C C C C C C C C C C C C C C T T C C C C
1 chr1_137262593 0 137262593 T T T T C T T T T T T T T T T T T T T T
1 chr1_137276972 0 137276972 C C C C C C C C C C C C C T C C C C C C
1 chr1_137277174 0 137277174 T T T T C T T T T T T T T T T T T T T T
1 chr1_137287518 0 137287518 C C C C C C C C T T T T C C C C C C C C
1 chr1_137290443 0 137290443 T T C C C C T T C C C C C C C C C C T T
1 chr1_137290950 0 137290950 A A A A A A A A A A A A A G A A A A A A
1 chr1_137295353 0 137295353 C C C C C C C C C C C C C T C T C C C C
1 chr1_137296302 0 137296302 G G G G G G G G G G G G A G G G G G G G
1 chr1_137296809 0 137296809 G G G G G G G G A G G G G G G G G G G G
1 chr1_137299187 0 137299187 C C C C C C C C C G C C C C C C C C C C
1 chr1_137306810 0 137306810 G G G G G G G G C G G G G G G G G G G G
1 chr1_137310130 0 137310130 G G G G G G G G G G G G A G G G G G G G
1 chr1_137315126 0 137315126 T T T T T T T T C T T T T T T T T T T T
1 chr1_137315393 0 137315393 A A A A A A A A A A A A A A A G A A A A
1 chr1_137320558 0 137320558 T T T T T T C C T T T T T T T T T T T T
1 chr1_137323641 0 137323641 T T T T T T T T T T T T T T T T C C T T
1 chr1_137325240 0 137325240 G G G T G G G G G G G G G G G G G G G G
1 chr1_137327869 0 137327869 T T T T T T T T T T T T T T T T C C T T
1 chr1_137330474 0 137330474 A A A C A C A A A A A A A A A A A A A A
1 chr1_137347547 0 137347547 C C C C C C C C C C C C C C C C C T C C
1 chr1_137348017 0 137348017 A A A A A A A A A G A A A A A A A A A A
1 chr1_137363186 0 137363186 T T T T T T T T A A A A T T T T T T A A
1 chr1_137369290 0 137369290 C C C C C C C C C C C C C C C C T T C C
1 chr1_137377733 0 137377733 G G G G G G G G C C C C G G G G G G G G
1 chr1_137387191 0 137387191 G G G G G G G G G G A G G G G G G G G G
1 chr1_137391950 0 137391950 T T C C C C T T C C C C C C C C C C C C
1 chr1_137392343 0 137392343 T T T T T T T T T T T T A A A A A A T T
1 chr1_137405838 0 137405838 G G G G G G G G A A A A G G G G G G G G
1 chr1_137408912 0 137408912 T T T T T T T T C T C T T T T T T T T T
1 chr1_137411348 0 137411348 T T T T T T T T C C C C T T T T T T T T
1 chr1_137416229 0 137416229 G G A A A A G G A A A A A A A A A A G G
1 chr1_137417690 0 137417690 A A G G G G A A G G G G G G G G G G A A
1 chr1_137425715 0 137425715 C C C C C C C C C C C C C C C C T T C C
1 chr1_137427187 0 137427187 G G G G G G G G A A A A G G G G G G G G
1 chr1_137428797 0 137428797 G G G G G G G G A A A A G G G G G G G G
1 chr1_137430477 0 137430477 T T T T T T T T G T T T T T T T T T T T
1 chr1_137438705 0 137438705 C C C C C C C C C C C C C C C C T T C C
1 chr1_137447219 0 137447219 G G G G A G G G G G G G G G G G G G G G
1 chr1_137448252 0 137448252 G G G G G G G G C C C C G G G G G G G G
1 chr1_137449290 0 137449290 C C C C C C C C T T T T C C C C C C C C
1 chr1_137457065 0 137457065 G G G G G G G G G G A G A A G G G G G G
1 chr1_137463033 0 137463033 A A A A A A A A A A A A C C C C C C A A
1 chr1_137464990 0 137464990 T T T T T T T T T T T T C T T T T T T T
1 chr1_137477890 0 137477890 A A A T A A A A A A A A A A A A A A A A
1 chr1_137480959 0 137480959 C T T T T T C C T T T T T T T T T T C C
1 chr1_137485655 0 137485655 C G C C C C G G C C C C C C C C C C C C
1 chr1_137491228 0 137491228 C C C C C T C C C C C C C C C C C C C C
1 chr1_137495844 0 137495844 A A G G G G A A G G G G G G G G G G A A
1 chr1_137500601 0 137500601 C C C C C C C C T T T T C C C C C C C C
1 chr1_137507702 0 137507702 C C C C C C C C C C C C C T C C C C C C
1 chr1_137509818 0 137509818 C C G G G G G G G G G G G G G G G G C C
1 chr1_137511125 0 137511125 G G G G G G G G G G A G G G G G G G G G
1 chr1_137512517 0 137512517 A A A A A A A A G G G G A A A A A A A A
1 chr1_137517279 0 137517279 C C C C C C C C C C C C C C T T C C C C
1 chr1_137525737 0 137525737 G G G G G G G G A A A A G G G G G G G G
1 chr1_137528169 0 137528169 C C C C C C C C C C C C C T C C C C C C
1 chr1_137528821 0 137528821 G G G G G G G G A A A A G G G G G G G G
1 chr1_137534999 0 137534999 A A A A A A A A A A A A A A A A A T A A
1 chr1_137536138 0 137536138 C C C C C C C C C C C C C C A C C C C C
1 chr1_137539165 0 137539165 T T T T T T T T C C C C T T T T T T T T
1 chr1_137543005 0 137543005 G G A A G G G G G G G G G G G G G G G G
1 chr1_137546141 0 137546141 C C C C C C C C A A C C C C C C C C C C
1 chr1_137547140 0 137547140 G G A A A G G G G G G G G G G G G G G G
1 chr1_137561550 0 137561550 G G A A A A G G G G G G A A A A A A G G
1 chr1_137566065 0 137566065 C T T T T T T T T T T T T T T T T T T T
1 chr1_137575602 0 137575602 A A A A A A A A G G G G A A A A A A A A
1 chr1_137579154 0 137579154 G G G G G G G G G T G G G G G G G G G G
1 chr1_137585302 0 137585302 G G G G G G G G G G G G G G G G A A G G
1 chr1_137585674 0 137585674 G G G G G T G G G G G G G G G G G G G G
1 chr1_137592860 0 137592860 G G G G G G G G G G G G G G G G A A G G
1 chr1_137595470 0 137595470 G G G G G G G G A A A A G G G G G G G G
1 chr1_137605050 0 137605050 G G G G G G G G G G G G G G G G A A G G
1 chr1_137608376 0 137608376 T T C C C C T T T T T T T T T T T T T T
1 chr1_137610400 0 137610400 G G C C C C G G C C C C C C C C C C G G
1 chr1_137610794 0 137610794 C C C C C T C C C C C C C C C C C C C C
1 chr1_137612074 0 137612074 T T T T T T T T T T G T T T T T T T T T
1 chr1_137615934 0 137615934 C C C C C T C C C C C C C C C C C C C C
1 chr1_137620514 0 137620514 C C C C C C C C C C C C C C G G C C C C
1 chr1_137621580 0 137621580 G G G G G G G G A A A A G G G G G G G G
1 chr1_137623021 0 137623021 A A G G A G A A A A A A A A A A A A A A
1 chr1_137636485 0 137636485 T T T T T T C C T T T T T T T T T T T T
1 chr1_137649829 0 137649829 A A A G A A A A A A A A A A A A A A A A
1 chr1_137651918 0 137651918 A A A A A A A A A A A A A A A G A A A A
1 chr1_137652248 0 137652248 A A A A A A A A C C C C A A A A A A A A
1 chr1_137666884 0 137666884 T T T T T T T T T T T T C C C C C C T T
1 chr1_137668200 0 137668200 A A A A A A A A C C C C A A A A A A A A
1 chr1_137668665 0 137668665 G G G G G G G G A A A A G G G G G G G G
1 chr1_137672583 0 137672583 G G G G G G G G C C C C G G G G G G G G
1 chr1_137676509 0 137676509 G G G G G G G G G G G G A G G G G G G G
1 chr1_137677498 0 137677498 G G G G G G G G G G G G G G G G A A G G
1 chr1_137678711 0 137678711 T T G G G T T T T T T T T T T T T T T T
1 chr1_137683619 0 137683619 C C C C C C C C C C C C C C C C A C C C
1 chr1_137691105 0 137691105 C C T T C C C C C C C C C C C C C C C C
1 chr1_137693686 0 137693686 G G G G G G G G T T T T G G G G G G G G
1 chr1_137693690 0 137693690 T T T T T T T T C T T T T T T T T T T T
1 chr1_137694100 0 137694100 G G G G G G G G A A A A G G G G G G G G
1 chr1_137694154 0 137694154 G G G G A G G G G G G G G G G G G G G G
1 chr1_137697922 0 137697922 T T C C C C T T C C C C C C C C C C T T
1 chr1_137704296 0 137704296 A G G G G G G G G G G G G G G G G G G G
1 chr1_137707112 0 137707112 T T T T T T T T T T T T T T T T C T T T
1 chr1_137713954 0 137713954 A G G G G G G G G G G G G G G G G G G G
1 chr1_137718699 0 137718699 G G G G G G G G G G G G G G A G G G G G
1 chr1_137723950 0 137723950 C C C C C C C C C C C C C C C T C C C C
1 chr1_137726060 0 137726060 A A A A A A A A A A A A A C A A A A A A
1 chr1_137738068 0 137738068 C C C C C T C C C C C C C C C C C C C C
1 chr1_137738540 0 137738540 C C C C C C C C C C C C C C T T C C C C
1 chr1_137739276 0 137739276 T T T T C T T T T T T T T T T T T T T T
1 chr1_137753606 0 137753606 A A C C A C A A A A A A A A A A A A A A
1 chr1_137753739 0 137753739 C C C C C C C C C C C C T T C C C C C C
1 chr1_137754078 0 137754078 G G G G G G G G A A A A G G G G G G G G
1 chr1_137755961 0 137755961 G G G G G G G G A A A A G G G G G G G G
1 chr1_137756599 0 137756599 T T T T T T T T T T T T C T T T T T T T
1 chr1_137759447 0 137759447 C C C C C C C C C T C C C C C C C C C C
1 chr1_137759897 0 137759897 C T C C C T T T C C C C C C C C C C T T
1 chr1_137767213 0 137767213 C T T T T T T T T T T T T T T T T T T T
1 chr1_137776398 0 137776398 G G G G G G G G G G G G A G G G G G G G
1 chr1_137776807 0 137776807 G G G G C G G G G G G G G G G G G G G G
1 chr1_137781509 0 137781509 C C C C C C C C A A A A C C C C C C C C
1 chr1_137783190 0 137783190 C T T T T T C C T T T T T T T T T T T T
1 chr1_137785965 0 137785965 G G G G G G G G A A A A G G G G G G G G
1 chr1_137787710 0 137787710 G G G G G G G G T T T T G G G G G G G G
1 chr1_137795728 0 137795728 G G G G G G G G C G G G G G G G G G G G
1 chr1_137818391 0 137818391 G G G G G G G G G G G G A G G G G G G G
1 chr1_137821892 0 137821892 T T T T T T T T C C C C T T T T T T T T
1 chr1_137822393 0 137822393 G G G G G G G G A G G G G G G G G G G G
1 chr1_137861295 0 137861295 A A A A A A A A A A A A A G A A A A A A
1 chr1_137862951 0 137862951 T T T T T T T T C C C C T T T T T T T T
1 chr1_137866656 0 137866656 C C G G C C C C C C C C C C C C C C C C
1 chr1_137870959 0 137870959 T T T T T T T T T T T T T T C T T T T T
1 chr1_137873675 0 137873675 C C C C C C C C C C C C C T C C C C C C
1 chr1_137878174 0 137878174 C C C C C C C C C C C C C C C T C C C C
1 chr1_137880990 0 137880990 C C C C C C C C C C C C C C T T C C C C
1 chr1_137883243 0 137883243 G G G G C G G G G G G G G G G G G G G G
1 chr1_137896046 0 137896046 C C C C C C C C C C C C T T C T C C C C
1 chr1_137907421 0 137907421 A A A A A A A A G G G G A A A A A A A A
1 chr1_137910706 0 137910706 G G G G G G G G G G G G G G G G A A G G
1 chr1_137912758 0 137912758 G G T T T T G G T T T T T T T T T T G G
1 chr1_137915591 0 137915591 T T G T G T T T T T T T T T T T T T T T
1 chr1_137916378 0 137916378 T T T T T T T T C C C C T T T T T T T T
1 chr1_137920456 0 137920456 G G G G G G G G A G G G G G G G G G G G
1 chr1_137920726 0 137920726 G G C C C G G G G G G G G G G G G G G G
1 chr1_137922087 0 137922087 C C C C C T C C C C C C C C C C C C C C
1 chr1_137929093 0 137929093 C C C C A A C C C C C C C C C C C C C C
1 chr1_137930241 0 137930241 A A A A A A A A A A A A G G G G A A A A
1 chr1_137931074 0 137931074 G G G G G G G G G G G G G G G G A G G G
1 chr1_137932001 0 137932001 C C C C C C C C G G G G C C C C C C C C
1 chr1_137940511 0 137940511 A A A A A A A A G G G G A A A A A A A A
1 chr1_137942103 0 137942103 G G G G G G G G A A A A G G G G G G G G
1 chr1_137946750 0 137946750 G G G G A G G G G G G G G G G G G G G G
1 chr1_137947769 0 137947769 T T T T T T C C T T T T T T T T T T T T
1 chr1_137953772 0 137953772 A A A A A A A A G G G G A A A A A A A A
1 chr1_137961204 0 137961204 C C C T C C C C C C C C C C C C C C C C
1 chr1_137968360 0 137968360 C C G G G G G G G G G G G G G G G G G G
1 chr1_137968594 0 137968594 T T T T T T T T C C C C T T T T T T T T
1 chr1_137974317 0 137974317 G G G G G G G G T T T T G G G G G G T T
1 chr1_137974758 0 137974758 C C C C C C C C T T T T C C C C C C C C
1 chr1_137982865 0 137982865 A A G G G G A A G G G G G G G G G G A A
1 chr1_137987456 0 137987456 A A A A A A A A G G G G A A A A A A A A
1 chr1_137994597 0 137994597 A A G G G G G G G G G G G G G G G G G G
1 chr1_138012412 0 138012412 A A A A A A A A A A A A A A A A A C A A
1 chr1_138015886 0 138015886 A A A A A A A A A A A A A G A A A A A A
1 chr1_138022731 0 138022731 G G G G G G A A G G G G G G G G G G A A
1 chr1_138031470 0 138031470 G G A A A A G G A G G G G G G G G G G G
1 chr1_138039327 0 138039327 A A G G G G A A G G G G G G G G G G A A
1 chr1_138043776 0 138043776 A A A A A A A A G G G G A A A A A A A A
1 chr1_138061079 0 138061079 T T T T C T T T T T T T T T T T T T T T
1 chr1_138061142 0 138061142 G G G G G G G G A A A A G G G G G G G G
1 chr1_138068044 0 138068044 G G G G G G G G A A A A G G G G G G G G
1 chr1_138083748 0 138083748 G G C C C C G G C C C C C C C C C C G G
```
