## Supplementary File 7. Zonkey (Schubert et al. 2017) report for donkey specimen Ancient7. for "No genetic evidence yet for hinnies at Mazongshan (400-160 BCE), northwestern China": incl_ts.tped (part 3 of 31)

```
1 chr1_138086341 0 138086341 G G G G T T G G G G G G G G G G G G G G
1 chr1_138089560 0 138089560 C C T T T T C C C C C C C C C C C C C C
1 chr1_138091138 0 138091138 C C C C C C C C C C C C C T C C C C C C
1 chr1_138096397 0 138096397 A A G G G G A A A A A A A A A A A A A A
1 chr1_138098377 0 138098377 G G G G G G G G A G A G G G G G G G G G
1 chr1_138110899 0 138110899 C C C C C C C C C C C C C C C T C C C C
1 chr1_138110944 0 138110944 C C C C C C C C C C C C C C C G C C C C
1 chr1_138114063 0 138114063 C C C C C C C C C C C C C G C C C C C C
1 chr1_138115774 0 138115774 A A A A A A A A G G G G A A A A A A A A
1 chr1_138120049 0 138120049 G G G G G G G G C C C C G G G G G G G G
1 chr1_138123045 0 138123045 A A A G A G A A A A A A A A A A A A A A
1 chr1_138131252 0 138131252 A A A G A A A A A A A A A A A A A A A A
1 chr1_138131450 0 138131450 G G A G A G G G G G G G G G G G G G G G
1 chr1_138137467 0 138137467 A A A G A A A A A A A A A A A A A A A A
1 chr1_138138658 0 138138658 C C C C C C C C C C C C C C C C T T C C
1 chr1_138152859 0 138152859 G G G G G G G G A A A A G G G G A G G G
1 chr1_138166488 0 138166488 A A A A A A A A G G G G A A A A A A A A
1 chr1_138168115 0 138168115 G G G G G G G G G G G G A G G G G G G G
1 chr1_138169805 0 138169805 A A A A A A A A A A A A A A G G A A A A
1 chr1_138181462 0 138181462 A A A A A A A A G G G G A A A A A A A A
1 chr1_138185068 0 138185068 T T C C C C T T C C C C C C C C C C T T
1 chr1_138189137 0 138189137 C T C C C C C C C C C C C C C C C C C C
1 chr1_138190225 0 138190225 A A A A A A A A G G G G A A A A A A A A
1 chr1_138201950 0 138201950 G G G G G G G G G G G G A G G G G G G G
1 chr1_138207174 0 138207174 C C C C C C C C C T C C C C C C C C C C
1 chr1_138209870 0 138209870 G G C C C C G G G G G G G G G G G G G G
1 chr1_138213920 0 138213920 C C C C C C C C C C C C C C C C C T C C
1 chr1_138214719 0 138214719 G G G G G G G G A A A A G G G G G G G G
1 chr1_138215790 0 138215790 C C C C C C C C C C C C C C C C A A C C
1 chr1_138216238 0 138216238 C C C C C C C C A A A A C C C C C C C C
1 chr1_138216690 0 138216690 G G G G G G T T G G G G G G G G G G G G
1 chr1_138221224 0 138221224 C C C C C C C C T T T T C C C C C C C C
1 chr1_138227315 0 138227315 C C C C C C C C A A A A C C C C C C C C
1 chr1_138228176 0 138228176 C C C C C C C C C C C C C C C T C C C C
1 chr1_138230863 0 138230863 C C C T C C C C C C C C C C C C C C C C
1 chr1_138231689 0 138231689 C C C C C T C C C C C C C C C C C C C C
1 chr1_138235068 0 138235068 T T A A A A T T A A A A A A A A A A T T
1 chr1_138249740 0 138249740 G G G G G T G G G G G G G G G G G G G G
1 chr1_138250354 0 138250354 C C C C C C C C T T T T C C C C C C C C
1 chr1_138254757 0 138254757 C C T T T T C C C C C C C C C C C C C C
1 chr1_138264161 0 138264161 C C C C C C C C C C C C C C C T C C T T
1 chr1_138268856 0 138268856 T T C T T T T T T T T T T T T T T T T T
1 chr1_138268933 0 138268933 T T T T T T T T G G G G T T T T T T T T
1 chr1_138269009 0 138269009 A A A A A T A A A A A A A A A A A A A A
1 chr1_138270729 0 138270729 G G G G G G G G G G G T G G G G G G G G
1 chr1_138274869 0 138274869 A A A A A A A A A A A A G G A A A A A A
1 chr1_138275241 0 138275241 G G A G G G G G G G G G G G G G G G G G
1 chr1_138279377 0 138279377 T T G G G G T T G G G G G G G G G G T T
1 chr1_138284090 0 138284090 G G G G G G G G G G G G G T G G G G G G
1 chr1_138299154 0 138299154 A A A A A A A A A A A A A A A C A A A A
1 chr1_138302476 0 138302476 G G G G G G G G G G G G G T G G G G G G
1 chr1_138313728 0 138313728 T T T T T T T T T T T T T T T T C T T T
1 chr1_138318112 0 138318112 C C C C C C C C C C C C C C C T C C C C
1 chr1_138326522 0 138326522 G G G G G G A A G G G G G G G G G G G G
1 chr1_138326563 0 138326563 C C C C C C C C C C C C C C C C C T C C
1 chr1_138330633 0 138330633 G G G G G G G G G G G G G G G G A A G G
1 chr1_138331193 0 138331193 C C C C C C C C A A A A C C C C C C C C
1 chr1_138333524 0 138333524 C C C C C C C C T T T T C C C C C C C C
1 chr1_138337974 0 138337974 C C T T C T C C C C C C C C C C C C T T
1 chr1_138341474 0 138341474 C C T T C T C C C C C C C C C C C C C C
1 chr1_138351467 0 138351467 A A G G G G A A G G G G G G G G G G A A
1 chr1_138353918 0 138353918 C C C C C C C C C C C C C T C C C C C C
1 chr1_138360806 0 138360806 A A A A A A A A G G G G A A A A A A A A
1 chr1_138361798 0 138361798 G G G G G G G G G G G G G G A A G G G G
1 chr1_138363699 0 138363699 G G T T T T G G T T T T G G G G G G G G
1 chr1_138366757 0 138366757 G G G G A G G G G G G G G G G G G G G G
1 chr1_138371266 0 138371266 G G G G G G G G G G G G G G G G C G G G
1 chr1_138371300 0 138371300 T T T T T T T T A A A A T T T T T T T T
1 chr1_138372436 0 138372436 C C C C C C C C C C C C C C C C C T C C
1 chr1_138375453 0 138375453 C C C C C C C C C C C C C C C C C T C C
1 chr1_138377049 0 138377049 C C C C C C C C C C C T C C C C C C C C
1 chr1_138377408 0 138377408 A A T T A A A A A A A A A A A A A A A A
1 chr1_138377445 0 138377445 C C A A A A C C A A A A A A A A A A C C
1 chr1_138381071 0 138381071 C C C C C C C C C C C C C G C C C C C C
1 chr1_138382996 0 138382996 C C C C C C C C C C C T C C C C C C C C
1 chr1_138384565 0 138384565 A A A A A A A A A A A A A T A A A A A A
1 chr1_138397442 0 138397442 G G G G G G G G G G A G G G G G G G G G
1 chr1_138398084 0 138398084 G G A A G G G G G G G G G G G G G G G G
1 chr1_138404155 0 138404155 A A G G G G A A G G G G G G G G G G A A
1 chr1_138406599 0 138406599 A A G G A A A A A A A A A A A A A A A A
1 chr1_138409624 0 138409624 C C C C C C C C C C C C C C C C T T C C
1 chr1_138409964 0 138409964 T T T T T T T T T T T T G T T T T T T T
1 chr1_138420654 0 138420654 C C C C C C C C G G G G C C C C C C C C
1 chr1_138421367 0 138421367 G G G G G G G G G G A G G G G G G G G G
1 chr1_138426429 0 138426429 T T T T T T T T C C C C T T T T T T T T
1 chr1_138428515 0 138428515 T T T T T T T T C C C C T T T T T T T T
1 chr1_138431106 0 138431106 G G G G G G G G G G G G A G G G G G G G
1 chr1_138431907 0 138431907 A A A A A A A A G G G G A A A A A A A A
1 chr1_138439718 0 138439718 C C T T C C C C C C C C C C C C C C C C
1 chr1_138445052 0 138445052 G G C C C C G G G G G G G G G G G G G G
1 chr1_138473263 0 138473263 A A A A A A A A G G G G A A A A A A A A
1 chr1_138477414 0 138477414 A A A A A A A A A A A A A G A A A A A A
1 chr1_138484877 0 138484877 T T C C C C T T C C C C C C C C C C T T
1 chr1_138485138 0 138485138 T T T T T T T T T T T T C T T T T T T T
1 chr1_138486626 0 138486626 G T G G G G T T G G G G G G G G G G G G
1 chr1_138493491 0 138493491 G G G G G G G G G G G G C G G G G G G G
1 chr1_138499665 0 138499665 T T T T T T T T T T T T T T T T A T T T
1 chr1_138500293 0 138500293 A A A A A A A A G G G G A A A A A A A A
1 chr1_138507246 0 138507246 T T T T T T T T G G G G T T T T T T T T
1 chr1_138515718 0 138515718 G G G G G G G G G G G G G G G T G G G G
1 chr1_138517380 0 138517380 G G A G A G G G G G G G G G G G G G G G
1 chr1_138530176 0 138530176 T T C C C C T T C C C C C C C C C C T T
1 chr1_138531137 0 138531137 A A A A A A A A A A A A A A A G A A A A
1 chr1_138537317 0 138537317 C C C C C C C C C C C C C C C T C C C C
1 chr1_138540303 0 138540303 A A A A A A A A G G G G A A A A A A A A
1 chr1_138540910 0 138540910 A A A G A A A A A A A A A A A A A A A A
1 chr1_138569213 0 138569213 C C C C C C C C C C C C C T C C C C C C
1 chr1_138577106 0 138577106 C G G G G G G G G G G G G G G G G G G G
1 chr1_138577780 0 138577780 C C T T C T C C C C C C C C C C C C C C
1 chr1_138586009 0 138586009 G G G G C G G G G G G G G G G G G G G G
1 chr1_138592923 0 138592923 C C C C C C C C C T C C C C C C C C C C
1 chr1_138593874 0 138593874 A A A A A A A A G G G G A A A A A A A A
1 chr1_138595059 0 138595059 C C C C C C C C C C C C C C C T C C C C
1 chr1_138597916 0 138597916 G G A G G G G G G G G G G G G G G G G G
1 chr1_138598995 0 138598995 G G G G A G G G G G G G G G G G G G G G
1 chr1_138602400 0 138602400 T T T T T T T T T T T T G T T T T T T T
1 chr1_138603583 0 138603583 G G A A A A G G G G G G G G G G G G G G
1 chr1_138603606 0 138603606 G G G G G G G G T T T T G G G G G G G G
1 chr1_138611397 0 138611397 C C C C C T C C C C C C C C C C C C C C
1 chr1_138619248 0 138619248 A A G G G G G G G G G G A A A A A A G G
1 chr1_138620883 0 138620883 A A C C C C A A A A A A A A A A A A A A
1 chr1_138621098 0 138621098 A A A A A A A A G G G G A A A A A A A A
1 chr1_138622845 0 138622845 G G G G G G G G G G G G G G A A G G G G
1 chr1_138627480 0 138627480 T T T T T T T T T T T T T T T T G T T T
1 chr1_138636630 0 138636630 G G G G G G G G A A A A G G G G G G G G
1 chr1_138645932 0 138645932 G G G G G G G G G G G G G G A A G G G G
1 chr1_138650728 0 138650728 G G G G A G G G G G G G G G G G G G G G
1 chr1_138665324 0 138665324 G G A A A A G G G G G G G G G G G G G G
1 chr1_138666882 0 138666882 C C C C C C C C C C C C C C C T C C C C
1 chr1_138667154 0 138667154 C C C C C C C C C T C T C C C C C C C C
1 chr1_138668271 0 138668271 T T C C C T T T T T T T T T T T T T T T
1 chr1_138675085 0 138675085 A A A A A A C C A A A A A A A A A A A A
1 chr1_138690367 0 138690367 A A A C A A A A A A A A A A A A A A A A
1 chr1_138695068 0 138695068 T T T T T T T T T T T T T T C C T T T T
1 chr1_138695540 0 138695540 C C A C C C C C C C C C C C C C C C C C
1 chr1_138696359 0 138696359 A A A A A A A A G G G G A A A A A A A A
1 chr1_138698307 0 138698307 A A A A A A A A A A A A A C A A A A A A
1 chr1_138717217 0 138717217 G G G G G G G G G G G G G G A G G G G G
1 chr1_138717941 0 138717941 C C C C C C C C C C C C C G C C C C C C
1 chr1_138718161 0 138718161 C C C C C C G G C C C C C C C C C C G G
1 chr1_138720578 0 138720578 A A G G G G A A A A A A A A A A A A A A
1 chr1_138722730 0 138722730 C C C C C C C C T T T T C C C C C C C C
1 chr1_138723093 0 138723093 C C C C C C C C C C C C T T C C C C C C
1 chr1_138725939 0 138725939 C C C T C T C C C C C C C C C C C C C C
1 chr1_138726911 0 138726911 C C C C C C C C C T C C C C C C C C C C
1 chr1_138735527 0 138735527 C C C C C C G G C C C C C C C C C C C C
1 chr1_138739425 0 138739425 A A A A A A A A A A A A A C A A A A A A
1 chr1_138747301 0 138747301 C C C C C C C C T T T T C C C C C C T T
1 chr1_138747948 0 138747948 C C C C C C C C C T C C C C C C C C C C
1 chr1_138754582 0 138754582 G G G G G G G G A G A A G G G G G G G G
1 chr1_138763030 0 138763030 A A A A A A A A T T T T A A A A A A A A
1 chr1_138773123 0 138773123 A A A A A A A A A A A A G G A A A A A A
1 chr1_138784868 0 138784868 T T C C T T T T T T T T T T T T T T T T
1 chr1_138794346 0 138794346 A A A A A A A A A A A A A G A A A A A A
1 chr1_138802403 0 138802403 T T T T T T T T C C C C T T T T T T T T
1 chr1_138808957 0 138808957 G G G G G G G G A A A A G G G G G G G G
1 chr1_138819520 0 138819520 C C C T T T C C C C C C C C C C C C C C
1 chr1_138829556 0 138829556 G G G G G G G G G G G G G G G G A A G G
1 chr1_138830440 0 138830440 A A A A A A A A G G G G A A A A A A A A
1 chr1_138833202 0 138833202 G G G G G G G G G G G G G G G G A A G G
1 chr1_138843393 0 138843393 A A G G A G A A A A A A A A A A A A A A
1 chr1_138863318 0 138863318 T T T T T T T T T T T T C C T T C C T T
1 chr1_138865086 0 138865086 A G A A A A A A A A A A A A A A A A A A
1 chr1_138869148 0 138869148 T T T T T T C C T T T T T T T T T T T T
1 chr1_138870271 0 138870271 C C C C C C C C C C C G C C C C C C C C
1 chr1_138870679 0 138870679 T T C C C T T T C C C C C C C C C C T T
1 chr1_138875740 0 138875740 G G G G G G G G G G G G A G G G G G G G
1 chr1_138893371 0 138893371 G G G G G G G G A A A A G G G G G G G G
1 chr1_138895639 0 138895639 C C C C C G C C C C C C C C C C C C C C
1 chr1_138914710 0 138914710 G G G G G G G G T T T T G G G G G G G G
1 chr1_138916414 0 138916414 G G G G A G G G G G G G G G G G G G G G
1 chr1_138922587 0 138922587 G G G G G G G G G G G G A G G G G G G G
1 chr1_138931633 0 138931633 A A A A A A A A A G A G A A A A A A A A
1 chr1_138933323 0 138933323 G G G G G G G G C C C C G G G G G G G G
1 chr1_138933657 0 138933657 G G G G G G G G G G G G G G G G C G G G
1 chr1_138936970 0 138936970 G G G G G G G G G G A G G G G G G G G G
1 chr1_138937601 0 138937601 A A A A A A A A A A A A A A A A A G A A
1 chr1_138938124 0 138938124 G G G G A G G G G G G G G G G G G G G G
1 chr1_138940208 0 138940208 T T T T T T T T C T T T T T T T T T T T
1 chr1_138950813 0 138950813 A G G G G G G G G G G G G G G G G G G G
1 chr1_138957349 0 138957349 A A C C C C A A A A A A A A A A A A A A
1 chr1_138958336 0 138958336 C C C C C C C C C C C C T T C C C C C C
1 chr1_138965906 0 138965906 G G G G G G G G T T T T G G G G G G G G
1 chr1_138967665 0 138967665 T T T T T T T T A A A A T T T T T T T T
1 chr1_138974791 0 138974791 C C C C C C C C C T C C C C C C C C C C
1 chr1_138975816 0 138975816 G G G G G G G G G G G G G G G G A A G G
1 chr1_138994539 0 138994539 G G G G G G G G A A A A G G G G G G G G
1 chr1_138999731 0 138999731 C C C C C C C C C C C C C C T T C C C C
1 chr1_139000173 0 139000173 A G A A A A A A A A A A A A A A A A G G
1 chr1_139031087 0 139031087 C C C C C C C C A A A A C C C C C C C C
1 chr1_139039052 0 139039052 T T T T C T T T T T T T T T T T T T T T
1 chr1_139042714 0 139042714 T T C T T T T T T T T T T T T T T T T T
1 chr1_139045370 0 139045370 A A A A A A A A A A A A A A A A G G A A
1 chr1_139051967 0 139051967 C C C C C C C C C C C C T T C C C C C C
1 chr1_139053058 0 139053058 A A A A A G A A A A A A A A A A A A A A
1 chr1_139056846 0 139056846 T T T T T T T T T T T T T T C C T T T T
1 chr1_139064036 0 139064036 C C C C G G C C C C C C C C C C C C C C
1 chr1_139064496 0 139064496 T T C C C C T T C C C C C C C C C C T T
1 chr1_139064945 0 139064945 C C C C C C C C T T T T C C C C C C C C
1 chr1_139066253 0 139066253 G G G G G G G G A A A A G G G G G G G G
1 chr1_139074296 0 139074296 A A A A G G A A A A A A A A A A A A A A
1 chr1_139084419 0 139084419 T T T T T T T T C C C T T T T T T T T T
1 chr1_139100113 0 139100113 G G G G G G G G A A A A G G G G G G G G
1 chr1_139103090 0 139103090 G G G G G G G G G G G G A G G G G G G G
1 chr1_139108505 0 139108505 C C C C C C C C A A A A C C C C C C C C
1 chr1_139109011 0 139109011 C C C C C C C C C C C C C C C C A A C C
1 chr1_139114912 0 139114912 G G G G G G G G C C C C G G G G G G G G
1 chr1_139118662 0 139118662 T T T T T T T T G G G G T T T T T T T T
1 chr1_139124080 0 139124080 T T T T T T T T C C C C T T T T T T T T
1 chr1_139125227 0 139125227 C C T T C C C C C C C C C C C C C C T T
1 chr1_139126418 0 139126418 T T T T T T T T G G G G T T T T T T T T
1 chr1_139131217 0 139131217 C C C C C C C C T T T T C C C C C C C C
1 chr1_139131499 0 139131499 T T T T T T C C T T T T T T T T T T T T
1 chr1_139131883 0 139131883 G G G G A A G G G G G G G G G G G G G G
1 chr1_139134003 0 139134003 C C C G C C C C C C C C C C C C C C C C
1 chr1_139137805 0 139137805 C T C C C C C C C C C C C C C C C C C C
1 chr1_139138089 0 139138089 G G G G G G G G G G G G G G G G A A A A
1 chr1_139139187 0 139139187 T T T T T T T T C C C C T T T T T T T T
1 chr1_139146488 0 139146488 G G G G G G G G G G G G G G A A G G G G
1 chr1_139147064 0 139147064 G G G G G G G G G G G G A A G G G G G G
1 chr1_139152545 0 139152545 A A A A A A A A A A A A A A G G A A A A
1 chr1_139153802 0 139153802 T T T T T T T T C C C C T T T T T T T T
1 chr1_139159659 0 139159659 A A G G A A A A A A A A A A A A A A A A
1 chr1_139163404 0 139163404 A A A A A A A A A A A A A G A A A A A A
1 chr1_139165981 0 139165981 T T T T T T T T C C C C T T T T T T T T
1 chr1_139166170 0 139166170 A A A A A A A A A A G G A A A A A A A A
1 chr1_139171849 0 139171849 T T T T T T T T T T T T C T T T T T T T
1 chr1_139174704 0 139174704 A A G G G G A A G G G G G G G G G G A A
1 chr1_139176721 0 139176721 T T T T T T T T T T T T G T T T T T T T
1 chr1_139180285 0 139180285 C C C C C C C C C C C C T T C C C C C C
1 chr1_139198820 0 139198820 C C C C C C C C C C C C C C C C T T C C
1 chr1_139201067 0 139201067 G G G G G G G G G G G G G G A A G G G G
1 chr1_139203797 0 139203797 A A A A A A A A A A A A A A A A T T A A
1 chr1_139207781 0 139207781 C C C C C C C C C C C C C T C C C C C C
1 chr1_139211179 0 139211179 C C C C C C C C C G C C C C C C C C C C
1 chr1_139213030 0 139213030 C C C C C C C C T T T T C C C C C C T T
1 chr1_139218840 0 139218840 A A A A A A A A G G G G A A A A A A A A
1 chr1_139219726 0 139219726 G G T T T T G G T T T T T T T T T T G G
1 chr1_139224291 0 139224291 T T C C C C T T C C C C C C C C C C T T
1 chr1_139225207 0 139225207 G G G G G G G G A A G G G G G G G G G G
1 chr1_139228618 0 139228618 G G A A G G G G G G G G G G G G G G G G
1 chr1_139228805 0 139228805 A A A A A A A A G G G G A A A A A A A A
1 chr1_139229004 0 139229004 A A A A A A A A A G A A A A A A A A A A
1 chr1_139229050 0 139229050 C C T T T T C C T T T T C C C C C C C C
1 chr1_139233244 0 139233244 A A C C A A A A A A A A A A A A A A A A
1 chr1_139236861 0 139236861 C C T T C C C C C C C C C C C C C C C C
1 chr1_139247199 0 139247199 G G G G G G G G A A A A G G G G G G G G
1 chr1_139249082 0 139249082 T T T T T T T T C C C C T T T T T T T T
1 chr1_139249131 0 139249131 G G G G G G G G G G G G G T G G G G G G
1 chr1_139255321 0 139255321 C C C C C C C C C C C C C C T T C C C C
1 chr1_139255603 0 139255603 T T T T T T T T C C C C T T T T T T T T
1 chr1_139261832 0 139261832 A A A A A A A A A A A A A A A A C C A A
1 chr1_139265603 0 139265603 C C G G G G C C C C C C C C C C C C C C
1 chr1_139267623 0 139267623 C C C C C C C C C C C C C C C C C G C C
1 chr1_139267710 0 139267710 C C C C C C C C C C C C C C C C C G C C
1 chr1_139272038 0 139272038 T T T T T T T T C C C C T T T T T T T T
1 chr1_139277959 0 139277959 C C C C C T C C C C C C C C C C C C C C
1 chr1_139281519 0 139281519 T T T T T T T T A A A A T T T T T T T T
1 chr1_139281653 0 139281653 G G G G G G G G G G G G G G A A G G G G
1 chr1_139288567 0 139288567 G G G G G G G G C C C C G G G G G G G G
1 chr1_139289066 0 139289066 C C T T C C C C C C C C C C C C C C C C
1 chr1_139294752 0 139294752 T T T T T T T T T T T T T T C C T T T T
1 chr1_139294953 0 139294953 C C C C C C C C C C A C C C C C C C C C
1 chr1_139296892 0 139296892 A A A A A A A A G G G G A A A A A A A A
1 chr1_139297665 0 139297665 T T T T T T T T C C C C T T T T T T T T
1 chr1_139300474 0 139300474 C C A A A A C C A A A A A A A A A A C C
1 chr1_139300687 0 139300687 G G G G G G G G G G G G G G A A G G G G
1 chr1_139302577 0 139302577 T T T T T T T T C C C C T T T T T T T T
1 chr1_139308069 0 139308069 G G G G A G G G G G G G G G G G G G G G
1 chr1_139311785 0 139311785 G G G G G G G G G G G G G G G G A G G G
1 chr1_139314428 0 139314428 C C C C C C C C G G G G C C C C C C C C
1 chr1_139324601 0 139324601 T T T T T T T T C C C C T T T T T T T T
1 chr1_139332380 0 139332380 T T T T T T T T C C C C T T T T T T T T
1 chr1_139337346 0 139337346 G G G G G G G G G G G G G G G G A A G G
1 chr1_139339386 0 139339386 G G G G G G G G G G G G G G A A G G G G
1 chr1_139345518 0 139345518 A A A A A A A A A A A A A G A A A A A A
1 chr1_139354148 0 139354148 A A A A A A A A A A A T A A A A A A A A
1 chr1_139354806 0 139354806 C C C C C C C C C C C T C C C C C C C C
1 chr1_139360759 0 139360759 T T T T T T G G T T T T T T T T T T T T
1 chr1_139363659 0 139363659 C C C C C C C C C C C C C C C T C C C C
1 chr1_139366738 0 139366738 T T C C C C T T T T T T T T T T T T T T
1 chr1_139368461 0 139368461 T T T T T T T T T T T T T T C T T T T T
1 chr1_139371877 0 139371877 C C C C C C C C C C C C C C C T C C C C
1 chr1_139381490 0 139381490 C C T T T T C C C C C C C C C C C C C C
1 chr1_139385874 0 139385874 T T T T T T T T G G G G T T T T T T T T
1 chr1_139392165 0 139392165 T T T T T T T T C C C C T T T T T T T T
1 chr1_139395102 0 139395102 T T T T T T T T G G G G T T T T T T T T
1 chr1_139397503 0 139397503 T T T T T T T T T T T T A T T T T T T T
1 chr1_139400441 0 139400441 C C C C C C C C T T T T C C C C C C C C
1 chr1_139411505 0 139411505 C C C C C C T T C C C C C C C C C C C C
1 chr1_139425736 0 139425736 C C C C C C C C C C C C C C C C G G C C
1 chr1_139469238 0 139469238 A G G G G G G G G G G G G G G G G G A A
1 chr1_139485084 0 139485084 C C C C C C C C C C C C G G C G C C C C
1 chr1_139490028 0 139490028 C C A C C C C C C C C C C C C C C C C C
1 chr1_139490114 0 139490114 G G C G C G G G G G G G G G G G G G G G
1 chr1_139494158 0 139494158 G G G G G G G G A A A A G G G G G G G G
1 chr1_139498560 0 139498560 G G G G A G G G G G G G G G G G G G G G
1 chr1_139498751 0 139498751 C C C C C C C C C C C C C T C C C C C C
1 chr1_139505328 0 139505328 G G G G G G G G G G G G G G C C C C G G
1 chr1_139508370 0 139508370 T T T T T T T T T T T T T T C T T T T T
1 chr1_139525650 0 139525650 G G A G A G G G G G G G G G G G G G G G
1 chr1_139527667 0 139527667 A A A A A A A A A A A T A A A A A A A A
1 chr1_139529398 0 139529398 G G G G G G G G C C C C G G G G G G G G
1 chr1_139531814 0 139531814 A A A A A A A A A A A A A A A C A A A A
1 chr1_139535334 0 139535334 A G G G G G G G G G G G G G G G G G G G
1 chr1_139536794 0 139536794 T T C C C C T T C C C C C C C C C C T T
1 chr1_139538024 0 139538024 T T T T C T T T T T T T T T T T T T T T
1 chr1_139551577 0 139551577 A A A A A A A A A A A A G G G G A A A A
1 chr1_139559406 0 139559406 G G A G A A G G G G G G G G G G G G G G
1 chr1_139579288 0 139579288 G G A A A A G G A A A A A A A A A A G G
1 chr1_139584202 0 139584202 C C C C C C C C G G G G C C C C C C C C
1 chr1_139584896 0 139584896 T T C C C C T T C C C C C C C C C C T T
1 chr1_139592442 0 139592442 T T T T T T T T C T C C T T T T T T T T
1 chr1_139625373 0 139625373 G G G G G G G G G T G G G G G G G G G G
1 chr1_139627282 0 139627282 G G G G G G G G G G G G A G G G G G G G
1 chr1_139632011 0 139632011 A A A A A A A A A A A A A A A T A A A A
1 chr1_139642631 0 139642631 T T T T T T T T G G G G T T T T T T T T
1 chr1_139645655 0 139645655 A A A A A G A A A A A A A A A A A A A A
1 chr1_139659921 0 139659921 C C G G C G C C C C C C C C C C C C C C
1 chr1_139671254 0 139671254 A A G G A G A A G G G G A A A A A A A A
1 chr1_139675643 0 139675643 G G T T T T G G T T T T T T T T T T G G
1 chr1_139682556 0 139682556 A A A A A A A A A A A A A A A A G G A A
1 chr1_139686181 0 139686181 C C C C C C C C C T C T C C C C C C C C
1 chr1_139691757 0 139691757 C C C C C C C C C C C C C T C C C C C C
1 chr1_139696982 0 139696982 G G G G G G G G G G G G A G G G G G G G
1 chr1_139701423 0 139701423 T T T T T T T T T T T T C T T T T T T T
1 chr1_139702047 0 139702047 A A A A A A A A A A A A A A A G A A A A
1 chr1_139702088 0 139702088 A A A A A A A A A G A A A A A A A A A A
1 chr1_139702327 0 139702327 T T T T T T T T T T T T T T C T T T T T
1 chr1_139702418 0 139702418 G G G G G G G G A G G G G G G G G G G G
1 chr1_139705638 0 139705638 A A A A A A A A A T T T A A A A A A A A
1 chr1_139707171 0 139707171 G G A A A G G G A A A A A A A A A A G G
1 chr1_139707497 0 139707497 G G G G G G G G G G G G G G A G G G A A
1 chr1_139710107 0 139710107 A A A A A A A A A A A A C C C C C C A A
1 chr1_139714085 0 139714085 A A A A A A A A A G A A A A A A A A A A
1 chr1_139715463 0 139715463 G G G G G G G G A A A A G G G G G G G G
1 chr1_139720959 0 139720959 C C T T T T C C T T T T C C C T C C C C
1 chr1_139724822 0 139724822 T T T T T T T T T T T T T T G G T T T T
1 chr1_139724910 0 139724910 G G G G A G G G G G G G G G G G G G G G
1 chr1_139728076 0 139728076 G G G G G G G G G G G G G G G G A G G G
1 chr1_139742280 0 139742280 C C C C C C C C C C C G C C C C C C C C
1 chr1_139744985 0 139744985 T T T T C C T T T T T T T T T T T T T T
1 chr1_139755925 0 139755925 G G G G G G G G A A A A G G G G G G G G
1 chr1_139762217 0 139762217 C C T T C C C C C C C C C C C C C C C C
1 chr1_139763453 0 139763453 A A A A A A A A G G G G A A A A A A G G
1 chr1_139766006 0 139766006 T T T T T T T T C C C C T T T T T T T T
1 chr1_139771760 0 139771760 G G G G G G G G G G G T G G G G G G G G
1 chr1_139793182 0 139793182 G G G G A G G G G G G G G G G G G G G G
1 chr1_139799948 0 139799948 A A A A A A A A G G G G A A A A A A A A
1 chr1_139800882 0 139800882 T T T T T T T T C C C C T T T T T T T T
1 chr1_139802207 0 139802207 C C C C C C C C T T T T C C C C C C C C
1 chr1_139804463 0 139804463 A A A A A A A A G G G G A A A A A A A A
1 chr1_139815225 0 139815225 T T C C C C T T C C C C C C C C C C T T
1 chr1_139816605 0 139816605 A A A A A A A A A A A A A A A A C C A A
1 chr1_139818924 0 139818924 C C C C C C C C T T T T C C C C C C C C
1 chr1_139823386 0 139823386 T T T T T T T T A A A A T T T T T T T T
1 chr1_139826123 0 139826123 A A G G G G A A A A A A A A A A A A A A
1 chr1_139826163 0 139826163 C C T T C C C C C C C C C C C C C C C C
1 chr1_139827149 0 139827149 C C C C C C C C C C C C C C C C C G C C
1 chr1_139837553 0 139837553 A A A A A A G G A A A A A A A A A A A A
1 chr1_139858477 0 139858477 G G G G G G G G C C C C G G G G G G G G
1 chr1_139870007 0 139870007 C C C C C C C C C C C C C C C T C C C C
1 chr1_139872629 0 139872629 T T T T T T T T C C T T T T T T T T T T
1 chr1_139883277 0 139883277 T T T T T T T T T T T T C T T T T T T T
1 chr1_139891125 0 139891125 G G G G G G G G A A A A G G G G G G G G
1 chr1_139892061 0 139892061 T T C C C C C C C C C C C C C C C C C C
1 chr1_139895239 0 139895239 C C C T T T C C C C C C C C C C C C C C
1 chr1_139895826 0 139895826 G G G G G G G G G G G G G G G G G T G G
1 chr1_139903252 0 139903252 T T T T T T T T C C C C T T T T T T T T
1 chr1_139908093 0 139908093 T T T T T T T T T T G G T T T T T T T T
1 chr1_139908591 0 139908591 T T C C C C T T C C C C C C C C C C T T
1 chr1_139911610 0 139911610 T T T T T T T T C C C C T T T T T T T T
1 chr1_139920673 0 139920673 C C C C C C C C C C C C C C C C T T C C
1 chr1_139922982 0 139922982 A A A A A A A A G G G G A A A A A A A A
1 chr1_139930068 0 139930068 G G G G G G G G G G G G A G G G G G G G
1 chr1_139931064 0 139931064 C C C C C C C C G G G G C C C C C C C C
1 chr1_139932270 0 139932270 C C C C C C T T C C C C C C C C C C C C
1 chr1_139946653 0 139946653 C G G G G G G G G G G G G G G G G G G G
1 chr1_139953984 0 139953984 C C C C C C C C C C C C C C C C T T C C
1 chr1_139954652 0 139954652 C C C C C C C C T T C T C C C C C C C C
1 chr1_139959384 0 139959384 G G G G G G G G A G G G G G G G G G G G
1 chr1_139959987 0 139959987 T T T T T T T T T T A T T T T T T T T T
1 chr1_139967006 0 139967006 G G G G G G G G G G G G C G G G G G G G
1 chr1_139986737 0 139986737 T T T T T T C C T T T T T T T T T T T T
1 chr1_139988646 0 139988646 G G G G G G G G G G A G G G G G G G G G
1 chr1_139990592 0 139990592 C C C C C T C C C C C C C C C C C C C C
1 chr1_139991784 0 139991784 T T T T T T T T C C C C T T T T T T T T
1 chr1_139995100 0 139995100 A A A A G G A A A A A A A A A A A A A A
1 chr1_139995480 0 139995480 A A G G G G A A G G G G G G G G G G A A
1 chr1_140008381 0 140008381 T T T T T T T T T T T T T T C C T T T T
1 chr1_140008685 0 140008685 G G G G C C G G G G G G G G G G G G G G
1 chr1_140010343 0 140010343 G G G G G G G G G G G G A A A A A A G G
1 chr1_140012896 0 140012896 A A A A A A A A A A A A A G A A A A A A
1 chr1_140020755 0 140020755 C C C C C C C C T T T T C C C C C C C C
1 chr1_140022199 0 140022199 A A A A A C A A C C C C C C C C C C A A
1 chr1_140022465 0 140022465 C C C C C T C C C C C C C C C C C C C C
1 chr1_140033228 0 140033228 T T T T G T T T T T T T T T T T T T T T
1 chr1_140038433 0 140038433 C C C C C C C C C C C C G G G G G G C C
1 chr1_140043430 0 140043430 G G G G G G G G G T T T G G G G G G G G
1 chr1_140044416 0 140044416 A A A A A A C C A A A A A A A A A A A A
1 chr1_140051418 0 140051418 C C C C C C C C C C C C C C C C T T C C
1 chr1_140058048 0 140058048 A A A A A A A A G G G G A A A A A A A A
1 chr1_140058255 0 140058255 A A C C C C C C C C C C C C C C C C A A
1 chr1_140068568 0 140068568 T T T T T T T T T T T T T T T T C T T T
1 chr1_140069655 0 140069655 A A A A A A A A A A A A A G A A A A A A
1 chr1_140075474 0 140075474 A G G G G G A A G G G G G G G G G G G G
1 chr1_140078671 0 140078671 G G G G G G G G G G G G G G G G A A G G
1 chr1_140080479 0 140080479 C C C C C C C C C C C C C C T T C C C C
1 chr1_140101051 0 140101051 A A T T A A A A A A A A A A A A A A A A
1 chr1_140105836 0 140105836 G G G G G G G G A A A A G G G G G G G G
1 chr1_140110229 0 140110229 C C C C C C C C C C C C C C T T C C C C
1 chr1_140110720 0 140110720 A A A A A A A A A A A A A A G G A A A A
1 chr1_140112970 0 140112970 G G G G G G G G G G G G C C G G G G G G
1 chr1_140114117 0 140114117 A A A A A A A A A A A A A A G G A A A A
1 chr1_140115305 0 140115305 A A G G G G A A G G G G G G G G G G A A
1 chr1_140118613 0 140118613 C C C C C T C C C C C C C C C C C C C C
1 chr1_140119713 0 140119713 G G G G C G G G G G G G G G G G G G G G
1 chr1_140132835 0 140132835 C C C C C T C C C C C C C C C C C C C C
1 chr1_140132891 0 140132891 T T T T T T T T C C C C T T T T T T T T
1 chr1_140134219 0 140134219 G G G G G G G G T T T T G G G G G G G G
1 chr1_140138351 0 140138351 T T T T T T T T T T T T T T C T T T T T
1 chr1_140147062 0 140147062 C C T T T T C C T T T T T T T T T T C C
1 chr1_140147405 0 140147405 T T T T T T T T T T T T G T T T T T T T
1 chr1_140152278 0 140152278 G G G G G G G G G G G G G G G G A G G G
1 chr1_140153178 0 140153178 T T C C C C C C C C C C C C C C C C C C
1 chr1_140161707 0 140161707 C C C C C C C C T T T T C C C C C C C C
1 chr1_140162065 0 140162065 A A G G A G A A A A A A G G G G G G A A
1 chr1_140162555 0 140162555 C C C C C T C C C C C C C C C C C C C C
1 chr1_140166441 0 140166441 G G G G G G G G A A A A G G G G G G G G
1 chr1_140181056 0 140181056 C C C C C C C C C C C C C G C C C C C C
1 chr1_140189196 0 140189196 G G G G G G G G C C C C G G G G G G G G
1 chr1_140189615 0 140189615 C C C C C C C C A A A A C C C C C C C C
1 chr1_140191685 0 140191685 G G A A A A A A A A A A A A A A A A A A
1 chr1_140191760 0 140191760 G G G G G G T T G G G G G G G G G G G G
1 chr1_140192588 0 140192588 A A A A A A A A A A A A A A A A A C A A
1 chr1_140206412 0 140206412 G G G G G G G G C C C C G G G G G G G G
1 chr1_140210018 0 140210018 G G G G G G G G A A A A G G G G G G G G
1 chr1_140213519 0 140213519 C C C C C C C C C C C T C C C C C C C C
1 chr1_140221105 0 140221105 T T C T T T T T T T T T T T T T T T T T
1 chr1_140223696 0 140223696 G G G G G G G G A A A A G G G G G G G G
1 chr1_140234332 0 140234332 C C C C C C C C C C C C C C C C C T C C
1 chr1_140242124 0 140242124 T T T T C T T T T T T T T T T T T T T T
1 chr1_140242655 0 140242655 C C C C C C C C C C C C T T C C C C C C
1 chr1_140243065 0 140243065 G G G G G G G G G G G G G G C C G G G G
1 chr1_140246932 0 140246932 C C C C C C C C C C C T C C C C C C C C
1 chr1_140250715 0 140250715 T T T T C T T T T T T T T T T T T T T T
1 chr1_140253429 0 140253429 G G A A A A G G G G G G G G G G G G G G
1 chr1_140264835 0 140264835 G G G G G G G G G G A G G G G G G G G G
1 chr1_140266430 0 140266430 C C C C T T C C C C C C C C C C C C C C
1 chr1_140276261 0 140276261 G G G G A G G G G G G G G G G G G G G G
1 chr1_140276873 0 140276873 G G G G G G G G G G G G A A A A G G G G
1 chr1_140286429 0 140286429 A A A A A A A A T T T T A A A A A A A A
1 chr1_140288402 0 140288402 C C C C C T C C C C C C C C C C C C C C
1 chr1_140288933 0 140288933 A A A A A A A A A A A A A A A A G G A A
1 chr1_140290722 0 140290722 T T T T T T T T T T T T C T T T T T T T
1 chr1_140296847 0 140296847 C C C C A C C C C C C C C C C C C C C C
1 chr1_140303851 0 140303851 T T T T T T T T T T T T T T T T C C T T
1 chr1_140305169 0 140305169 T T T T T T T T C C C C T T T T T T T T
1 chr1_140305510 0 140305510 T T C C T T T T T T T T T T T T T T T T
1 chr1_140309519 0 140309519 A A A A A A A A A A A A A C A A A A A A
1 chr1_140312057 0 140312057 T T T T T T T T T T T T T T G G T T T T
1 chr1_140318440 0 140318440 T T T T T T T T C C C C T T T T T T T T
1 chr1_140323026 0 140323026 C C C C C T C C C C C C C C C C C C C C
1 chr1_140323062 0 140323062 C C C C C T C C C C C C C C C C C C C C
1 chr1_140324190 0 140324190 A T T T T T T T T T T T T T T T T T T T
1 chr1_140329172 0 140329172 T T A A A T T T T T T T T T T T T T T T
1 chr1_140329556 0 140329556 C C T T C T C C C C C C C C C C C C C C
1 chr1_140331540 0 140331540 C C T T C T C C C C C C C C C C C C C C
1 chr1_140356202 0 140356202 G G A A A A A A A A A A A A A A A A G G
1 chr1_140374903 0 140374903 C C C C C C C C C C C C C C T T C C C C
1 chr1_140375294 0 140375294 T T T T T T T T C C C C T T T T T T T T
1 chr1_140376176 0 140376176 C C C C C C C C C C C C C C C T C C C C
1 chr1_140380132 0 140380132 G G G G G G G G A A A A G G G G G G G G
1 chr1_140380534 0 140380534 C C C C C C C C T T T T C C C C C C C C
1 chr1_140380906 0 140380906 C C T T T T C C T T T T T T T T T T C C
1 chr1_140387381 0 140387381 A A A A A A A A G G G G A A A A A A A A
1 chr1_140391148 0 140391148 C C T T T T C C T T T T T T T T T T C C
1 chr1_140393736 0 140393736 C C C C C C T T C C C C C C C C C C C C
1 chr1_140393865 0 140393865 G G G G G G G G G G G G G G G G A A G G
1 chr1_140400492 0 140400492 C C C C C C C C C C C C C T C C C C C C
1 chr1_140406277 0 140406277 C C C C C C C C C C C C C C C C G G C C
1 chr1_140418232 0 140418232 A A A A A A G G A A A A A A A A A A A A
1 chr1_140418306 0 140418306 G G A A A G G G G G G G G G G G G G G G
1 chr1_140431750 0 140431750 G G G G G G G G G G G G G G G G A G G G
1 chr1_140435092 0 140435092 A A A A A A A A A A A A A A A A G G A A
1 chr1_140444086 0 140444086 T T C T T T T T T T T T T T T T T T T T
1 chr1_140452356 0 140452356 C C A A A A C C C C C C C C C C C C C C
1 chr1_140453220 0 140453220 T T T T T T T T C C C C T T T T T T T T
1 chr1_140458904 0 140458904 C C C C C C C C C C C C C C A A C C C C
1 chr1_140506769 0 140506769 A A A A A A A A A A A A A G A A A A A A
1 chr1_140507292 0 140507292 C C C C C C C C C C C C C C C C C G C C
1 chr1_140510503 0 140510503 C T T T T T T T T T T T T T T T T T C C
1 chr1_140520815 0 140520815 G G G G G G G G T T T T G G G G G G G G
1 chr1_140526526 0 140526526 C C C C C C C C A A A A C C C C C C C C
1 chr1_140528789 0 140528789 G G G G G G G G G G G G T T T T T T G G
1 chr1_140537251 0 140537251 A A A A A A A A A A A A A G A A A A A A
1 chr1_140542960 0 140542960 A A A A A A A A G G G G A A A A A A A A
1 chr1_140552396 0 140552396 T T C C C T T T T T T T T T T T T T T T
1 chr1_140562348 0 140562348 G G G G A G G G G G G G G G G G G G G G
1 chr1_140565445 0 140565445 T T T T T T T T C C C C T T T T T T T T
1 chr1_140574974 0 140574974 G G G G G G G G G G G G A A G G G G G G
1 chr1_140580601 0 140580601 T T A A T T T T T T T T T T T T T T T T
1 chr1_140581036 0 140581036 T T T T T T T T T T C T T T T T T T T T
1 chr1_140583397 0 140583397 C C C C C C C C G G G G C C C C C C C C
1 chr1_140589014 0 140589014 A A A A A A A A G G G G A A A A A A A A
1 chr1_140602755 0 140602755 C C C C C T C C C C C C C C C C C C C C
1 chr1_140603887 0 140603887 A A A A A A A A A A A A G G A A A A A A
1 chr1_140610370 0 140610370 A A A A A A A A A A A A A A G G A A A A
1 chr1_140611432 0 140611432 A G G G G G G G G G G G G G G G G G G G
1 chr1_140617850 0 140617850 G G G G G G A A G G G G G G G G G G G G
1 chr1_140617891 0 140617891 G G G G G G G G G G G G G G G G A A G G
1 chr1_140618118 0 140618118 G G G G A G G G G G G G G G G G G G G G
1 chr1_140619801 0 140619801 G G G G G G G G T T T T G G G G G G G G
1 chr1_140632571 0 140632571 G G G G G G G G A A A A G G G G G G G G
1 chr1_140636578 0 140636578 G G G G G G G G G G A G G G G G G G G G
1 chr1_140641528 0 140641528 A A A A A A A A G G G G G G G G G G A A
1 chr1_140646569 0 140646569 A A A A A A A A A A A A T T T T T T A A
1 chr1_140647924 0 140647924 G G G G G G G G A A A A G G G G G G G G
1 chr1_140656630 0 140656630 T T T T T T T T C C C C T T T T T T T T
1 chr1_140656819 0 140656819 C C C C C C C C T T T T C C C C C C C C
1 chr1_140659032 0 140659032 T T C C C C T T C C C C C C C C C C T T
1 chr1_140659094 0 140659094 A A A A A A A A G G G G A A A A A A A A
1 chr1_140661526 0 140661526 G T T T T T G G T T T T T T T T T T T T
1 chr1_140691131 0 140691131 A A A A A A A A A A A A A A A A T T A A
1 chr1_140693006 0 140693006 T T C T T T T T T T T T T T T T T T T T
1 chr1_140694125 0 140694125 G G G G G G G G G G G G G G G G G T G G
1 chr1_140694266 0 140694266 G G G G G G G G G G G G G G G G A A G G
1 chr1_140724935 0 140724935 G G A A A A G G A A A A G G G G G G G G
1 chr1_140725436 0 140725436 A A A A A A A A A A A A A A A T A A A A
1 chr1_140728621 0 140728621 C T C C C C C C C C C C C C C C C C C C
1 chr1_140733121 0 140733121 C C C C C C C C C C T T C C C C C C C C
1 chr1_140736886 0 140736886 G G G G G G G G G G G G G G G T G G G G
1 chr1_140742842 0 140742842 A A A A A A A A A A A A C C A A A A A A
1 chr1_140742922 0 140742922 T T C C C C T T C C C C C C C C C C T T
1 chr1_140757047 0 140757047 T T C C C C T T C C C C C C C C C C T T
1 chr1_140764724 0 140764724 G G G G G G G G A G A G G G G G G G G G
1 chr1_140768079 0 140768079 A A A A A A A A C C C C A A A A A A A A
1 chr1_140770631 0 140770631 A A A A A A G G A A A A A A A A A A A A
1 chr1_140777901 0 140777901 C C C C C C C C C C C C C C C C C T C C
1 chr1_140801714 0 140801714 A A G G G G G G G G G G G G G G G G G G
1 chr1_140807079 0 140807079 C C C C C C C C G G G G C C C C C C C C
1 chr1_140808539 0 140808539 A A A A A A A A A G A A A A A A A A A A
1 chr1_140836442 0 140836442 C C C C C C C C C C C C T T T T C C C C
1 chr1_140839041 0 140839041 G G C C G G G G G G G G G G G G G G G G
1 chr1_140862627 0 140862627 A G A A A A A A A A A A A A A A A A A A
1 chr1_140864371 0 140864371 C C C C C C C C T T T T C C C C C C C C
1 chr1_140865099 0 140865099 C C T T T T C C C C C C C C C C C C C C
1 chr1_140867516 0 140867516 C C C C C C C C C C C C C C T T C C C C
1 chr1_140867523 0 140867523 T T T T T T T T T T T T T T T T C C T T
1 chr1_140868234 0 140868234 A A A A A A A A G G G G A A A A A A A A
1 chr1_140869494 0 140869494 C C C C C C C C C T C C C C C C C C C C
1 chr1_140875890 0 140875890 G G G G G G G G G G G G C C C C C C G G
1 chr1_140881231 0 140881231 T T T T C T T T T T T T T T T T T T T T
1 chr1_140881624 0 140881624 C T T T T T T T T T T T T T T T T T C C
1 chr1_140882679 0 140882679 T T T T T T T T C C C C T T T T T T T T
1 chr1_140889431 0 140889431 A A A A A A A A G G G G A A A A A A A A
1 chr1_140890761 0 140890761 G G G G A G G G G G G G G G G G G G G G
1 chr1_140893364 0 140893364 A A A A A A A A G G G G A A A A A A A A
1 chr1_140905034 0 140905034 G G G G G G G G G G G G A G G G G G G G
1 chr1_140917631 0 140917631 T T T T T T T T C C C C T T T T T T T T
1 chr1_140924139 0 140924139 T T T T T T T T C C C C T T T T T T T T
1 chr1_140926266 0 140926266 C C G G G G G G G G G G G G G G G G C C
1 chr1_140931309 0 140931309 G G G G A A G G G G G G G G G G G G G G
1 chr1_140932925 0 140932925 T T T T T T T T C C C C T T T T T T T T
1 chr1_140934453 0 140934453 G G A A A A G G A A A A A A A A A A G G
1 chr1_140937964 0 140937964 C C C C C C C C C C C C C C C C C T C C
1 chr1_140938512 0 140938512 C C C C C C C C C T C C C C C C C C C C
1 chr1_140942071 0 140942071 A T T T T T T T T T T T T T T T T T T T
1 chr1_140946914 0 140946914 A A A A A A A A A A A A A A A A A G A A
1 chr1_140949406 0 140949406 A A A A A A A A A A A A A A A A A G A A
1 chr1_140958836 0 140958836 C C C C C C C C C C C C C T C C C C C C
1 chr1_140961261 0 140961261 G G G G G G G G G G G G G G G G A G G G
1 chr1_140961817 0 140961817 A A A A A G A A G G G G A A A A A A A A
1 chr1_140964390 0 140964390 T T T T T T T T T T T T A T T T T T T T
1 chr1_140969793 0 140969793 C C C C C C C C C C C C C T C C C C C C
1 chr1_140970582 0 140970582 A A A A A A A A A A A A A A A A G G A A
1 chr1_140974453 0 140974453 T T T T T T T T T T T T T T G T T T T T
1 chr1_140979930 0 140979930 C C C C C C C C C C C C C C C C T T C C
1 chr1_140991316 0 140991316 A A A A A A A A G G G G A A A A A A A A
1 chr1_140992464 0 140992464 A A A A A A A A T T T T A A A A T T A A
1 chr1_141000646 0 141000646 C C C C C C C C C C C C C C C C T T C C
1 chr1_141010565 0 141010565 C C C C C C C C C C C C C T C C C C C C
1 chr1_141020280 0 141020280 A G A A A A G G A A A A A A A A A A A A
1 chr1_141021277 0 141021277 A A A G A A A A G G G G A A A A A A A A
1 chr1_141034886 0 141034886 G G G G G G G G G G G G G G A A A A G G
1 chr1_141036616 0 141036616 A A A A A A A A G G G G A A A A A A A A
1 chr1_141047378 0 141047378 C C C C C C C C T T T T C C C C C C C C
1 chr1_141049528 0 141049528 C C C C C C T T C C C C C C C C C C C C
1 chr1_141050748 0 141050748 C C T T T T C C T T T T T T T T T T C C
1 chr1_141056335 0 141056335 A A A T A A A A A A A A A A A A A A A A
1 chr1_141063114 0 141063114 C C C C C C C C T T T T C C C C C C C C
1 chr1_141076120 0 141076120 A A G G A A A A A A A A A A A A A A A A
1 chr1_141085693 0 141085693 A A A A A A A A A A C C A A A A A A A A
1 chr1_141093214 0 141093214 G G G G G G G G G G G G G G A G G G G G
1 chr1_141109764 0 141109764 C C C C C C C C C G G G C C C C C C C C
1 chr1_141122683 0 141122683 C C C C C C C C T T T T C C C C C C C C
1 chr1_141123578 0 141123578 C C C C C C C C T T T T C C C C C C C C
1 chr1_141126275 0 141126275 A A T T T T A A A A A A A A A A A A A A
1 chr1_141126421 0 141126421 G G G G A A G G G G G G G G G G G G G G
1 chr1_141131936 0 141131936 G G G G G G G G G G G G G G C C G G G G
1 chr1_141142941 0 141142941 G G C C G G G G G G G G G G G G G G G G
1 chr1_141148918 0 141148918 G G G G A A G G A A A A A A A A A A G G
1 chr1_141156825 0 141156825 A A A A A A A A G G G G A A A A A A A A
1 chr1_141160126 0 141160126 C G C C C C G G C C C C C C C C C C C C
1 chr1_141166960 0 141166960 A A A A A A A A G G G G A A A A A A A A
1 chr1_141167734 0 141167734 C C C C C C C C C C C C C C C C T T C C
1 chr1_141168546 0 141168546 T T T T T T T T C C C C T T T T T T T T
1 chr1_141175566 0 141175566 A A A A A A A A T T T T A A A A A A A A
1 chr1_141182551 0 141182551 G G G G G G G G T T T T G G G G G G G G
1 chr1_141183928 0 141183928 G G A G G G G G G G G G G G G G G G G G
1 chr1_141185482 0 141185482 C C C C C C C C C C C C C C T T C C C C
1 chr1_141186246 0 141186246 A A A A A A A A A A A A A G A A A A A A
1 chr1_141188420 0 141188420 A A A A A A A A A G G G A A A A A A A A
1 chr1_141190418 0 141190418 G G G G G G G G G G G G G G A A G G G G
1 chr1_141193924 0 141193924 G G G G G G G G G G G G A A G G G G G G
1 chr1_141201282 0 141201282 C T C C C C T T C C C T C C C C C C C C
1 chr1_141206550 0 141206550 G G T T G G G G G G G G G G G G G G G G
1 chr1_141211451 0 141211451 T T T T T T T T T T T T A T T T T T T T
1 chr1_141215426 0 141215426 C C C C C C C C T T T T C C C C C C C C
1 chr1_141235641 0 141235641 C C C C C C C C C C C C C C C C A C C C
1 chr1_141267433 0 141267433 A A A A A A A A A A A A A A G G A A A A
1 chr1_141274207 0 141274207 C C C C C C C C C T C C C C C C C C C C
1 chr1_141284197 0 141284197 G G G G C C G G G G G G G G G G G G G G
1 chr1_141285452 0 141285452 A A A A A A A A A A A C A A A A A A A A
1 chr1_141289871 0 141289871 G G G G G G G G A A A A G G G G G G G G
1 chr1_141300195 0 141300195 A A A A A A A A T T T T A A A A A A A A
1 chr1_141303839 0 141303839 G G G G G G G G A A A A G G G G G G G G
1 chr1_141307318 0 141307318 G G G G G G G G A A A A G G G G G G G G
1 chr1_141322358 0 141322358 T T C T T T T T T T T T T T T T T T T T
1 chr1_141326577 0 141326577 A A G G G G G G G G G G G G G G G G A A
1 chr1_141327654 0 141327654 A A A G A A A A A A A A A A A A A A A A
1 chr1_141328637 0 141328637 A A A A A A A A G G G G A A A A A A A A
1 chr1_141334796 0 141334796 G G G G G G G G G G G G G G A A G G G G
1 chr1_141337153 0 141337153 A A A A A A A A A G A A A A A A A A A A
1 chr1_141346417 0 141346417 T T T T T T T T T T T T T T T T G T T T
1 chr1_141358318 0 141358318 C C G G G G C C G G G G G G G G G G C C
1 chr1_141359736 0 141359736 G G G G G G G G G G G G G G A A G G G G
1 chr1_141359899 0 141359899 C C T T T T C C T T T T T T T T T T C C
1 chr1_141360068 0 141360068 C C C C C C C C C C C C C C C C T T C C
1 chr1_141360246 0 141360246 G G G G G G G G G G G G G G G G A G G G
1 chr1_141362604 0 141362604 C C C C C C C C C C C C C G C C C C C C
1 chr1_141364769 0 141364769 A A A A A A A A G G G G A A A A A A A A
1 chr1_141365218 0 141365218 C C C C C C C C T T T T C C C C C C C C
1 chr1_141366667 0 141366667 G G G G G G G G A A A A G G G G G G G G
1 chr1_141367244 0 141367244 A A A A A A A A A A A A A C A A A A A A
1 chr1_141367295 0 141367295 G G G G G G G G G G G G G G A A A A G G
1 chr1_141367486 0 141367486 T T T T T T T T T T G T T T T T T T T T
1 chr1_141372807 0 141372807 G G G G G G G G A A A A G G G G G G G G
1 chr1_141377459 0 141377459 T T T T T T T T C C C C T T T T T T T T
1 chr1_141378156 0 141378156 G G T T G G G G G G G G G G G G G G G G
1 chr1_141379088 0 141379088 A A A A A A A A A A A A A A A A G G A A
1 chr1_141381579 0 141381579 T T G G T T T T T T T T T T T T T T T T
1 chr1_141382897 0 141382897 C C C C C C C C C C C C C T C C C C C C
1 chr1_141386857 0 141386857 A A A A A A A A A T A A A A A A A A A A
1 chr1_141403887 0 141403887 T T T T C C T T T T T T T T T T T T T T
1 chr1_141409958 0 141409958 T T T T T T T T C C C C T T T T T T T T
1 chr1_141410123 0 141410123 C C C C C C C C C C C C C T C C C C C C
1 chr1_141427239 0 141427239 A A A A A A A A A A A A A A A A T T A A
1 chr1_141427275 0 141427275 G G G G G G G G G G G G G T G G G G G G
1 chr1_141430990 0 141430990 C C C C C T C C C C C C T T C C T T C C
1 chr1_141433241 0 141433241 G G G G G G G G G G G G G G A A G G G G
1 chr1_141445036 0 141445036 C C C C C C C C C C C C C C G G C C C C
1 chr1_141446476 0 141446476 T T T T T T T T C C C C T T T T T T T T
1 chr1_141446919 0 141446919 C C C C C C C C C C C C C G C C C C C C
1 chr1_141454231 0 141454231 C C C C C C C C C C C C C T C C C C C C
1 chr1_141457967 0 141457967 G G G G G G G G G G G G G G C C G G G G
1 chr1_141461891 0 141461891 C C C C C C C C A A A A C C C C C C C C
1 chr1_141477123 0 141477123 G G G G G G G G G G C C G G G G G G G G
1 chr1_141487454 0 141487454 C C C C C C C C C C C C C C G G C C C C
1 chr1_141488398 0 141488398 G G G G G G G G G G G G G G A A G G G G
1 chr1_141494224 0 141494224 C C G G G G C C C C C C C C C C C C C C
1 chr1_141502189 0 141502189 A A A A A A A A A A A A A A G G G G A A
1 chr1_141502799 0 141502799 G G G G G G G G C C C C G G C C C C G G
1 chr1_141508916 0 141508916 C C C C C C C C T T T T C C C C C C C C
1 chr1_141509523 0 141509523 G G G G G G G G G G G G A G G G G G G G
1 chr1_141517980 0 141517980 C C C C C T C C C C C C C C C C C C C C
1 chr1_141518496 0 141518496 G G G G A A G G G G G G G G G G G G G G
1 chr1_141521756 0 141521756 C C C C C C C C A A A A C C C C C C C C
1 chr1_141522733 0 141522733 T T T T T T T T A A A A T T T T T T T T
1 chr1_141524339 0 141524339 G G G G A G G G G G G G G G G G G G G G
1 chr1_141525374 0 141525374 G G C C C C G G C C C C C C C C C C G G
1 chr1_141527926 0 141527926 T T T T T T T T A A T T T T T T T T T T
1 chr1_141528936 0 141528936 A A G G A G A A A A A A A A A A A A A A
1 chr1_141529689 0 141529689 T T T T T T T T C C C C T T T T T T T T
1 chr1_141530868 0 141530868 A A G G A G A A A A A A A A A A A A A A
1 chr1_141533420 0 141533420 T T T T T T T T C C C T T T T T T T T T
1 chr1_141533717 0 141533717 C T C C C C T T C C C C C C C C C C T T
1 chr1_141537038 0 141537038 A A A A A A A A G G G G A A A A A A A A
1 chr1_141540804 0 141540804 C C C C C C C C C C C C C T C C C C C C
1 chr1_141543799 0 141543799 C C C C C C C C C C C T C C C C C C C C
1 chr1_141571624 0 141571624 C C C C C C C C C C C C C C C C C T C C
1 chr1_141574743 0 141574743 G G G G G G G G G G G G A A A A A A G G
1 chr1_141581117 0 141581117 C C C C C C C C C C C C C C C T C C C C
1 chr1_141583710 0 141583710 T T T T T T T T C C C C T T T T T T T T
1 chr1_141585491 0 141585491 C C C C C C C C C C C C C C C G C C C C
1 chr1_141585902 0 141585902 A A A A A A A A G G G G A A A A A A A A
1 chr1_141589502 0 141589502 A A A A A A A A G G G G A A A A A A A A
1 chr1_141590916 0 141590916 G G G G G G G G G G G G A G G G G G G G
1 chr1_141591273 0 141591273 G G G G G G G G G G G G A G G G G G G G
1 chr1_141598334 0 141598334 A A A A A A A A G G G G A A A A A A A A
1 chr1_141600669 0 141600669 G G G G G G G G G G G G G T G G G G G G
1 chr1_141601303 0 141601303 T T T T T T G G T T T T T T T T T T T T
1 chr1_141609530 0 141609530 C C C C C C C C C C C C T T T T T T C C
1 chr1_141616412 0 141616412 C C T T T T T T T T T T T T T T T T C C
1 chr1_141627141 0 141627141 A A A A A A A A G G G G A A A A A A A A
1 chr1_141630047 0 141630047 A A G G G G A A A A A A A A A A A A A A
1 chr1_141637427 0 141637427 G G G G G G G G G G G G A G G G G G G G
1 chr1_141637865 0 141637865 T T T T T T T T T T T T T T T T C T T T
1 chr1_141642733 0 141642733 A A A A A A A A G G G G A A A A A A G G
1 chr1_141649009 0 141649009 A A A A A A A A A A A A A A A A C C A A
1 chr1_141662141 0 141662141 A A A A A A A A A A A A A A A G A A A A
1 chr1_141675977 0 141675977 G G G G G G G G G G G G G G A G G G G G
1 chr1_141676904 0 141676904 A A A A A A A A A A A A A A A G A A A A
1 chr1_141680888 0 141680888 C C C C C C C C T T T T C C C C C C C C
1 chr1_141683136 0 141683136 G G C C C C G G C C C C C C C C C C G G
1 chr1_141686912 0 141686912 T T C C T T T T T T T T T T T T T T T T
1 chr1_141688682 0 141688682 G G G G G G G G A A A A G G G G G G G G
1 chr1_141693840 0 141693840 T T T T T T T T C C C C T T T T T T T T
1 chr1_141694775 0 141694775 T T T T T T T T T T T T T T C T T T T T
1 chr1_141696266 0 141696266 A A A A A G A A A A A A A A A A A A A A
1 chr1_141696464 0 141696464 A A A A A T A A A A A A A A A A A A A A
1 chr1_141697223 0 141697223 G G A A G G G G G G G G G G G G G G G G
1 chr1_141697717 0 141697717 C C C C C T C C C C C C C C C C C C C C
1 chr1_141702137 0 141702137 C C T T T T T T T T T T T T T T T T C C
1 chr1_141702186 0 141702186 T T C C C C T T C C C C C C C C T T T T
1 chr1_141703014 0 141703014 A A A A A A A A A A A A A A A A A G A A
1 chr1_141704988 0 141704988 A A A A A A A A A A A A A G A A A A A A
1 chr1_141706266 0 141706266 G G A A A G G G G G G G G G G G G G G G
1 chr1_141707814 0 141707814 G G G G G G G G G G G G G G A G G G G G
1 chr1_141707985 0 141707985 G G A A A G G G G G G G G G G G G G G G
1 chr1_141708526 0 141708526 G G G G G G G G A A A A G G G G G G G G
1 chr1_141709860 0 141709860 A A A A A A A A G G G G A A A A A A A A
1 chr1_141713214 0 141713214 A A A A A A A A G G G G A A A A A A A A
1 chr1_141716497 0 141716497 C C C C C C C C T T T T C C C C C C C C
1 chr1_141718414 0 141718414 G G A A G G G G G G G G G G G G G G G G
1 chr1_141719385 0 141719385 T T T T T T T T T T T T T T C T T T T T
1 chr1_141720711 0 141720711 T T T T T T T T T T T T C C C C T T T T
1 chr1_141720866 0 141720866 A A A A A G A A A A A A A A A A A A A A
1 chr1_141723812 0 141723812 G G G G G G G G A A A A G G G G G G G G
1 chr1_141724391 0 141724391 T T T T T T T T C T T T T T T T T T T T
1 chr1_141727619 0 141727619 C C G G G G C C C C C C C C C C C C C C
1 chr1_141729698 0 141729698 C C C C C C C C T T C C C C C C C C C C
1 chr1_141730531 0 141730531 C C C C C C C C C C C C C C C C T T C C
1 chr1_141733034 0 141733034 G G G G G G G G G G A G G G G G G G G G
1 chr1_141734902 0 141734902 G G G G G G G G G G G G A G G G G G G G
1 chr1_141775922 0 141775922 C C T T C C C C C C C C C C C C C C C C
1 chr1_141777681 0 141777681 G G G G A G G G G G G G G G G G G G G G
1 chr1_141778197 0 141778197 A A A A A A A A G G G G A A A A A A A A
1 chr1_141783409 0 141783409 C C C C C C C C G G G G C C C C C C C C
1 chr1_141783834 0 141783834 A A A A A G A A A A A A A A A A A A A A
1 chr1_141789464 0 141789464 T T T T T T T T T T T T G G G G G G T T
1 chr1_141790824 0 141790824 G G G G G G G G G G G G A A A A A A G G
1 chr1_141792357 0 141792357 A A A G A A A A A A A A A A A A A A A A
1 chr1_141793944 0 141793944 T T C T C C T T T T T T T T T T T T T T
1 chr1_141796436 0 141796436 G G G T G G G G G G G G T T T T T T G G
1 chr1_141810670 0 141810670 T T C C C T T T C C C C C C C C C C T T
1 chr1_141816879 0 141816879 C C C C C C C C T T T T C C C C C C C C
1 chr1_141817509 0 141817509 C C C C C C C C T T T T C C C C C C C C
1 chr1_141819082 0 141819082 G G G G G G G G A A A A G G G G G G G G
1 chr1_141834152 0 141834152 T T C C C C C C C C C C C C C C C C C C
1 chr1_141836799 0 141836799 G G A G G G G G G G G G G G G G G G G G
1 chr1_141845969 0 141845969 T T T T T T T T T T T T T T C C T T T T
1 chr1_141851708 0 141851708 T T T T T T T T T T T T C T T T T T T T
1 chr1_141856212 0 141856212 C C C C C C C C A A A A C C C C C C C C
1 chr1_141857694 0 141857694 C C C C C C C C C C C C C C C C C T C C
1 chr1_141861010 0 141861010 G G G G G G G G G G G G G G A G G G G G
1 chr1_141861936 0 141861936 A A A A A A A A A G A A A A A A A A A A
1 chr1_141863916 0 141863916 T T T T T T T T T T C T T T T T T T T T
1 chr1_141868440 0 141868440 C C C C C C C C C T C C C C C C C C C C
1 chr1_141871952 0 141871952 A A A A A A A A A G A A A A A A A A A A
1 chr1_141874743 0 141874743 T T T T G T T T T T T T T T T T T T T T
1 chr1_141880627 0 141880627 G G G G G G G G T T G T G G G G G G G G
1 chr1_141882804 0 141882804 A A A G A A A A A A A A A A A A A A A A
1 chr1_141883805 0 141883805 C C T T T T C C T T T T T T T T T T C C
1 chr1_141886020 0 141886020 T T T T C T T T T T T T T T T T T T T T
1 chr1_141886381 0 141886381 A A A A A G A A A A A A A A A A A A A A
1 chr1_141886534 0 141886534 G G G G G G G G G G A G G G G G G G G G
1 chr1_141886747 0 141886747 G G G G A G G G G G G G G G G G G G G G
1 chr1_141888374 0 141888374 T T T T A T T T T T T T T T T T T T T T
1 chr1_141892048 0 141892048 G G G G G G G G G G G G G G A G G G G G
1 chr1_141893102 0 141893102 T T T T T T T T A A A A T T T T T T T T
1 chr1_141899008 0 141899008 C C C C C C C C T T T T C C C C C C C C
1 chr1_141901804 0 141901804 G G G G G G G G A A A G G G G G G G G G
1 chr1_141902050 0 141902050 A A T T A T A A A A A A A A A A A A A A
1 chr1_141903504 0 141903504 G G G G G G G G G G G G G G G G T T G G
1 chr1_141909007 0 141909007 A A A A A A A A A A A A G G G G G G A A
1 chr1_141909406 0 141909406 G G G G G G G G G G G G A G G G G G G G
1 chr1_141912464 0 141912464 C C C C C T C C C C C C C C C C C C C C
1 chr1_141913253 0 141913253 T T T T T T T T A A A A T T T T T T T T
1 chr1_141933697 0 141933697 T T C C C C C C C C C C C C C C C C T T
1 chr1_141936273 0 141936273 G G G G C G G G G G G G G G G G G G G G
1 chr1_141936569 0 141936569 T T C C C C T T C C C C C C C C C C T T
1 chr1_141938312 0 141938312 T T T T C T T T T T T T T T T T T T T T
1 chr1_141940645 0 141940645 G G G G G G G G A A A A G G G G G G G G
1 chr1_141944823 0 141944823 C C C C A C C C C C C C C C C C C C C C
1 chr1_141955565 0 141955565 T T C C C C T T C C C C C C C C C C T T
1 chr1_141957391 0 141957391 C C C C C C C C G G G G C C C C C C C C
1 chr1_141963658 0 141963658 G G T T T T G G G G G G G G G G G G G G
1 chr1_141965607 0 141965607 C C C C C C C C G G G G C C C C C C C C
1 chr1_141975511 0 141975511 T T T T T T T T C C C C T T T T T T T T
1 chr1_141976530 0 141976530 A A A A A A A A A T A A A A A A A A A A
1 chr1_141987985 0 141987985 G G G G G G G G G G G G T T G G G G G G
1 chr1_141988032 0 141988032 G G G G G G A A A A A A G G G G G G G G
1 chr1_141988367 0 141988367 C C C C C C C C C C C C C C C T C C C C
1 chr1_141991973 0 141991973 T T C C C C T T C C C C C C C C C C T T
1 chr1_141995132 0 141995132 A A A A A A A A G G G G A A A A A A A A
1 chr1_141997033 0 141997033 T T T T T T T T C C C C T T T T T T T T
1 chr1_142005077 0 142005077 C T C C C C C C C C C C C C C C C C C C
1 chr1_142007654 0 142007654 G G G T G G G G G G G G G G G G G G G G
1 chr1_142007795 0 142007795 C C C C A A C C C C C C C C C C C C C C
1 chr1_142007939 0 142007939 T T T T T T A A T T T T T T T T T T T T
1 chr1_142009679 0 142009679 A A A A A A A A C C C C A A A A A A A A
1 chr1_142013503 0 142013503 G G G G G G G G A A A A G G G G G G G G
1 chr1_142015934 0 142015934 A A A A A A A A A A A A G G A A G G A A
1 chr1_142017020 0 142017020 T T T T T T T T T T A T T T T T T T T T
1 chr1_142018558 0 142018558 G G G G G G G G T T T T G G G G G G G G
1 chr1_142024137 0 142024137 G T G G G G T T G G G G G G G G G G G G
1 chr1_142025500 0 142025500 A A A A A A A A G G G G A A A A A A A A
1 chr1_142025735 0 142025735 C G C C C C G G C C C C C C C C C C C C
1 chr1_142027067 0 142027067 T T T T C T T T T T T T T T T T T T T T
1 chr1_142030048 0 142030048 C C C C C C C C T T T T C C C C C C C C
1 chr1_142030408 0 142030408 G G G G G G G G A A A A G G G G G G G G
1 chr1_142038395 0 142038395 C T T T T T T T T T T T T T T T T T T T
1 chr1_142038487 0 142038487 A A A A A A A A A A A A A A C C A A A A
1 chr1_142039277 0 142039277 A A A A A A A A A A A A A A A A C C A A
1 chr1_142046289 0 142046289 T T T T C T T T T T T T T T T T C T T T
1 chr1_142047720 0 142047720 A A A A A A A A T T T T A A T T T T A A
1 chr1_142048511 0 142048511 G G G G G G G G A G A G G G G G G G G G
1 chr1_142053576 0 142053576 C C C C C C C C C T C T C C C C C C C C
1 chr1_142054633 0 142054633 G G G G G G G G A G A G G G G G G G G G
1 chr1_142058297 0 142058297 C C C C C C C C C C C T C C C C C C C C
1 chr1_142060943 0 142060943 A A A A A A A A A A A A G G A A A A A A
1 chr1_142064399 0 142064399 T T T T T T C C T T T T T T T T T T T T
1 chr1_142075158 0 142075158 A A A A A A A A A A A A C C A A A A A A
1 chr1_142079080 0 142079080 A A A A A T A A A A A A A A A A A A A A
1 chr1_142089037 0 142089037 C C C C C C C C C C C C C G C C C C C C
1 chr1_142089047 0 142089047 A A A A A A A A T T T T A A A A A A A A
1 chr1_142089365 0 142089365 T T T T T T T T T T T T T T G G T T T T
1 chr1_142100261 0 142100261 G G G T G G G G G G G G G G G G G G G G
1 chr1_142108632 0 142108632 C C C C C C C C C C C C C T C C C C C C
1 chr1_142110049 0 142110049 T T T T T T T T T T T T T T C T T T T T
1 chr1_142114845 0 142114845 C C C C A A C C C C C C C C C C C C C C
1 chr1_142115336 0 142115336 C C T T C C C C C C C C C C C C C C C C
1 chr1_142124099 0 142124099 A A A A A G A A A A A A A A A A A A A A
1 chr1_142125840 0 142125840 A A A A A G A A A A A A A A A A A A A A
1 chr1_142127305 0 142127305 A A A A A G A A A A A A A A A A A A A A
1 chr1_142131642 0 142131642 G G A A A A G G A A A A A A A A A A G G
1 chr1_142137662 0 142137662 A A A A A A A A A A A A A A A A T T A A
1 chr1_142141219 0 142141219 A A A A A A A A A A A A A A G G A A A A
1 chr1_142145015 0 142145015 T T T T T T T T C C C C T T T T T T T T
1 chr1_142146652 0 142146652 T T T T T T T T C C C C T T T T T T T T
1 chr1_142149594 0 142149594 T T T T T T T T T T T T T T C T T T T T
1 chr1_142149629 0 142149629 G G A A G G G G G G G G G G G G G G G G
1 chr1_142156962 0 142156962 G G G G G G G G C C C C G G G G G G G G
1 chr1_142159340 0 142159340 G G G G G G G G G G G G A G G G G G G G
1 chr1_142168673 0 142168673 C C C C C C C C C C C G C C C C C C C C
1 chr1_142183868 0 142183868 C C C C C C C C C C C C C C C T C C C C
1 chr1_142184703 0 142184703 A A A A A A A A G G G G A A A A A A A A
1 chr1_142196383 0 142196383 C C C C C C C C C C C C C C C C A C C C
1 chr1_142197480 0 142197480 G G G G A G G G G G G G G G G G G G G G
1 chr1_142198838 0 142198838 T T T T T T T T C C C C T T T T T T T T
1 chr1_142203726 0 142203726 C C C T C C C C C C C C C C C C C C C C
1 chr1_142203895 0 142203895 A A A A A A A A A A A A A A A A G G A A
1 chr1_142206926 0 142206926 G G G G G G G G G G G G A G A G G G G G
1 chr1_142207251 0 142207251 T T T T G T T T T T T T T T T T T T T T
1 chr1_142207698 0 142207698 A A A A A A A A A A A A A A A G A A A A
1 chr1_142215900 0 142215900 G G G G G G G G G G A G G G G G A A G G
1 chr1_142221734 0 142221734 G G G G G G G G A G A G G G G G G G G G
1 chr1_142222017 0 142222017 A A A A A A A A T T T T A A A A A A A A
1 chr1_142223055 0 142223055 T T T T T T T T T T C T T T T T T T T T
1 chr1_142223443 0 142223443 C C T T C C C C C C C C C C C C C C C C
1 chr1_142224221 0 142224221 G G G G G G G G A A A A G G G G G G G G
1 chr1_142229307 0 142229307 G G G G G G G G G G C G G G G G G G G G
1 chr1_142230637 0 142230637 T T T T T T T T T T T T T T T T A A T T
1 chr1_142238413 0 142238413 G G A A A A A A A A A A A A A A A A A A
1 chr1_142256658 0 142256658 A A A A A A A A A C A A A A A A A A A A
1 chr1_142259923 0 142259923 A A A A A A A A A G G G A A A A A A A A
1 chr1_142267014 0 142267014 G G G G G G G G G G A G G G G G G G G G
1 chr1_142269948 0 142269948 G G G G G G G G G G G G G G A A G G G G
1 chr1_142276649 0 142276649 A A A A A A A A A A G G A A A A A A A A
1 chr1_142277804 0 142277804 C C C C C C C C A A A A C C C C C C C C
1 chr1_142280184 0 142280184 C C C C C C C C C C T T C C C C C C C C
1 chr1_142283050 0 142283050 G G G G G G G G G G G G G G G G C G G G
1 chr1_142283130 0 142283130 G G G G G G G G A A G G G G G G G G G G
1 chr1_142284689 0 142284689 C C C C C C C C T T C C C C C C C C C C
1 chr1_142298347 0 142298347 A A A A A A A A A A A A G G A A A A A A
1 chr1_142302492 0 142302492 G G G G C G G G G G G G G G G G G G G G
1 chr1_142305218 0 142305218 G G G G G G G G G G G G A G G G A A G G
1 chr1_142312111 0 142312111 A A A A A A A A C C C C A A A A A A A A
1 chr1_142316036 0 142316036 A C A A A A A A A A A A A A A A A A A A
1 chr1_142320261 0 142320261 G G G G G G G G T T T T G G G G G G G G
1 chr1_142327348 0 142327348 T T T T T T T T T T T T T T T T A T T T
1 chr1_142327629 0 142327629 C C C C C C C C A A A A C C C C C C C C
1 chr1_142331165 0 142331165 G G G G G G A A G G G G G G G G G G G G
1 chr1_142333760 0 142333760 C C C C C C C C T T T T C C C C C C C C
1 chr1_142334827 0 142334827 A A A A A A A A G G G G A A A A A A A A
1 chr1_142336655 0 142336655 G G G G A G G G G G G G G G G G G G G G
1 chr1_142337464 0 142337464 T T T T C T T T T T T T T T T T T T T T
1 chr1_142337758 0 142337758 C C T T T T C C C C C C C C C C C C C C
1 chr1_142340880 0 142340880 A A A A A A G G A A A A A A A A A A A A
1 chr1_142341245 0 142341245 T T T T T T T T T T T T T T T T C C T T
1 chr1_142346673 0 142346673 G T G G G G G G G G G G G G G G G G G G
1 chr1_142357311 0 142357311 G G G G G G G G C C C C G G G G G G G G
1 chr1_142358650 0 142358650 G G A A A A G G G G G G A A A A A A G G
1 chr1_142359286 0 142359286 T T T T T T T T G G G G T T T T T T T T
1 chr1_142370042 0 142370042 C C C T C C C C C C C C C C C C C C C C
1 chr1_142370155 0 142370155 G G A G G G G G G G G G G G G G G G G G
1 chr1_142371714 0 142371714 T T T T T T T T C C C C T T T T T T T T
1 chr1_142374123 0 142374123 A A A A A A A A G G G G A A A A A A A A
1 chr1_142376658 0 142376658 G G A G A A G G G G G G G G G G G G G G
1 chr1_142382650 0 142382650 C C C C C C C C C C C C C C A C C C C C
1 chr1_142382913 0 142382913 T T T T T T T T T T T T G T T T T T T T
1 chr1_142383341 0 142383341 T T T T T T T T T T T T T T T T G G T T
1 chr1_142385500 0 142385500 G G G G G G G G C C C C G G G G G G G G
1 chr1_142390145 0 142390145 A A A A A A A A G G G G A A A A A A A A
1 chr1_142393324 0 142393324 A A A G A A A A A A A A A A A A A A A A
1 chr1_142393538 0 142393538 C C C C C C C C C C C C C C C T C C C C
1 chr1_142393725 0 142393725 A A A A A A T T A A A A A A A A A A A A
1 chr1_142393728 0 142393728 A G G G G G G G G G G G G G G G G G G G
1 chr1_142393765 0 142393765 G G G G A G G G G G G G G G G G G G G G
1 chr1_142399084 0 142399084 A A A C A A A A A A A A A A A A A A A A
1 chr1_142402055 0 142402055 C C C C C T C C C C C C C C C C C C C C
1 chr1_142405985 0 142405985 A A A A A A A A T T T T T T T T T T A A
1 chr1_142409162 0 142409162 G G G G A G G G G G G G G G G G G G G G
1 chr1_142421454 0 142421454 G G G G G G G G A A A A G G G G G G G G
1 chr1_142422604 0 142422604 G G G G G G G G G G G G G T G G G G G G
1 chr1_142426200 0 142426200 A A A A A A A A C C C C A A A A A A A A
1 chr1_142427715 0 142427715 G G G G G G G G C G C C G G G G G G G G
1 chr1_142427912 0 142427912 G G G G G T G G G G G G G G G G G G G G
1 chr1_142433274 0 142433274 C C C C C C C C C C C C C T C C C C C C
1 chr1_142436481 0 142436481 G G G G G G G G G G G G C G G G G G G G
1 chr1_142438316 0 142438316 G G G G G G A A G G G G G G G G G G G G
1 chr1_142440782 0 142440782 T T T T T T T T T T T T T T C T T T T T
1 chr1_142444955 0 142444955 T T T T T T T T C C C C C C C C C C T T
1 chr1_142460128 0 142460128 C C C C A C C C C C C C C C C C C C C C
1 chr1_142460644 0 142460644 C C C C C C C C A A A A C C C C C C C C
1 chr1_142467442 0 142467442 G G G G G G G G A A A A G G G G G G G G
1 chr1_142467944 0 142467944 G G A G A G G G A A A A A A A A A A G G
1 chr1_142495855 0 142495855 C C C C C C C C C C C C C G C G C C C C
1 chr1_142498494 0 142498494 C C C C C C C C C C C C C T C C C C C C
1 chr1_142502793 0 142502793 C T C C C C C C C C C C C C C C C C C C
1 chr1_142503136 0 142503136 C C C T C C C C C C C C C C C C C C C C
1 chr1_142505555 0 142505555 C C C C C C C C A A A A C C C C C C C C
1 chr1_142508116 0 142508116 C C C C C C C C C C C C C C C C A C C C
1 chr1_142511471 0 142511471 T T T T T T T T C C C C T T T T T T T T
1 chr1_142512791 0 142512791 G G G G G G G G G G G G A G G G G G G G
1 chr1_142517068 0 142517068 A A A A A A A A A A A A A G A A A A A A
1 chr1_142519117 0 142519117 C C C C C C C C C C C C C C C C A C C C
1 chr1_142523527 0 142523527 T T C C C C T T T T T T T T T T T T T T
1 chr1_142530172 0 142530172 T T T T T T T T C C C C T T T T T T T T
1 chr1_142530266 0 142530266 C C C C C C C C A A A A C C C C C C C C
1 chr1_142534201 0 142534201 C C C C C C C C C C C C C C T T C C C C
1 chr1_142535016 0 142535016 T T T T T T T T C C C C T T T T T T T T
1 chr1_142552076 0 142552076 C C C C C T C C C C C C C C C C C C C C
1 chr1_142556518 0 142556518 C C T T T T C C C C C C C C C C C C C C
1 chr1_142558091 0 142558091 A A A A A A A A A A A A A T A A A A A A
1 chr1_142560700 0 142560700 T T T T T T T T T T T T C C T T T T T T
1 chr1_142563807 0 142563807 C C C C C C C C A A A A C C C C C C C C
1 chr1_142566010 0 142566010 T T T T T T T T T T T T T T T T C C T T
1 chr1_142568013 0 142568013 T T C C C C T T C C C C C C C C C C T T
1 chr1_142574805 0 142574805 A G A A A A A A A A A A A A A A A A A A
1 chr1_142585323 0 142585323 C C C C G G C C G G G G C C C C C C C C
1 chr1_142588129 0 142588129 A A A A A A A A C C C C A A A A A A A A
1 chr1_142591657 0 142591657 A A G G G G A A G G G G G G G G G G A A
1 chr1_142592366 0 142592366 A A A A A A A A A G A A A A A A A A A A
1 chr1_142595174 0 142595174 C C C C C C C C C C C C C T C C C C C C
1 chr1_142597356 0 142597356 T T T T T T T T T T T T T T C C T T T T
1 chr1_142609230 0 142609230 C C A A C C C C C C C C A A C C C C C C
1 chr1_142610057 0 142610057 T T T T T T T T T T T T A T T T T T T T
1 chr1_142610663 0 142610663 G G G G G G A A G G G G G G G G G G G G
1 chr1_142628223 0 142628223 A A A G A A A A A A A A A A A A A A A A
1 chr1_142629688 0 142629688 C C C C C C C C C C C C A C C C C C C C
1 chr1_142635470 0 142635470 G G G G G G G G A G G G G G G G G G G G
1 chr1_142645640 0 142645640 C C C C C C C C T T T T C C C C C C C C
1 chr1_142648050 0 142648050 A A A A A A C C A A A A A A A A A A A A
1 chr1_142648057 0 142648057 A C A A A A A A A A A A A A A A A A C C
1 chr1_142667398 0 142667398 A A A A A A A A A A A A A A G G A A A A
1 chr1_142670852 0 142670852 A A A A A A A A G G G G A A A A A A A A
1 chr1_142677772 0 142677772 A A A A C C A A A A A A A A A A A A A A
1 chr1_142681171 0 142681171 C C C C C C C C T T T T C C C C C C C C
1 chr1_142681592 0 142681592 T T T T T T T T T T T T T T C T T T T T
1 chr1_142686669 0 142686669 A A A A A A A A G G G G A A A A A A A A
1 chr1_142693691 0 142693691 C C C C C C C C T T T T C C C C C C C C
1 chr1_142710425 0 142710425 C C C C C T C C C C C C C C C C C C C C
1 chr1_142713690 0 142713690 C C C C C T C C C C C C C C C C C C C C
1 chr1_142716005 0 142716005 C C C C C C C C T T T T C C C C C C C C
1 chr1_142726548 0 142726548 G G G G G G G G T T T T G G G G G G G G
1 chr1_142727777 0 142727777 C T C C C C C C C C C C C T C C C C C C
1 chr1_142733337 0 142733337 G G G G G G G G G G G G G G G G A A G G
1 chr1_142733733 0 142733733 G G G G G G G G G T G G G G G G G G G G
1 chr1_142742095 0 142742095 A A G G G G A A G G G G G G G G G G G G
1 chr1_142760169 0 142760169 C C C C C C C C T T T T C C C C C C C C
1 chr1_142779157 0 142779157 A A A A A A A A A A A G A A A A A A A A
1 chr1_142780749 0 142780749 C C C C C C C C T T T T C C C C C C C C
1 chr1_142783555 0 142783555 C C C C C G C C C C C C C C C C C C C C
1 chr1_142793600 0 142793600 G G G G G G G G A A A A G G G G G G G G
1 chr1_142794872 0 142794872 A A A A A A A A G G G G A A A A A A A A
1 chr1_142796530 0 142796530 A A G G G G A A G G G G G G G G G G G G
1 chr1_142806786 0 142806786 C C C C C C C C C C C C C C C C A A C C
1 chr1_142807204 0 142807204 A A A A A T A A A A A A A A A A A A A A
1 chr1_142807945 0 142807945 A A A A A A A A A A A A A A A A G G A A
1 chr1_142815472 0 142815472 T T T T T T T T T T T T T T T T C C T T
1 chr1_142821127 0 142821127 A A A A A A A A A A C C A A A A A A A A
1 chr1_142821391 0 142821391 T T T T T T C C T T T T T T T T T T T T
1 chr1_142825066 0 142825066 C C C C C C C C C C C T C C C C C C C C
1 chr1_142826305 0 142826305 A A A A A A A A A A A A A A C C A A A A
1 chr1_142827676 0 142827676 A A A A A A A A A A A A A A A A G G A A
1 chr1_142830384 0 142830384 C C C C C T C C T T T T C C C C C C C C
1 chr1_142831737 0 142831737 T T T T T T T T A A A A T T T T T T T T
1 chr1_142833577 0 142833577 G G G G G G G G G G G G A G G G G G G G
1 chr1_142839643 0 142839643 T T T T T T T T A A A A T T T T T T T T
1 chr1_142845018 0 142845018 G G G G G G G G G G G G G G G G T T G G
1 chr1_142845106 0 142845106 C C C C C C C C T T T T C C C C C C C C
1 chr1_142856945 0 142856945 C C C C C C C C C C C C C T C C C C C C
1 chr1_142865823 0 142865823 A A A A A A A A G G G G A A A A A A A A
1 chr1_142874004 0 142874004 G G G G G G G G A A A A G G G G G G G G
1 chr1_142879105 0 142879105 C T C C C C C C C C C C C C C C C C T T
1 chr1_142885610 0 142885610 C C T T T T C C C C C C C C C C C C C C
1 chr1_142891547 0 142891547 C C C C C C C C C C C C A A C C C C C C
1 chr1_142900486 0 142900486 C C C C C C C C T T T T C C C C C C C C
1 chr1_142900821 0 142900821 G G G G G G G G G T G G G G G G G G G G
1 chr1_142906082 0 142906082 T T T T T T T T G T T T T T T T T T T T
1 chr1_142909139 0 142909139 T T T T T T T T C C C C T T T T T T T T
1 chr1_142909483 0 142909483 T T T T T T T T C C T T T T T T T T T T
1 chr1_142910336 0 142910336 G G G G G G G G G G G G C G G G G G G G
1 chr1_142911912 0 142911912 G G G G G G G G G G G G G G A A G G G G
1 chr1_142917527 0 142917527 A A A A A A C C A A A A A A A A A A A A
1 chr1_142934339 0 142934339 G G G G G G G G A A A A G G G G G G G G
1 chr1_142936912 0 142936912 C C C C C T C C C C C C C C C C C C C C
1 chr1_142955055 0 142955055 A A A A A A A A A A A A A A G G A A A A
1 chr1_142959398 0 142959398 A A A A A A A A G G G G A A A A A A A A
1 chr1_142959640 0 142959640 C T T T T T T T T T T T T T T T T T T T
1 chr1_142960839 0 142960839 C G G G G G G G G G G G G G G G G G G G
1 chr1_142961271 0 142961271 A A A A A A A A A A A A A A A A G G A A
1 chr1_142961521 0 142961521 G G G G G G G G G G G G G G G G T T G G
1 chr1_142963108 0 142963108 A A A A A A A A G G G G A A A A A A A A
1 chr1_142965175 0 142965175 A A T T A A A A A A A A A A A A A A A A
1 chr1_142966446 0 142966446 C C C C C C C C T T T T C C C C C C C C
1 chr1_142968095 0 142968095 C C C C C C C C A A A A C C C C C C C C
1 chr1_142968246 0 142968246 C C C C C C C C T T T T C C C C C C C C
1 chr1_142968304 0 142968304 A A A A A A A A G G G G A A A A A A A A
1 chr1_142971123 0 142971123 A G G G G G G G G G G G G G G G G G A A
1 chr1_142971193 0 142971193 G G T T G G G G G G G G G G G G G G G G
1 chr1_142988776 0 142988776 C C C C C C C C C C C C T T C C C C C C
1 chr1_142998225 0 142998225 T T C C C C T T C C C C C C C C C C T T
1 chr1_142998546 0 142998546 G G G G G G G G C C C C G G G G G G G G
1 chr1_143001860 0 143001860 A A A A A A A A A A A A A C A A A A A A
1 chr1_143006643 0 143006643 T T T T T T T T T T T T C T T T C C T T
1 chr1_143007996 0 143007996 C C C G C C C C C C C C C C C C C C C C
1 chr1_143011054 0 143011054 A A A A A A A A A A A A A G A A A A A A
1 chr1_143012213 0 143012213 C C C C C C C C C T C C C C C C C C C C
1 chr1_143016249 0 143016249 G G G G G G G G G G G G A G G G G G G G
1 chr1_143019867 0 143019867 A A A A A A A A T T T T A A A A A A A A
1 chr1_143023272 0 143023272 G G C G G G G G G G G G G G G G G G G G
1 chr1_143024484 0 143024484 C C A A C C C C C C C C C C C C C C C C
1 chr1_143027204 0 143027204 G G G G G G G G G G A G G G G G G G G G
1 chr1_143037634 0 143037634 A A A A A A A A G G G G A A A A A A A A
1 chr1_143039135 0 143039135 C C C C C T C C T T T T C C C C C C C C
1 chr1_143046059 0 143046059 G G G G C G G G G G G G G G G G G G G G
1 chr1_143050007 0 143050007 C C C T C C C C C C C C C C C C C C C C
1 chr1_143055476 0 143055476 C T C C C C T T C C C C C C C C C C T T
1 chr1_143058651 0 143058651 C C C T C C C C C C C C C C C C C C C C
1 chr1_143058920 0 143058920 A A A A A A A A G G A G A A A A A A A A
1 chr1_143062404 0 143062404 C C C C C C C C C C C C C C A A C C C C
1 chr1_143067795 0 143067795 A A T T T T A A T T T T T T T T T T A A
1 chr1_143068088 0 143068088 C C C C C C T T C C C C C C C C C C C C
1 chr1_143069167 0 143069167 G G G G G G G G A A A A G G G G G G G G
1 chr1_143080476 0 143080476 A A A A A A A A A A A G A A A A A A A A
1 chr1_143084407 0 143084407 A A A A A A A A A A A A A A C C A A A A
1 chr1_143100810 0 143100810 T T T T T T T T T T T T A T T T T T T T
1 chr1_143107831 0 143107831 G G G G G G G G A A A A G G G G G G G G
1 chr1_143110015 0 143110015 C C C T C T C C C C C C C C C C C C C C
1 chr1_143114942 0 143114942 A A G G G G G G G G G G G G G G G G G G
1 chr1_143116298 0 143116298 C C C C C C C C C C T T C C C C C C C C
1 chr1_143125140 0 143125140 G G G G G G G G G G T T G G G G G G G G
1 chr1_143129063 0 143129063 G G G G G G A A G G G G G G G G G G A A
1 chr1_143133930 0 143133930 A A A A A A G G A A A A A A A A A A A A
1 chr1_143139938 0 143139938 G G C C C C G G C C C C C C C C C C G G
1 chr1_143140363 0 143140363 A A A A A A A A G G G G A A A A A A A A
1 chr1_143145699 0 143145699 G G A G A A G G G G G G G G G G G G G G
1 chr1_143147757 0 143147757 A A A A A A A A A A A A A G A A A A A A
1 chr1_143155975 0 143155975 A A A A A A A A G G G G A A A A A A A A
1 chr1_143156558 0 143156558 G G A A A A G G A A A A A A A A A A G G
1 chr1_143162849 0 143162849 A A A A A A A A C C C C A A A A A A A A
1 chr1_143164167 0 143164167 C C C C C C C C T T T T C C C C C C C C
1 chr1_143166803 0 143166803 G G G G G G G G G G G G A G G G G G G G
1 chr1_143194338 0 143194338 G G A A A G G G G G G G G G G G G G G G
1 chr1_143197560 0 143197560 T T C C T T T T T T T T T T T T T T T T
1 chr1_143202927 0 143202927 C C C C C C C C C C C C C T C C C C C C
1 chr1_143207844 0 143207844 G G A A G G G G G G G G G G G G G G G G
1 chr1_143227745 0 143227745 A A T T A A A A A A A A A A A A A A A A
1 chr1_143228373 0 143228373 G G A A A A A A A A A A A A A A A A G G
1 chr1_143231380 0 143231380 C C C C C C C C C C C C C T C C C C C C
1 chr1_143234519 0 143234519 G G G G G G G G G G G G A G G G G G G G
1 chr1_143239305 0 143239305 C C T T C C C C C C C C C C C C C C C C
1 chr1_143239389 0 143239389 G G G G A G G G G G G G G G G G G G G G
1 chr1_143240533 0 143240533 A A A A A A A A A A A A A C A A A A A A
1 chr1_143241943 0 143241943 C C T T C C C C C C C C C C C C C C C C
1 chr1_143248901 0 143248901 G G G G A G G G G G G G G G G G G G G G
1 chr1_143249826 0 143249826 T T T T T T T T T T T T T T T T C T T T
1 chr1_143254376 0 143254376 G G G G G G G G G G G G G G G G A G G G
1 chr1_143258701 0 143258701 C C C C C C C C A A A A C C C C C C C C
1 chr1_143276245 0 143276245 C C C C C C C C C C C C C C C C C T C C
1 chr1_143282679 0 143282679 A A A A A A A A A A A A A A A A G G A A
1 chr1_143284524 0 143284524 G G G G C C G G G G G G G G G G G G G G
1 chr1_143288004 0 143288004 T T T T T T T T T T T T T T C T T T T T
1 chr1_143292407 0 143292407 T T T T T T T T T T T T T T T T C C T T
1 chr1_143298805 0 143298805 C C C C C C C C C C C C C C C C A C C C
1 chr1_143298871 0 143298871 G G G G G G G G G G G G G G C G G G G G
1 chr1_143299551 0 143299551 C C C C C C C C C C C T C C C C C C C C
1 chr1_143301391 0 143301391 T T C C C T T T T T T T T T T T T T T T
1 chr1_143306219 0 143306219 T T T T T T T T G G G G T T T T T T T T
1 chr1_143310070 0 143310070 A A G G G G G G G G G G G G G G G G A A
1 chr1_143324016 0 143324016 T T C C T T T T T T T T T T T T T T T T
1 chr1_143325476 0 143325476 C C C C C T C C T T T T T T T T T T C C
1 chr1_143329365 0 143329365 G G G G G G G G A A A A G G G G G G G G
1 chr1_143332248 0 143332248 C C C C C C C C C T C T C C C T C C C C
1 chr1_143340985 0 143340985 T T T T T T T T T T T T T T G T T T T T
1 chr1_143346378 0 143346378 C C C C C C C C C C C C C C C T C C C C
1 chr1_143347131 0 143347131 C C C C C C C C C C C C C C T T T T C C
1 chr1_143347302 0 143347302 G G G G G G G G A A A A G G G G G G G G
1 chr1_143347645 0 143347645 C C C C C C C C C C C C A C C C C C C C
1 chr1_143350304 0 143350304 G G G G G G G G G G G G A G G G G G G G
1 chr1_143353444 0 143353444 G G G G G G G G T T T T G G G G G G G G
1 chr1_143355287 0 143355287 G G G G G G G G G G G G G G G T G G G G
1 chr1_143357188 0 143357188 G G G G G G G G G G G G A G A A A A G G
1 chr1_143362106 0 143362106 T T A A T T T T T T T T T T T T T T T T
1 chr1_143367321 0 143367321 G G T T G T G G G G G G G G G G G G G G
1 chr1_143367877 0 143367877 G G G G G G G G G G A G G G G G G G G G
1 chr1_143370814 0 143370814 A A A A A A A A A A A A A A A A G G A A
1 chr1_143376758 0 143376758 C C C C C C C C C G C G C C C C C C C C
1 chr1_143381580 0 143381580 G G G G G G G G T T T T T T T T T T G G
1 chr1_143383098 0 143383098 A A A A A A A A A A A A G G G G G G A A
1 chr1_143385642 0 143385642 G G G G G G G G A A A A G G G G G G G G
1 chr1_143386652 0 143386652 T T T T T T T T T T T T T T T T C C T T
1 chr1_143387108 0 143387108 C C C C A C C C C C C C C C C C C C C C
1 chr1_143390974 0 143390974 A A C C C C A A C C C C C C C C C C A A
1 chr1_143393531 0 143393531 A A A A A A A A A C A A A A A A A A A A
1 chr1_143409264 0 143409264 G G G G G G G G A A A A G G G G G G G G
1 chr1_143410432 0 143410432 C C C C C C C C T T T T C C C C C C C C
1 chr1_143412024 0 143412024 G G G G G G A A G G G G G G G G G G G G
1 chr1_143427495 0 143427495 T T T T A T T T T T T T T T T T T T T T
1 chr1_143428495 0 143428495 C C T T C T C C C C C C C C C C C C C C
1 chr1_143433540 0 143433540 T T T T T T T T T T T T T T G T T T T T
1 chr1_143434266 0 143434266 G G A A A A G G G G G G A A A A A A G G
1 chr1_143434731 0 143434731 A A G G G G G G G G G G G G G G G G A A
1 chr1_143439410 0 143439410 G G G G G G G G A A A A G G G G G G G G
1 chr1_143443387 0 143443387 T T T T T T T T T T T T T T T T C C T T
1 chr1_143464977 0 143464977 A A A A A A A A A A A A A A A G A A A A
1 chr1_143467241 0 143467241 G G G G G G G G G G G G A G G G G G G G
1 chr1_143467469 0 143467469 C C C C C T C C C C C C C C C C C C C C
1 chr1_143476932 0 143476932 C C C C C C T T C C C C C C C C C C C C
1 chr1_143482929 0 143482929 A A A A A C A A C C C C C C C C C C A A
1 chr1_143482998 0 143482998 T T T T C T T T T T T T T T T T T T T T
1 chr1_143485716 0 143485716 A A C C C C C C C C C C C C C C C C A A
1 chr1_143485908 0 143485908 A A A A A A A A A G A A A A A A A A A A
1 chr1_143487778 0 143487778 C C C C C C C C C C C C C C C C C T C C
1 chr1_143493943 0 143493943 G G G G A G G G G G G G G G G G G G G G
1 chr1_143505087 0 143505087 A A G G A A A A A A A A A A A A A A A A
1 chr1_143516964 0 143516964 A A A A A A A A A A A A A A A G A A A A
1 chr1_143521032 0 143521032 A A G G A G A A G G G G G G G G G G A A
1 chr1_143529968 0 143529968 T T T T T T T T T T T T G T T T T T T T
1 chr1_143533815 0 143533815 A A A A A A A A G G G G A A A A A A A A
1 chr1_143550288 0 143550288 C C G G C C C C G G G G C C C C C C C C
1 chr1_143568206 0 143568206 G G T T T T G G T T T T T T T T T T G G
1 chr1_143569063 0 143569063 C C T T C T C C C C C C C C C C C C C C
1 chr1_143569583 0 143569583 G G A A A G G G G G G G G G G G G G G G
1 chr1_143580298 0 143580298 G G G G G T G G G G G G G G G G G G G G
1 chr1_143591442 0 143591442 G G A A A G G G G G G G G G G G G G G G
1 chr1_143593447 0 143593447 T T T T T T T T C C C C T T T T T T T T
1 chr1_143602095 0 143602095 A A A A A A A A G G G G A A A A A A A A
1 chr1_143605887 0 143605887 C C C C C C C C C C C C C C C C C G C C
1 chr1_143607532 0 143607532 A A A A A A A A C C C C A A A A A A A A
1 chr1_143608672 0 143608672 C C C C C C C C T T T T C C C C C C C C
1 chr1_143608717 0 143608717 A A G G A A A A A A A A A A A A A A A A
1 chr1_143609604 0 143609604 G G T T T T G G G G G G T T T T G G G G
1 chr1_143609750 0 143609750 A A A A A A A A A A A A A G A A A A A A
1 chr1_143631202 0 143631202 G G A A A G G G G G G G G G G G G G G G
1 chr1_143633715 0 143633715 C C T T C C C C C C C C C C C C C C C C
1 chr1_143639361 0 143639361 G G G G A G G G G G G G G G G G G G G G
1 chr1_143639793 0 143639793 T T T T G T T T T T T T T T T T T T T T
1 chr1_143646764 0 143646764 A A A A A A A A A A A A A A A G A A A A
1 chr1_143655886 0 143655886 A G A A A A A A A A A A A A A A A A A A
1 chr1_143658058 0 143658058 T T T T T T T T T T G T T T T T T T T T
1 chr1_143664534 0 143664534 A A A A A A A A A A A A A A A A A G A A
1 chr1_143665361 0 143665361 C T C C C C C C C C C C C C C C C C C C
1 chr1_143665681 0 143665681 A G A A A A G G A A A A A A A A A A G G
1 chr1_143675126 0 143675126 G G G G G G G G A A G G G G G G G G G G
1 chr1_143675183 0 143675183 C C C C C C C C C C C C C T C C C C C C
1 chr1_143676027 0 143676027 G G G G G G G G G G G G G G A A G G G G
1 chr1_143677463 0 143677463 G G G G G G G G C C C C G G G G G G G G
1 chr1_143690119 0 143690119 A A A A A A A A A A A A A A C C A A A A
1 chr1_143695180 0 143695180 T T G G G G T T G G G G G G G G G G T T
1 chr1_143700695 0 143700695 C C C C C C C C C G G G C C C C C C C C
1 chr1_143712423 0 143712423 G G G G G G G G G G G G A G G G G G G G
1 chr1_143713943 0 143713943 C C C C C C C C C C C C C T C C C C C C
1 chr1_143714228 0 143714228 G G G G G G G G G G G G G G A A G G G G
1 chr1_143730080 0 143730080 T T T T T T T T C C C C T T T T T T T T
1 chr1_143733947 0 143733947 A A A G A A A A A A A A A A A A A A A A
1 chr1_143745039 0 143745039 T T T T T T T T T T T T T T T T C C T T
1 chr1_143749358 0 143749358 C C C T C T C C C C C C C C C C C C C C
1 chr1_143749447 0 143749447 G G A G G G G G G G G G G G G G G G G G
1 chr1_143754823 0 143754823 T T A T T T T T T T T T T T T T T T T T
1 chr1_143755074 0 143755074 C C C C C G C C C C C C C C C C C C C C
1 chr1_143756787 0 143756787 A C C C C C C C C C C C C C C C C C A A
1 chr1_143757307 0 143757307 A A A C A A A A A A A A A A A A A A A A
1 chr1_143760510 0 143760510 A A A A A A A A A G A G A A A A A A A A
1 chr1_143767527 0 143767527 T T T T C T T T T T T T T T T T T T T T
1 chr1_143770377 0 143770377 T T T T C T T T T T T T T T T T T T T T
1 chr1_143773948 0 143773948 G G G G G T G G G G G G G G G G G G G G
1 chr1_143782529 0 143782529 A A G G A A A A A A A A A A A A A A A A
1 chr1_143788731 0 143788731 C C C C C C C C A A A A C C C C C C C C
1 chr1_143793815 0 143793815 C C T T T T C C T T T T T T T T T T C C
1 chr1_143793893 0 143793893 T T T T T T T T G G G G T T T T T T T T
1 chr1_143794000 0 143794000 T T C T T T T T T T T T T T T T T T T T
1 chr1_143805543 0 143805543 G G G G A G G G G G G G G G G G G G G G
1 chr1_143806053 0 143806053 T T T T T T T T T T T T T T C C T T T T
1 chr1_143813657 0 143813657 C C C C C C C C C C C T C C C C C C C C
1 chr1_143816196 0 143816196 G G C C C G G G G G G G G G G G G G G G
1 chr1_143816579 0 143816579 T T C C C C T T T T T T T T T T T T T T
1 chr1_143827983 0 143827983 G G G G G G G G G G A G G G G G G G G G
1 chr1_143832543 0 143832543 G G G G G G G G G G G T G G G G G G G G
1 chr1_143844107 0 143844107 A A A A A A A A G G G G A A A A A A A A
1 chr1_143844326 0 143844326 A A A A A A A A A A A A A A G G A A A A
1 chr1_143849846 0 143849846 A A A A A A A A G G G G A A A A A A A A
1 chr1_143852037 0 143852037 T T G G G G G G G G G G G G G G G G T T
1 chr1_143853154 0 143853154 C C C C C C C C C C C C C T C C C C C C
1 chr1_143859061 0 143859061 G G G G G G G G A A A A G G G G G G G G
1 chr1_143864904 0 143864904 A A G G A A A A A A A A A A A A A A A A
1 chr1_143876911 0 143876911 A A A A A A A A G G G G A A A A A A A A
1 chr1_143882740 0 143882740 G G G G G G G G G G G G A A G G G G G G
1 chr1_143891938 0 143891938 C T T T T T C C T T T T T T T T T T C C
1 chr1_143892347 0 143892347 A T A A A A T T A A A A A A A A A A T T
1 chr1_143892404 0 143892404 A A A A A A A A G G G G A A A A A A A A
1 chr1_143892457 0 143892457 G G G G G G G G G G G G G G G G A A G G
1 chr1_143897464 0 143897464 C C C C C C C C A C A C C C C C C C C C
1 chr1_143938739 0 143938739 G T T T T T T T T T T T T T T T T T G G
1 chr1_143944196 0 143944196 C T T T T T T T T T T T T T T T T T T T
1 chr1_143946248 0 143946248 G G G G G G G G G G G G A G G G G G G G
1 chr1_143950841 0 143950841 A A A A A G A A A A A A A G A A A A A A
1 chr1_143958727 0 143958727 T T T T T T C C T T T T T T T T T T T T
1 chr1_143962334 0 143962334 T T T T T T T T C C C C T T T T T T T T
1 chr1_143964668 0 143964668 A G G G G G G G G G G G G G G G G G G G
1 chr1_143969165 0 143969165 G G G G G G G G A A A A G G G G G G G G
1 chr1_143971158 0 143971158 G G G G G G G G G T G T G G G G G G G G
1 chr1_143974544 0 143974544 A A A A A A A A G G G G A A A A A A A A
1 chr1_143983419 0 143983419 A A A A A A A A A A A A A A A A G G A A
1 chr1_143990485 0 143990485 C C C T C T C C C C C C C C C C C C C C
1 chr1_143993654 0 143993654 T T T T T T T T T T T T G T T T T T T T
1 chr1_143997561 0 143997561 T T T T T T T T T T T T G T T T T T T T
1 chr1_143997825 0 143997825 G G G G G G G G G G G G G G G G A G G G
1 chr1_144002781 0 144002781 G G A A A A A A A A A A A A A A A A G G
1 chr1_144007437 0 144007437 T T T T T T T T C T T T T T T T T T T T
1 chr1_144010862 0 144010862 G G G G G G G G G G A A G G G G G G G G
1 chr1_144017239 0 144017239 G G G G G G G G A A A A G G G G G G G G
1 chr1_144023038 0 144023038 T T T T T T T T C C C T T T T T T T T T
1 chr1_144028104 0 144028104 A A A A A C A A A A A A A A A A A A A A
1 chr1_144028255 0 144028255 A A A A A T A A A A A A A A A A A A A A
1 chr1_144048417 0 144048417 A A A A A A A A A A A A A A A A A G A A
1 chr1_144051097 0 144051097 G G G G G G G G C C C C G G G G G G G G
1 chr1_144054083 0 144054083 C C C C C C C C T T T T C C C C C C C C
1 chr1_144064275 0 144064275 C C C C C C C C A A A A C C C C C C C C
1 chr1_144069093 0 144069093 T T T T T T T T G G G G T T T T T T T T
1 chr1_144073284 0 144073284 G G G G G G G G A G G G G G G G G G G G
1 chr1_144075753 0 144075753 A A A A A A A A A G A A A A A A A A A A
1 chr1_144076370 0 144076370 A A A C A A A A A A A A A A A A A A A A
1 chr1_144076948 0 144076948 T T G G T T T T T T T T T T T T T T T T
1 chr1_144082132 0 144082132 C C C C C C C C C C C C C T C C C C C C
1 chr1_144096026 0 144096026 C C C C C C C C T T T T C C C C C C C C
1 chr1_144105960 0 144105960 G G G G G G G G G G G G G G A A G G G G
1 chr1_144111933 0 144111933 A A C C A A A A A A A A A A A A A A A A
1 chr1_144114384 0 144114384 C C C C C C C C C C C C C C T T C C C C
1 chr1_144129468 0 144129468 A A A A A C A A C C C C A C C C A A A A
1 chr1_144130285 0 144130285 T T T T T T T T T T T T G T T T T T T T
1 chr1_144131154 0 144131154 C C C C C T C C C C C C C C C C C C C C
1 chr1_144135479 0 144135479 A A A A A A A A A A A A A A A C A A A A
1 chr1_144135764 0 144135764 T T T T T T C C T T T T T T T T T T T T
1 chr1_144142775 0 144142775 T T T T T T T T C C C C T T T T T T T T
1 chr1_144143250 0 144143250 C C C C C C T T C C C C C C C C C C C C
1 chr1_144145491 0 144145491 C C C C C C C C C C C C A C C C C C C C
1 chr1_144147810 0 144147810 C C C C C C C C C C C C C C T T T T C C
1 chr1_144162645 0 144162645 G G G G G G G G A G G G G G G G G G G G
1 chr1_144168636 0 144168636 C C T T C C C C T T T T C C C C C C C C
1 chr1_144173185 0 144173185 T T T T C T T T T T T T T T T T T T T T
1 chr1_144177426 0 144177426 A A G G A A A A A A A A A A A A A A A A
1 chr1_144178539 0 144178539 A A G G G G G G G G G G G G G G G G G G
1 chr1_144198544 0 144198544 A A A A A A A A A A A A A A A A A G A A
1 chr1_144204150 0 144204150 A A T T A A A A A A A A A A A A A A A A
1 chr1_144209386 0 144209386 G G G G G G G G G G G G G G G G A A G G
1 chr1_144213334 0 144213334 G G A A A G G G G G G G G G G G G G G G
1 chr1_144223613 0 144223613 C C C C C C C C C C C C C C T T C C C C
1 chr1_144225663 0 144225663 A A A A A A A A G G G G A A A A A A A A
1 chr1_144225964 0 144225964 G G G G G G G G G G G G T T G G T T G G
1 chr1_144226889 0 144226889 T T C C C T T T T T T T T T T T T T T T
1 chr1_144227757 0 144227757 G G G G G G G G G G G G G G T T G G G G
1 chr1_144231346 0 144231346 G G G G G G A A G G G G G G G G G G G G
1 chr1_144233028 0 144233028 G G A A A G G G G G G G G G G G G G G G
1 chr1_144233322 0 144233322 C C C C C C C C C T C C C C C C C C C C
1 chr1_144240564 0 144240564 C C C C C C C C C C C C G G C C G G C C
1 chr1_144249898 0 144249898 A A A A A A A A A A A A A A G G A A A A
1 chr1_144255429 0 144255429 C C C C C C C C T T T T C C C C C C C C
1 chr1_144257728 0 144257728 G G G G G G G G G G G G G G T T G G G G
1 chr1_144257883 0 144257883 G G A A A A G G A A A A A A A A A A G G
1 chr1_144271636 0 144271636 C C C C C C C C C C C C C C T T C C C C
1 chr1_144281837 0 144281837 T T T T T T T T T T T T C C C C T T T T
1 chr1_144283258 0 144283258 C C C C C C C C C C C C A A C C C C C C
1 chr1_144286164 0 144286164 G G G G G G A A G G G G G G A G G G G G
1 chr1_144292484 0 144292484 A A G G A A A A A A A A A A A A A A A A
1 chr1_144297921 0 144297921 G G G G G G G G G G G G G G G T G G G G
1 chr1_144298997 0 144298997 A A A A A A A A G G G G A A A A A A A A
1 chr1_144308683 0 144308683 G G G G A G G G G G G G G G G G G G G G
1 chr1_144308768 0 144308768 A A G G A G A A A A A A A A A A A A A A
1 chr1_144310916 0 144310916 C C C C C G C C C C C C C C C C C C C C
1 chr1_144315644 0 144315644 A A G G G G A A A A A A G G G G G G A A
1 chr1_144318376 0 144318376 C C C C C C C C C C C C C C C C C T C C
1 chr1_144318701 0 144318701 T T T T T T T T G G G G T T T T T T T T
1 chr1_144320576 0 144320576 C C C C C C C C C G C C C C C C C C C C
1 chr1_144321561 0 144321561 T T C C C C C C C C C C C C C C C C C C
1 chr1_144328617 0 144328617 G G A A A A G G G G G G A A A A A A G G
1 chr1_144328937 0 144328937 C C C C C C C C C C C C C C C T C C C C
1 chr1_144331351 0 144331351 C T C C C C C C C C C C C C C C C C C C
1 chr1_144338191 0 144338191 T T T T T T T T C C C C T T T T T T T T
1 chr1_144338515 0 144338515 C C C C C C C C C G C C C C C C C C C C
1 chr1_144341802 0 144341802 T T T T T T T T C C C C T T T T T T T T
1 chr1_144345010 0 144345010 C C C C C C C C T T T T C C C C C C C C
1 chr1_144350460 0 144350460 G G G G G G G G A A A A G G G G G G G G
1 chr1_144352039 0 144352039 C C C C C C C C G G G G C C C C C C C C
1 chr1_144361850 0 144361850 C C A A C C C C C C C C C C C C C C C C
1 chr1_144363269 0 144363269 T T T T T T T T T T T T T T C C T T T T
1 chr1_144363986 0 144363986 A A A A A A A A C C C C A A A A A A A A
1 chr1_144368566 0 144368566 C C C C C C C C T T T T C C C C C C C C
1 chr1_144371234 0 144371234 A A A A C C A A A A A A A A A A A A A A
1 chr1_144371700 0 144371700 C C C C C C C C T T T T C C C C C C C C
1 chr1_144374807 0 144374807 T T T T T T T T T T T T C C T T T T T T
1 chr1_144378807 0 144378807 A A A A A A A A T T T T A A A A A A A A
1 chr1_144383466 0 144383466 C C C C C C C C T T T T C C C C C C C C
1 chr1_144386646 0 144386646 A A G G G G A A G G G G G G G G G G A A
1 chr1_144394078 0 144394078 A G A A A A A A A A A A A A A A A A A A
1 chr1_144394444 0 144394444 C C C C C C C C C C C C T T C C C C C C
1 chr1_144396976 0 144396976 T T T T T T T T C C C C T T T T T T T T
1 chr1_144398754 0 144398754 A A G G G G A A G G G G G G G G G G A A
1 chr1_144411868 0 144411868 G G G G G G G G A A A A G G G G A A G G
1 chr1_144413313 0 144413313 T T T T T T T T A A A A T T T T T T T T
1 chr1_144415066 0 144415066 G G G G A A G G G G G G G G G G G G G G
1 chr1_144440368 0 144440368 G G G G G G G G G G G G A G G G G G G G
1 chr1_144444314 0 144444314 G G G G G G G G G G G G G G G G A A G G
1 chr1_144444593 0 144444593 G G G G G G G G C C C C G G G G G G G G
1 chr1_144446396 0 144446396 C C C C C C C C C C C C C C T T C C C C
1 chr1_144447430 0 144447430 A A A A A A A A A A A A A A G G A A A A
1 chr1_144458310 0 144458310 T T T T T T T T G G G G T T T T T T T T
1 chr1_144468044 0 144468044 C C C C C C C C C C C C C T C C C C C C
1 chr1_144474706 0 144474706 C C C C C C C C T T T T C C C C C C C C
1 chr1_144475036 0 144475036 C C C C C C C C T T T T C C C C C C C C
1 chr1_144484813 0 144484813 G G G G G G A A G G G G G G G G G G G G
1 chr1_144488305 0 144488305 A A A A A A A A A A A A C C A A A A A A
1 chr1_144500993 0 144500993 C C A A A A C C A A A A A A A A A A C C
1 chr1_144502592 0 144502592 C C C C C C C C C C C T C C C C C C C C
1 chr1_144506795 0 144506795 A A A A A A A A A A A A T T A A A A A A
1 chr1_144510596 0 144510596 T T T T T T T T C C C C T T T T T T T T
1 chr1_144512120 0 144512120 G G G G G G G G A A A A G G G G G G G G
1 chr1_144522206 0 144522206 T T T T T T T T T T T T T T T T C T T T
1 chr1_144523343 0 144523343 C C C C C C C C T T T T C C C C C C C C
1 chr1_144524061 0 144524061 A A A A A A A A A A A A A C A A A A A A
1 chr1_144525699 0 144525699 G G G G G G G G G G G G A G G G G G G G
1 chr1_144525774 0 144525774 A A A A A A A A C C C C A A A A A A A A
1 chr1_144526885 0 144526885 C C C C C C C C C C C C C C C C C T C C
1 chr1_144530538 0 144530538 G G A A A A G G A A A A A A A A A A G G
1 chr1_144530773 0 144530773 G G G G G G G G A A A A G G G G G G G G
1 chr1_144540322 0 144540322 G G G G G G G G G G G G G G A A G G G G
1 chr1_144540355 0 144540355 T T T T T T T T T T T T G T T T T T T T
1 chr1_144549245 0 144549245 T T C C C C T T C C C C C C C C C C T T
1 chr1_144551765 0 144551765 C C C C C C C C C T C T C C C C C C C C
1 chr1_144552421 0 144552421 G G G G A A G G G G G G G G G G G G G G
1 chr1_144564551 0 144564551 G G G G G G G G A A A A G G G G G G A A
1 chr1_144566021 0 144566021 C C C C C C C C C C C C C C C C T T C C
1 chr1_144566547 0 144566547 C C C C C C C C T T T T C C C C C C C C
1 chr1_144572386 0 144572386 A A A A A A A A T T T T A A A A A A A A
1 chr1_144574470 0 144574470 G G G G G G G G T T T T G G G G G G G G
1 chr1_144584301 0 144584301 A A A A A A A A G G G G A A A A A A A A
1 chr1_144589863 0 144589863 T T T T T T T T C T T T T T T T T T T T
1 chr1_144590899 0 144590899 C C C C C C C C T T T T C C C C C C C C
1 chr1_144609066 0 144609066 C C C C C C C C T T T T C C C C C C T T
1 chr1_144625601 0 144625601 T T T T T T T T C C C C T T T T T T T T
1 chr1_144638421 0 144638421 A A A A A A A A C C C C A A A A A A A A
1 chr1_144645834 0 144645834 T T T T T T T T A T A T T T T T T T T T
1 chr1_144647475 0 144647475 C C T T T T C C C C C C C C C C C C C C
1 chr1_144662734 0 144662734 C C C C C C C C C C C C T T T T C C C C
1 chr1_144664629 0 144664629 G G G G G G G G C C C C G G G G G G G G
1 chr1_144678150 0 144678150 T T T T T T T T C C C C T T T T T T T T
1 chr1_144683075 0 144683075 T T C C C C C C C C C C C C C C C C T T
1 chr1_144695149 0 144695149 C C C C C T C C C C C C C C C C C C C C
1 chr1_144695785 0 144695785 G G G G A G G G G G G G G G A A G G G G
1 chr1_144698342 0 144698342 G G G G G G G G A A A A G G G G G G G G
1 chr1_144709025 0 144709025 C C T T T T C C T T T T T T T T T T C C
1 chr1_144710634 0 144710634 T T C C C C C C C C C C C C C C C C C C
1 chr1_144711384 0 144711384 A A A A A A A A A C A A A A A A A A A A
1 chr1_144713298 0 144713298 A A G G A G A A A A A A A A A A A A A A
1 chr1_144718371 0 144718371 T T T T T T T T T T T T T T T T G T T T
1 chr1_144743171 0 144743171 C C C C C C C C C C C C C T C C C C C C
1 chr1_144743276 0 144743276 G G G G G G G G G G G G G G G G A A G G
1 chr1_144745654 0 144745654 T T T T T T T T T T T T T T C C T T T T
1 chr1_144747141 0 144747141 A A A A A A A A A A A A A A C C A A A A
1 chr1_144775201 0 144775201 A A A A A A A A G G G G A A A A A A A A
1 chr1_144779612 0 144779612 G G G G A G G G G G G G G G G G G G G G
1 chr1_144806730 0 144806730 C C C C C T C C C C C C C C C C C C C C
1 chr1_144815722 0 144815722 A A A A A A A A T T T T A A A A A A A A
1 chr1_144828704 0 144828704 C C T T T T C C C C C C T T C C C C C C
1 chr1_144836666 0 144836666 A A A A A A A A A A A A A A G G A A A A
1 chr1_144843239 0 144843239 C C C C C C T T C C C C C C C C C C C C
1 chr1_144851292 0 144851292 A A A A A A A A G G G G A A A A A A A A
1 chr1_144854135 0 144854135 T T T T T T T T C C C C T T T T T T T T
1 chr1_144863330 0 144863330 C C C C C C C C G G G G C C C C C C C C
1 chr1_144871763 0 144871763 A A A A A A A A A A A A A A A A C C A A
1 chr1_144874297 0 144874297 A A A A A A A A A A A A A C A A A A A A
1 chr1_144883886 0 144883886 A A A A A A A A C C C C A A A A A A A A
1 chr1_144893617 0 144893617 C C C C C C C C C C C C A C C C C C C C
1 chr1_144894787 0 144894787 A A G G G G A A A A A A A A A A A A A A
1 chr1_144899955 0 144899955 A A A A A A A A A G A G A A A A A A A A
1 chr1_144902355 0 144902355 G G G G G G G G G G G G C G G G G G G G
1 chr1_144904257 0 144904257 T T T T T T T T T T T T T T T T G G T T
1 chr1_144907591 0 144907591 T T T T T T T T G G G G T T T T T T T T
1 chr1_144908369 0 144908369 G G G G G G G G G G G G G G C C G G G G
1 chr1_144908549 0 144908549 T T C C C C T T C C C C C C C C C C T T
1 chr1_144929591 0 144929591 G G G G A G G G G G G G G G G G G G G G
1 chr1_144946375 0 144946375 G G G G G G G G G G G G G G T T G G G G
1 chr1_144952503 0 144952503 G G G G G G G G G G G G G G G G A G G G
1 chr1_144953588 0 144953588 T T C C C T T T T T T T T T T T T T T T
1 chr1_144955975 0 144955975 T T T T T T T T C C C C T T T T T T T T
1 chr1_144969473 0 144969473 G G G G G G G G T T T T G G G G G G G G
1 chr1_144977630 0 144977630 C C C C C C C C T T T T C C C C C C C C
1 chr1_144978567 0 144978567 C C C C C C C C G G G G C C C C C C C C
1 chr1_144978601 0 144978601 T T T T T T T T C C C C T T T T T T T T
1 chr1_144979688 0 144979688 T T T T T T T T C C C C T T T T T T T T
1 chr1_144982323 0 144982323 T T T T C T T T T T T T T T T T T T T T
1 chr1_144982659 0 144982659 A A G G G G A A A A A A A A A A A A A A
1 chr1_144988093 0 144988093 T T A A A T T T T T T T T T T T T T T T
1 chr1_144995931 0 144995931 C C C C C C C C C C C C C C C C T T C C
1 chr1_144999608 0 144999608 C C C C C C C C C C C C T T T T T T C C
1 chr1_145000677 0 145000677 T T T T T T T T T T T T T T G G G G T T
1 chr1_145006285 0 145006285 A A A A A A A A A A A G A A A A A A A A
1 chr1_145027816 0 145027816 G G G G G G G G C G C G G G G G G G G G
1 chr1_145030000 0 145030000 A A A A A A A A A A A A A A A G A A A A
1 chr1_145032042 0 145032042 T T T T T T T T C C C C T T T T T T T T
1 chr1_145035051 0 145035051 G G A A G G G G G G G G G G G G G G G G
1 chr1_145035298 0 145035298 T T T T T T T T T T T T T T A T T T T T
1 chr1_145044603 0 145044603 T T T T T T T T G G G G T T T T T T T T
1 chr1_145045615 0 145045615 C T C C C C C C C C C C C C C C C C T T
1 chr1_145046121 0 145046121 A A A A A A A A A A A G A A A A A A A A
1 chr1_145052201 0 145052201 T T T T T T T T T T T T G T T T T T T T
1 chr1_145054700 0 145054700 G G G G G G G G A A A A G G G G G G A A
1 chr1_145062882 0 145062882 T T T T T T T T T T T T T T C C T T T T
1 chr1_145062911 0 145062911 T T T T T T T T C C C C T T T T T T T T
1 chr1_145068065 0 145068065 C C C C C C C C A A A A C C C C C C C C
1 chr1_145069108 0 145069108 C C C C C C T T C C C C C C C C C C C C
1 chr1_145077328 0 145077328 T T T T G T T T T T T T T T T T T T T T
1 chr1_145078250 0 145078250 T T T T T T T T C C C C T T T T T T T T
1 chr1_145079386 0 145079386 A A A A A A A A A A A G A A A A A A A A
1 chr1_145080753 0 145080753 C C C C C C C C G G G G C C C C C C C C
1 chr1_145082389 0 145082389 A A A A A A A A A G G G A A A A A A A A
1 chr1_145100434 0 145100434 T T A A A A T T T T T T T T T T T T T T
1 chr1_145101230 0 145101230 A A A A A A A A A A A A A C C C A A A A
1 chr1_145102539 0 145102539 G G G G G G G G A A A A G G G G G G G G
1 chr1_145106991 0 145106991 A A A A A A A A G G G G A A A A A A A A
1 chr1_145111843 0 145111843 G G G G A G G G G G G G G G G G G G G G
1 chr1_145113532 0 145113532 T T T T T T T T T T T T C T T T T T T T
1 chr1_145117617 0 145117617 A A A A A A A A A A A G A A A A A A A A
1 chr1_145131018 0 145131018 T T T T T T T T C C C C T T T T T T T T
1 chr1_145137653 0 145137653 T T T T T T T T C C C C T T T T T T C C
1 chr1_145139288 0 145139288 G G G G G G G G G G G G G G G G A G G G
1 chr1_145139506 0 145139506 C C T T T T C C C C C C C C C C C C C C
1 chr1_145143139 0 145143139 A A A A A A A A G G G G A A A A A A A A
1 chr1_145145096 0 145145096 G G G G G G G G G G G G G G G T G G G G
1 chr1_145146824 0 145146824 T T T T T T T T T T T T T T G T T T T T
1 chr1_145147559 0 145147559 C C C C C C C C C C A C C C C C C C C C
1 chr1_145168044 0 145168044 G G G G G G G G G G G G G G G G A A G G
1 chr1_145168765 0 145168765 A A G G A A A A A A A A A A A A A A A A
1 chr1_145171237 0 145171237 C C C C C C C C T T C T C C C C C C C C
1 chr1_145180030 0 145180030 G G G G G G G G G G A G G G G G G G G G
1 chr1_145180442 0 145180442 G G G G G G G G G G G G A G G G G G G G
1 chr1_145181840 0 145181840 G G G G G G G G G G G G G G G G A A G G
1 chr1_145184300 0 145184300 A A A A A G A A A A A A A A A A A A A A
1 chr1_145186334 0 145186334 G G G G C G G G G G G G G G G G G G G G
1 chr1_145196656 0 145196656 T T T T T T T T T T T T C T T T T T T T
1 chr1_145199051 0 145199051 G G C C C C G G C C C C C C C C C C G G
1 chr1_145200271 0 145200271 T T T T T T T T C C C C T T T T T T T T
1 chr1_145200385 0 145200385 A A A A A A A A C C C C A A A A A A A A
1 chr1_145200996 0 145200996 A A A A A A A A A A G G A A A A A A A A
1 chr1_145204779 0 145204779 C C C C C C C C T T T T C C C C C C C C
1 chr1_145209617 0 145209617 A A A A A A A A A A A A A A A A G G A A
1 chr1_145219204 0 145219204 A A A A A A A A C C C C A A A A A A A A
1 chr1_145229304 0 145229304 C C C C C C C C T T T T C C C C C C C C
1 chr1_145229950 0 145229950 A A A A A A A A A A A G A A A A A A A A
1 chr1_145231055 0 145231055 A A G G A A A A A A A A A A A A A A A A
1 chr1_145251166 0 145251166 T T C C C C T T T T T T T T T T T T T T
1 chr1_145258149 0 145258149 G G G G G G G G T T T T G G G G G G G G
1 chr1_145270154 0 145270154 C C C C C C C C T T T T C C C C C C C C
1 chr1_145277354 0 145277354 A A C C C C A A C C C C C C C C C C A A
1 chr1_145285599 0 145285599 A A A A A A A A G G G G A A A A A A A A
1 chr1_145288368 0 145288368 A A A A A A A A A A A A A A A A G G A A
1 chr1_145292806 0 145292806 G G A A G G G G G G G G G G G G G G G G
1 chr1_145294395 0 145294395 T T C C T T T T T T T T T T T T T T T T
1 chr1_145294811 0 145294811 C C C C C C C C C C C C C C T T C C C C
1 chr1_145296288 0 145296288 G G G G G G G G G G G G A G G G G G G G
1 chr1_145296342 0 145296342 C C C C C C C C C C C C C C C C T T C C
1 chr1_145297047 0 145297047 T T T T T T C C T T T T T T T T T T T T
1 chr1_145302256 0 145302256 G G G G G G G G T T T T G G G G G G G G
1 chr1_145307649 0 145307649 C C T T C C C C C C C C C C C C C C C C
1 chr1_145314794 0 145314794 G G G G G G G G G G G G A A A A G G G G
1 chr1_145317938 0 145317938 T T T T T T T T T T T T G G G G T T T T
1 chr1_145332969 0 145332969 G G G G G G G G A A A A G G G G G G G G
1 chr1_145345891 0 145345891 G G G G G G G G A A A A G G G G G G G G
1 chr1_145351839 0 145351839 C C C C C C C C C C C C C C C C T T T T
1 chr1_145363863 0 145363863 T T T T T T T T C C C C T T T T T T T T
1 chr1_145365996 0 145365996 A A A A A A A A A A A A C C A A A A A A
1 chr1_145367166 0 145367166 C C C C C C C C C C C C T T T T C C C C
1 chr1_145369183 0 145369183 G G G G A G G G G G G G G G G G G G G G
1 chr1_145369894 0 145369894 C C C C C C C C C G C C C C C C C C C C
1 chr1_145376480 0 145376480 C C T T C T C C C C C C C C C C C C C C
1 chr1_145384154 0 145384154 C C C C C C C C T T T T C C C C C C C C
1 chr1_145391222 0 145391222 G G G G G G C C G G G G G G G G G G G G
1 chr1_145392282 0 145392282 C C C C C C C C C T C C C C C C C C C C
1 chr1_145395923 0 145395923 C C C C C T C C C C C C C C C C C C C C
1 chr1_145399007 0 145399007 C C C C C C C C T T T T C C C C C C C C
1 chr1_145404405 0 145404405 T T T T T T T T T T T T G T T T T T T T
1 chr1_145406026 0 145406026 C C C C C C C C C C C C C C T T C C C C
1 chr1_145406132 0 145406132 G G G G A G G G G G G G G G G G G G G G
1 chr1_145406279 0 145406279 T T T T T T T T C C C C T T T T T T T T
1 chr1_145409167 0 145409167 A A A A A A A A A A A A A A C C A A A A
1 chr1_145410064 0 145410064 G G T T G G G G G G G G G G G G G G G G
1 chr1_145413076 0 145413076 A A A A A G A A A A A A A A A A A A A A
1 chr1_145417637 0 145417637 C C C C C C A A C C C C C C C C C C C C
1 chr1_145419315 0 145419315 C C C C C C G G C C C C C C C C C C C C
1 chr1_145419841 0 145419841 T T T T T T T T G T G T T T T T T T T T
1 chr1_145419891 0 145419891 T T T T T T T T C T C T T T T T T T T T
1 chr1_145420210 0 145420210 A A A A A A A A G G G G A A A A A A A A
1 chr1_145439274 0 145439274 A A C C C C A A C C C C C C C C C C A A
1 chr1_145458765 0 145458765 T T T T T T T T C C C C T T T T T T T T
1 chr1_145461403 0 145461403 A A A A A A A A A A A A A A A A A G A A
1 chr1_145461449 0 145461449 T T T T T T T T T T T T T T T T G G T T
1 chr1_145469255 0 145469255 C C T T T T C C C C C C C C C C C C C C
1 chr1_145492508 0 145492508 T T T T T T T T T T T T C C C C C C T T
1 chr1_145497479 0 145497479 A A G G A G A A A A A A A A A A A A A A
1 chr1_145498081 0 145498081 C C G G G G G G G G G G G G G G G G G G
1 chr1_145500976 0 145500976 G G A A A G G G G G G G G G G G G G G G
1 chr1_145512139 0 145512139 T T T T T T T T T T T T C T T T T T T T
1 chr1_145513037 0 145513037 C C C C C C C C T T T T C C C C C C C C
1 chr1_145513427 0 145513427 G G G G G G G G G G G G G G A G G G G G
1 chr1_145513653 0 145513653 T T T T T T T T G G G G T T T T T T T T
1 chr1_145520749 0 145520749 G G G G G G A A G G G G G G G G G G G G
1 chr1_145523620 0 145523620 C C C C C C C C C C C C C C C T C C C C
1 chr1_145531471 0 145531471 C C C C C C C C C C C C C T C C C C C C
1 chr1_145542076 0 145542076 A A A A A A A A A A A A A A G G A A A A
1 chr1_145548125 0 145548125 G G G G G G G G G G G G G G A G G G G G
1 chr1_145560683 0 145560683 C C C C C G C C C C C C C C C C C C C C
1 chr1_145560704 0 145560704 G G G G G G G G G G G G G G G G A A G G
1 chr1_145560862 0 145560862 C C C C C C C C C C C C C C C C C T C C
1 chr1_145568109 0 145568109 T T T T T T T T T T T T C T T T T T T T
1 chr1_145568912 0 145568912 G G G G G G G G G G G G G G G G A A G G
1 chr1_145575643 0 145575643 G G G G G G G G A A A A G G G G G G G G
1 chr1_145578257 0 145578257 C C C C C C C C C C C C C T C C C C C C
1 chr1_145578278 0 145578278 A A G G G G G G G G G G G G G G G G G G
1 chr1_145582178 0 145582178 C C C C C C C C C C C C C C G G C C C C
1 chr1_145583393 0 145583393 G G G G G G G G G T G G G G G G G G G G
1 chr1_145590769 0 145590769 C C C C C C G G C C C C C C C C C C C C
1 chr1_145596020 0 145596020 T T T T T T T T C C C C T T T T T T T T
1 chr1_145599564 0 145599564 G G C C C C G G C C C C C C C C C C G G
1 chr1_145605149 0 145605149 A A A A A A A A A A A A A T A A A A A A
1 chr1_145609133 0 145609133 T T T T T T T T C C C C T T T T T T T T
1 chr1_145612344 0 145612344 A A C C C C A A A A A A A A A A A A A A
1 chr1_145612704 0 145612704 A A A A A A A A A A A A A G A A A A A A
1 chr1_145613871 0 145613871 A A A A A A A A A G A A A A A A A A A A
1 chr1_145614813 0 145614813 G G G G G G G G A A A A G G G G G G G G
1 chr1_145615510 0 145615510 A A A A A A G G A A A A A A A A A A A A
1 chr1_145619725 0 145619725 C C C C C C C C C C C C C T T T C C C C
1 chr1_145619860 0 145619860 G G G G G G G G A A A A G G G G G G G G
1 chr1_145631784 0 145631784 C C C C C C C C A A A A C C C C C C C C
1 chr1_145631801 0 145631801 A A A A A A T T A A A A A A A A A A A A
1 chr1_145633192 0 145633192 T T C C C C T T C C C C C C C C C C T T
1 chr1_145640138 0 145640138 C C C C C C C C C C C C C C C C T T C C
1 chr1_145641058 0 145641058 G G G G G G G G G G G G G G G G A G G G
1 chr1_145641170 0 145641170 G G G G G G G G G G G G G G A G G G G G
1 chr1_145641984 0 145641984 A A A A A A A A A A A A A G A A A A A A
1 chr1_145658566 0 145658566 G G A A G G G G G G G G G G G G G G G G
1 chr1_145659430 0 145659430 G G G G G G G G C C C C G G G G G G G G
1 chr1_145659529 0 145659529 A A A A A A A A C C C C A A A A A A A A
1 chr1_145667995 0 145667995 T T T T T T T T C C C C T T T T T T T T
1 chr1_145675371 0 145675371 C C C C T T C C C C C C C C C C C C C C
1 chr1_145679876 0 145679876 G G G G G G G G G G G G A A A A A A G G
1 chr1_145685724 0 145685724 C C C C C C C C A C C C C C C C C C C C
1 chr1_145686562 0 145686562 T T T T T T T T T T G G T T T T T T T T
1 chr1_145688326 0 145688326 A A A A A A A A G G G G A A A A A A A A
1 chr1_145690173 0 145690173 A A A A A A A A A G G G A A A A A A A A
1 chr1_145695403 0 145695403 A A A G A A A A A A A A A A A A A A A A
1 chr1_145699659 0 145699659 C C C C C C C C C C C C C C C C T T C C
1 chr1_145715262 0 145715262 G G G G G G G G A A A A A A G G A A G G
1 chr1_145717375 0 145717375 C C C C C C C C G G G G C C C C C C C C
1 chr1_145720664 0 145720664 A A A A A A A A G G G G A A A A A A A A
1 chr1_145731968 0 145731968 T T T T T T T T T T T T T T C T T T T T
1 chr1_145734307 0 145734307 G G A A A G G G G G G G G G G G G G G G
1 chr1_145735039 0 145735039 T T T T T T T T T T T T T T C T T T T T
1 chr1_145735549 0 145735549 C C C T C C C C C C C C C C C C C C C C
1 chr1_145738903 0 145738903 T T T T T T T T T T T T C T T T T T T T
1 chr1_145741757 0 145741757 G G G G A G G G G G G G G G G G G G G G
1 chr1_145743310 0 145743310 T T T T T T T T T T T T T T T T C T T T
1 chr1_145751658 0 145751658 G G C C G G G G G G G G G G G G G G G G
1 chr1_145760529 0 145760529 C C C C C C T T C C C C C C C C C C C C
1 chr1_145761390 0 145761390 T T T T C C T T T T T T T T T T T T T T
1 chr1_145763206 0 145763206 C C C C C C C C T T T T C C C C C C C C
1 chr1_145766354 0 145766354 C T C C C C T T C C C C C C C C C C T T
1 chr1_145770307 0 145770307 A A C C A A A A A A A A A A A A A A A A
1 chr1_145794284 0 145794284 G G G G G G G G G G G G G G A G G G G G
1 chr1_145831171 0 145831171 A A A A A A A A A A A A A A A A G G A A
1 chr1_145831319 0 145831319 A A G G A A A A A A A A A A A A A A A A
1 chr1_145833955 0 145833955 A A A A A A A A G G G G A A A A A A A A
1 chr1_145843082 0 145843082 G G G G G G G G G G G G G G G G C C G G
1 chr1_145844523 0 145844523 G G G G G G G G G G G G G G G G T T G G
1 chr1_145849744 0 145849744 T T T T T T T T A A A A T T T T T T T T
1 chr1_145864437 0 145864437 A A A A A C A A A A A A A A A A A A A A
1 chr1_145864822 0 145864822 T T T T T T T T T T T T G G T T T T T T
1 chr1_145865403 0 145865403 G G G G G G G G G G G G A A G G G G G G
1 chr1_145878000 0 145878000 T T T T T T T T T T T T G G T T T T T T
1 chr1_145880001 0 145880001 G G A A G G G G G G G G G G G G G G G G
1 chr1_145880228 0 145880228 G G A G G G G G G G G G G G G G G G G G
1 chr1_145885051 0 145885051 G G G G G G G G A A A A G G G G G G G G
1 chr1_145892481 0 145892481 A A A A A A A A A A A A A A A A G G A A
1 chr1_145893580 0 145893580 C C C C C C C C T T T T C C C C C C C C
1 chr1_145912933 0 145912933 C C C C C C C C C C C C C T C C C C C C
1 chr1_145916698 0 145916698 A A A A A A A A A A A A A A A G A A A A
1 chr1_145921026 0 145921026 G G G G G G G G G G G G G G G G A A G G
1 chr1_145923189 0 145923189 T T T T T T T T C C C C T T T T T T T T
1 chr1_145926187 0 145926187 A A A A A A A A A A A A A C A A C C A A
1 chr1_145937241 0 145937241 T T T T T T T T T T T T A A A A A A T T
1 chr1_145937785 0 145937785 T T T T T T C C T T T T T T T T T T T T
1 chr1_145961820 0 145961820 G G G G A G G G G G G G G G G G G G G G
1 chr1_145962921 0 145962921 T T T T T T T T A A A A T T T T T T T T
1 chr1_145968784 0 145968784 A A A A A A A A G G G G A A A A A A A A
1 chr1_145968921 0 145968921 T T T T T T T T C C C C T T T T T T T T
1 chr1_145982185 0 145982185 T T T T T T T T T T T T C T T T T T T T
1 chr1_145986625 0 145986625 C C C C C C C C C C C C C T C C C C C C
1 chr1_146000384 0 146000384 C G C C C C C C C C C C C C C C C C C C
1 chr1_146001282 0 146001282 A A A A A A A A G G G G A A A A A A A A
1 chr1_146001994 0 146001994 C C C C C C C C C T T T C C C C C C C C
1 chr1_146007098 0 146007098 C C C C C C C C C C C C C C C C C G C C
1 chr1_146011422 0 146011422 A A A A A A A A A A A A A A A A A G A A
1 chr1_146014915 0 146014915 A A G G G G A A G G G G G G G G G G A A
1 chr1_146021814 0 146021814 G G G G G G G G G G G G C G G G G G G G
1 chr1_146028289 0 146028289 T T T T T T T T T T T T C T T T T T T T
1 chr1_146041859 0 146041859 C C C C C C C C G G G G C C C C C C C C
1 chr1_146046529 0 146046529 C C C C C C C C A C C C C C C C C C C C
1 chr1_146053319 0 146053319 G G G G G G G G G G G G T T T T T T G G
1 chr1_146058524 0 146058524 C C C C C C C C C C C C C T C C C C C C
1 chr1_146064407 0 146064407 G G G G G G G G G G G G G G G G A A A A
1 chr1_146066045 0 146066045 C C C C C C T T C C C C C C C C C C C C
1 chr1_146082818 0 146082818 A A A A A A A A G G G G A A A A A A A A
1 chr1_146083449 0 146083449 A G A A A A A A A A A A A A A A A A G G
1 chr1_146084527 0 146084527 T T T T T T T T T T T T T T T T G T T T
1 chr1_146098413 0 146098413 G G G G G G G G G G G G G G G G C C G G
1 chr1_146098575 0 146098575 G G G G G G G G T T T T G G G G G G G G
1 chr1_146108615 0 146108615 T T T T T T T T C C C C T T T T T T T T
1 chr1_146108871 0 146108871 A A A A A A A A A A A A G G A A A A A A
1 chr1_146116042 0 146116042 C C C C C C C C C T C C C C C C C C C C
1 chr1_146120228 0 146120228 G G G G A G G G G G G G G G G G G G G G
1 chr1_146131045 0 146131045 C C C C C C C C A A A A C C C C C C C C
1 chr1_146131432 0 146131432 G G G G A G G G G G G G G G G G G G G G
1 chr1_146144243 0 146144243 C C C C C C C C A A A A C C C C C C C C
1 chr1_146144773 0 146144773 T T T T T T T T T T T T A T T T T T T T
1 chr1_146146469 0 146146469 A A A A A A A A A T T T A A A A A A A A
1 chr1_146152304 0 146152304 G G G G G G G G A A A A G G G G G G G G
1 chr1_146153673 0 146153673 C C T T T T C C C C C C C C C C C C C C
1 chr1_146160454 0 146160454 C C C C C C C C C C C C A A C C C C C C
1 chr1_146163439 0 146163439 A A A A A A A A G G G G A A A A A A A A
1 chr1_146163645 0 146163645 T T T T T T T T C C C C T T T T T T T T
1 chr1_146166540 0 146166540 A A A A A A G G A A A A A A A A A A A A
1 chr1_146167664 0 146167664 T T T T T T T T T T T T C T T T T T T T
1 chr1_146172482 0 146172482 G G G G G G G G G G G G A G G G G G G G
1 chr1_146181416 0 146181416 C C C C C C C C C C C C C C C C C G C C
1 chr1_146188646 0 146188646 A A A A A A A A A A A A A A A A A T A A
1 chr1_146191227 0 146191227 C C C C C C C C C C C C C C T T C C C C
1 chr1_146198785 0 146198785 A A A A A A A A A A A A G G G G G G A A
1 chr1_146202091 0 146202091 T T T T T T T T T T T T C C T T T T T T
1 chr1_146203469 0 146203469 G G G G G G G G G G G G G G A G G G G G
1 chr1_146208303 0 146208303 T T T T T T T T C C C C T T T T T T T T
1 chr1_146209839 0 146209839 A A A A A A A A A G A A A A A A A A A A
1 chr1_146210440 0 146210440 A A A T A A A A A A A A A A A A A A A A
1 chr1_146212925 0 146212925 T T G T G G T T T T T T T T T T T T T T
1 chr1_146217570 0 146217570 A A A A A A C C A A A A A A A A A A A A
1 chr1_146219175 0 146219175 T T T T T T T T T T T T T T T T A A T T
1 chr1_146219455 0 146219455 G G G G G G G G A A A A G G G G G G G G
1 chr1_146227034 0 146227034 C C C C C C C C C C C C C T C C C C C C
1 chr1_146233322 0 146233322 C C C T C C C C C C C C C C C C C C C C
1 chr1_146234507 0 146234507 C C C C C C C C C T T T C C C C C C C C
1 chr1_146242749 0 146242749 T T T T T T T T T T T T C T T T T T T T
1 chr1_146247218 0 146247218 A A A G A A A A A A A A A A A A A A A A
1 chr1_146247471 0 146247471 C C C C C C C C C T C T C C C C C C C C
1 chr1_146253522 0 146253522 T T T T T T T T C C C C T T T T T T T T
1 chr1_146256278 0 146256278 G G G G A G G G G G G G G G G G G G G G
1 chr1_146261239 0 146261239 C C C C C C A A C C C C C C C C C C C C
1 chr1_146264928 0 146264928 T T T T T T T T T T T T T T A A T T T T
1 chr1_146266746 0 146266746 A A A C A C A A A A A A A A A A A A A A
1 chr1_146267064 0 146267064 C C C C C C C C C C C C C C C C G G C C
1 chr1_146277993 0 146277993 G G G G G G G G G G G G A G G G G G G G
1 chr1_146287742 0 146287742 T T T T T T T T C C C C T T T T T T T T
1 chr1_146290410 0 146290410 A A A A A A A A G G G G A A A A A A A A
1 chr1_146292459 0 146292459 C C C C A C C C C C C C C C C C C C C C
1 chr1_146295020 0 146295020 G G G G G G G G A A A A G G G G G G G G
1 chr1_146296379 0 146296379 G G G G G G G G A A A A G G G G G G G G
1 chr1_146300049 0 146300049 C C C C C C C C C C C C C G C C C C C C
1 chr1_146301140 0 146301140 T T T T T T T T T T T T T T T T C C T T
1 chr1_146326325 0 146326325 C C T T T T C C T T T T T T T T T T C C
1 chr1_146335755 0 146335755 T T T T T T T T T T T T C T T T T T T T
1 chr1_146346223 0 146346223 C C C C C C C C G G C G C C C C C C C C
1 chr1_146354079 0 146354079 T T T T T T T T C C C C T T T T T T T T
1 chr1_146358064 0 146358064 C C C C C C C C C T C C C C C C C C C C
1 chr1_146358194 0 146358194 T T T T T T T T C C C C T T T T T T T T
1 chr1_146375805 0 146375805 C C C C C C T T C C C C C C C C C C C C
1 chr1_146379499 0 146379499 G G G G G G G G G G G G C G G G G G G G
1 chr1_146384134 0 146384134 T T G G T T T T T T T T T T T T T T T T
1 chr1_146386026 0 146386026 G G G G A A G G G G G G G G G G G G G G
1 chr1_146386779 0 146386779 A A A A A A A A G G G G A A A A A A A A
1 chr1_146392842 0 146392842 A A A G A A A A A A A A A A A A A A A A
1 chr1_146404161 0 146404161 A A A A A A G G A A A A A A A A A A A A
1 chr1_146419200 0 146419200 G G G G G G G G G G G G C C G G G G G G
1 chr1_146419778 0 146419778 G G G G A G G G G G G G G G G G G G G G
1 chr1_146422654 0 146422654 G G G G G G G G A A A A G G G G G G G G
1 chr1_146423160 0 146423160 C C C C C C C C C C C C A C C C C C C C
1 chr1_146438025 0 146438025 C C C C C C C C C C C C C C C C G G C C
1 chr1_146449143 0 146449143 T T A T A A T T T T T T A A A A A A T T
1 chr1_146451690 0 146451690 C C C C C C C C C C C C C T C C C C C C
1 chr1_146453967 0 146453967 G G G G G G G G G G G G G G G G C C G G
1 chr1_146454100 0 146454100 G G G G G G G G G G G G A G G G G G G G
1 chr1_146457000 0 146457000 A A A A A A A A A A A A A G A A A A A A
1 chr1_146461361 0 146461361 T T T T T T T T T T T T C C T T T T T T
1 chr1_146461439 0 146461439 C C C C C C C C C C C C C C C C T T C C
1 chr1_146461681 0 146461681 G G G G G G G G G G G G T T G G G G G G
1 chr1_146470768 0 146470768 T T C T C T T T T T T T T T T T T T T T
1 chr1_146477275 0 146477275 C C C T C C C C C C C T C C C C C C C C
1 chr1_146479248 0 146479248 T T T T T T G G T T T T T T T T T T T T
1 chr1_146485476 0 146485476 C C C C C C C C T T T T C C C C C C C C
1 chr1_146486215 0 146486215 C C C C C C C C C C C C C C C T C C C C
1 chr1_146491262 0 146491262 T T T T T T T T T T T T T T G G T T T T
1 chr1_146491352 0 146491352 G G G G G G G G G G G G G G G G A A G G
1 chr1_146491448 0 146491448 G G G G G G G G C C C C G G G G G G G G
1 chr1_146496839 0 146496839 C C C C C C C C T T T T C C C C C C C C
1 chr1_146500521 0 146500521 G G C C C C G G C C C C C C C C C C G G
1 chr1_146503239 0 146503239 T T T T T T T T T T T T C T T T T T T T
1 chr1_146505869 0 146505869 A A A A A A A A G G G G A A A A A A A A
1 chr1_146508233 0 146508233 T T T T T T T T C C C C T T T T T T T T
1 chr1_146523103 0 146523103 G G T T T T T T T T T T T T T T T T G G
1 chr1_146529027 0 146529027 T T T T T T T T C T C T T T T T T T T T
1 chr1_146536878 0 146536878 C C C C C C C C C C C C C C T T C C C C
1 chr1_146563081 0 146563081 A A A A A A A A A A A A A A A G A A A A
1 chr1_146578121 0 146578121 C C G G G G G G G G G G G G G G G G C C
1 chr1_146580600 0 146580600 A A A A A G A A A A A A A A A A A A A A
1 chr1_146580935 0 146580935 C C C C C C C C C C C C C G C C C C C C
1 chr1_146581876 0 146581876 A A C C C C A A C C C C A A A A A A A A
1 chr1_146582127 0 146582127 T T T T T T T T T T T T T T T T C C T T
1 chr1_146588503 0 146588503 G G G G G G G G C C C C G G G G G G G G
1 chr1_146592511 0 146592511 T T T T T T T T G G G G T T T T T T T T
1 chr1_146598601 0 146598601 G G G G C G G G G G G G G G G G G G G G
1 chr1_146598641 0 146598641 A A A C A A A A A A A A A A A A A A A A
1 chr1_146600112 0 146600112 T T T T T T T T T T G G T T T T T T T T
1 chr1_146602737 0 146602737 A C C C C C C C C C C C C C C C C C C C
1 chr1_146607449 0 146607449 A A A A A A A A G G G G A A A A A A A A
1 chr1_146610662 0 146610662 G G G G G G G G G G G G A A A A G G G G
1 chr1_146611194 0 146611194 A A A A A A A A A A A A A A A C A A A A
1 chr1_146618621 0 146618621 C C C T C C C C C C C C C C C C C C C C
1 chr1_146621971 0 146621971 G G G G A A G G G G G G G G G G G G G G
1 chr1_146623031 0 146623031 C C C C C C C C C C C C C G C C C C C C
1 chr1_146623057 0 146623057 A A A A A A T T A A A A A A A A A A A A
1 chr1_146625864 0 146625864 T T A A T T T T T T T T T T T T T T T T
1 chr1_146629556 0 146629556 T T T T T T T T T T T T A A T T T T T T
1 chr1_146630434 0 146630434 T T T T T T T T G G G G T T T T T T T T
1 chr1_146631028 0 146631028 C C C C C C C C T T T T C C C C C C C C
1 chr1_146632798 0 146632798 C C C C C C C C C C C C A C C C C C C C
1 chr1_146633377 0 146633377 T T C C T T T T T T T T T T T T T T T T
1 chr1_146635983 0 146635983 G G G T G G G G G G G G G G G G G G G G
1 chr1_146636231 0 146636231 C C C C G G C C C C C C C C C C C C C C
1 chr1_146640469 0 146640469 A A A A A A A A A A A A A A G G A A A A
1 chr1_146647279 0 146647279 A G G G G G A A G G G G G G G G G G A A
1 chr1_146650455 0 146650455 T T A A A A T T A A A A A A A A A A T T
1 chr1_146659391 0 146659391 G G G T G G G G G G G G G G G G G G G G
1 chr1_146661077 0 146661077 G G G G G G G G G G G G A G G G G G G G
1 chr1_146663999 0 146663999 C C C C C C C C C T C C C C C C C C C C
1 chr1_146676338 0 146676338 A A A A A A A A G G G G A A A A A A A A
1 chr1_146698491 0 146698491 C C C C C C C C C C C C C C C C T T C C
1 chr1_146700424 0 146700424 C C C C C T C C C C C C C C C C C C C C
1 chr1_146700707 0 146700707 G G G G G G G G G G G G G G G G A A G G
1 chr1_146708829 0 146708829 T T T T T T T T C C C C T T T T T T T T
1 chr1_146709481 0 146709481 G G G G G G G G G G A A G G G G G G G G
1 chr1_146713360 0 146713360 T T T T T T T T C C C C T T T T T T T T
1 chr1_146714995 0 146714995 A A A A A A A A A A A A A A G G A A A A
1 chr1_146726693 0 146726693 C C C C C C C C C C C C C C T T C C C C
1 chr1_146729928 0 146729928 A A A T A A A A A A A A A A A A A A A A
1 chr1_146729993 0 146729993 G G G G G G G G G G G G A G G G G G G G
1 chr1_146734918 0 146734918 A A A C A A A A A A A A A A A A A A A A
1 chr1_146745878 0 146745878 T T C C C C C C C C C C C C C C C C T T
1 chr1_146750635 0 146750635 T T T T T T T T T T C T T T T T T T T T
1 chr1_146751031 0 146751031 C C C C C C C C G G G G C C C C C C C C
1 chr1_146756618 0 146756618 C C C C C C T T C C C C C C C C C C C C
1 chr1_146757914 0 146757914 C C C C C C C C C C C C C T C C C C C C
1 chr1_146776907 0 146776907 C C C C C T C C C C C C C C C C C C C C
1 chr1_146781046 0 146781046 G G G G G G G G G G G T G G G G G G G G
1 chr1_146781876 0 146781876 C C C C C C C C C C A C C C C C C C C C
1 chr1_146791078 0 146791078 G G G G G G G G G G G G G G A A G G G G
1 chr1_146794788 0 146794788 C C C C C C C C A A A C C C C C C C C C
1 chr1_146798085 0 146798085 C C C C C C C C C C C C C C C C T T C C
1 chr1_146802785 0 146802785 A A A A A A A A A A A A A A A A C C A A
1 chr1_146803231 0 146803231 G G G G G G G G A G A A G G G G G G G G
1 chr1_146805786 0 146805786 A A A A A A A A A C A C A A A A A A A A
1 chr1_146806500 0 146806500 T T T T T T T T T T T T T T C C T T T T
1 chr1_146809412 0 146809412 G G G G G G G G T T G T G G G G G G G G
1 chr1_146811660 0 146811660 A A A A A G A A A A A A A A A A A A A A
1 chr1_146824482 0 146824482 A A A A A A A A A T A T A A A A A A A A
1 chr1_146831360 0 146831360 G G G G G G G G C C C C G G G G G G G G
1 chr1_146849002 0 146849002 C C C C C C C C C C C C C C C C T T C C
1 chr1_146854813 0 146854813 G G G G G G G G A A A A G G G G G G G G
1 chr1_146856015 0 146856015 C C C C C C C C C C C C C C A A C C C C
1 chr1_146859042 0 146859042 T T C C T T T T T T T T T T T T T T T T
1 chr1_146873636 0 146873636 T T C C T T T T T T T T T T T T T T T T
1 chr1_146874450 0 146874450 C C T T C C C C C C C C C C C C C C C C
1 chr1_146888706 0 146888706 C C C C C T C C C C C C C C C C C C C C
1 chr1_146897416 0 146897416 T T T T T T T T C C C C T T T T T T T T
1 chr1_146897498 0 146897498 C C C C C C C C T T T T C C C C C C C C
1 chr1_146897707 0 146897707 T T T T T T T T C C C C T T T T T T T T
1 chr1_146897990 0 146897990 C C C C C C C C C C C C C G C C G G C C
1 chr1_146899247 0 146899247 G G G G G G G G G G G G G G G G A A G G
1 chr1_146899436 0 146899436 G G G G G G G G C C C C G G G G G G G G
1 chr1_146899602 0 146899602 C C C C C C C C C C C C C T T T C C C C
1 chr1_146906544 0 146906544 G G G G G T G G G G G G G G G G G G G G
1 chr1_146906844 0 146906844 T T C C C C T T T T T T T T T T T T T T
1 chr1_146908407 0 146908407 G G G G A G G G G G G G G G G G G G G G
1 chr1_146915951 0 146915951 C C C C C C C C A A A A C C C C C C C C
1 chr1_146925640 0 146925640 A A A A A A A A C C C C A A A A A A A A
1 chr1_146927366 0 146927366 G G G G G G G G G G G G C G G G G G G G
1 chr1_146928417 0 146928417 T T T T T T T T T T T T T T C C T T T T
1 chr1_146929682 0 146929682 T T T T T T T T C C C C C C T T C C T T
1 chr1_146932469 0 146932469 C C C C C C C C T T T T C C C C C C C C
1 chr1_146932599 0 146932599 G G G G G G G G G G G G C C G G C C G G
1 chr1_146937904 0 146937904 A A A A A A A A G G G G G G G G G G A A
1 chr1_146943642 0 146943642 T T T T T T T T C C C C T T T T T T T T
1 chr1_146948752 0 146948752 C C C C C C C C G G G G C C C C C C C C
1 chr1_146951042 0 146951042 G G G G A G G G G G G G G G G G G G G G
1 chr1_146955357 0 146955357 T T T T T T T T C C C C C C C C C C T T
1 chr1_146959489 0 146959489 C C C C C C C C T T T T C C C C C C C C
1 chr1_146961593 0 146961593 T T C C C C T T T T T T T T T T T T T T
1 chr1_146962279 0 146962279 A A G G G G A A G G G G G G G G G G A A
1 chr1_146967335 0 146967335 G G G G A A G G G G G G G G G G G G G G
1 chr1_146969406 0 146969406 C C C C C C C C T T T T T T T T T T C C
1 chr1_146969947 0 146969947 G G G G C C G G G G G G G G G G G G G G
1 chr1_146970262 0 146970262 C C C C T T C C C C C C C C C C C C C C
1 chr1_146972232 0 146972232 T T T T T T T T T T T T A T T T T T T T
1 chr1_146974596 0 146974596 C C C C C C A A C C C C C C C C C C C C
1 chr1_146975581 0 146975581 C C C C C C C C G G G G C C C C C C C C
1 chr1_146976504 0 146976504 C C C C C T C C C C C C C C C C C C C C
1 chr1_146977523 0 146977523 G G G G G G G G G G G G G G G G A A G G
1 chr1_146979178 0 146979178 A A A A A A A A A A A A A C A A A A A A
1 chr1_147017976 0 147017976 A A A A A A A A C C C C A A A A A A A A
1 chr1_147023388 0 147023388 G G C C G G G G G G G G G G G G G G G G
1 chr1_147036635 0 147036635 C C T T T T C C C C C C C C C C C C C C
1 chr1_147040440 0 147040440 T T T T T T T T T T T T T T T T A T T T
1 chr1_147042735 0 147042735 G G G G A A G G G G G G G G G G G G G G
1 chr1_147046036 0 147046036 A A G G G G G G G G G G G G G G G G A A
1 chr1_147054069 0 147054069 T T T T T T T T T T T T T T T T C T T T
1 chr1_147055742 0 147055742 A A A G A A A A A A A A A A A A A A A A
1 chr1_147063275 0 147063275 G G G G G G G G G G G G G G G G A G G G
1 chr1_147074820 0 147074820 G G G G G G G G G G G G G G A A G G G G
1 chr1_147094721 0 147094721 C C G G G G C C G G G G G G G G G G C C
1 chr1_147094840 0 147094840 A A A A A A A A G G G G A A A A A A A A
1 chr1_147100459 0 147100459 T T T T T T T T T T T T T T C C T T T T
1 chr1_147102031 0 147102031 G G G G A A G G G G G G G G G G G G G G
1 chr1_147107306 0 147107306 G G G G G G G G A G G G G G G G G G G G
1 chr1_147107462 0 147107462 A A A A A A A A A C C C A A A A A A A A
1 chr1_147111187 0 147111187 T T T T T T T T T T C C T T T T T T T T
1 chr1_147112174 0 147112174 C C C C C C C C T T T T C C C C C C C C
1 chr1_147126610 0 147126610 T T T T T T T T C C C C T T T T T T T T
1 chr1_147137240 0 147137240 C C T T T T C C T T T T T T T T T T C C
1 chr1_147137642 0 147137642 C C A A A A C C A A A A A A A A A A C C
1 chr1_147139662 0 147139662 T T T T T T T T T T T T C C C C C C T T
1 chr1_147142293 0 147142293 C C C C C C C C C C C C C C C C A A C C
1 chr1_147146061 0 147146061 A A G G G G A A A A A A A A A A A A A A
1 chr1_147147838 0 147147838 G G G G G G G G G G G G G G G G C C G G
1 chr1_147149973 0 147149973 A A A A A A A A G G G G A A A A A A A A
1 chr1_147154558 0 147154558 G G G G G G G G C G G G G G G G G G G G
1 chr1_147161143 0 147161143 C C C C C C C C C C C C T T C C T T C C
1 chr1_147163246 0 147163246 C C C C C C C C C C C C C C C C A A C C
1 chr1_147164747 0 147164747 A A A A A A A A A A A A A A A A G G A A
1 chr1_147167590 0 147167590 T T T T T T T T A A A A T T T T T T T T
1 chr1_147175964 0 147175964 G G G G G G G G G G G G G G A A G G G G
1 chr1_147183769 0 147183769 T T C C C C T T C C C C C C C C C C T T
1 chr1_147187165 0 147187165 G G G G G G G G G G G G G G A A G G G G
1 chr1_147189381 0 147189381 G G G G A G G G G G G G G G G G G G G G
1 chr1_147189979 0 147189979 T T T T T T T T C T T T T T T T T T T T
1 chr1_147192887 0 147192887 C C C C C C C C C C C C C C T T C C C C
1 chr1_147203324 0 147203324 A A A A A A A A A A A A G G G G G G A A
1 chr1_147212002 0 147212002 A A T T T T A A T T T T T T T T T T A A
1 chr1_147213638 0 147213638 A A T T A T A A A A A A A A A A A A A A
1 chr1_147217431 0 147217431 T T T T T T T T T T T T T T T T C T T T
1 chr1_147218596 0 147218596 A A A A A A A A G G G G A A A A A A A A
1 chr1_147220414 0 147220414 C C C C C C C C C C C T C C C C C C C C
1 chr1_147222167 0 147222167 A A A A A A A A A A A A A A G G A A A A
1 chr1_147227503 0 147227503 T T T T T T T T C C C C T T T T T T T T
1 chr1_147229272 0 147229272 C C C C C C C C C C C T C C C C C C C C
1 chr1_147232887 0 147232887 A A A G A A A A A A A A A A A A A A A A
1 chr1_147235850 0 147235850 A A A A A A T T A A A A A A A A A A T T
1 chr1_147239052 0 147239052 A A A A A A A A A A A A A A G G A A A A
1 chr1_147241095 0 147241095 G G G G G G G G G G G G G G T T G G G G
1 chr1_147243497 0 147243497 T T C C C C T T C C C C C C C C C C T T
1 chr1_147248178 0 147248178 G G G G G G G G C C C C G G G G G G G G
1 chr1_147248396 0 147248396 T T C C C C C C C C C C C C C C C C C C
1 chr1_147249257 0 147249257 G G G G G G G G A A A A G G G G G G G G
1 chr1_147250142 0 147250142 G G G G G G G G G G G G G G A A G G G G
1 chr1_147250296 0 147250296 C C C C C C C C C C C C C C T T C C C C
1 chr1_147254141 0 147254141 T T C C C C T T C C C C C C C C C C T T
1 chr1_147256116 0 147256116 G G G G G G G G A A A A G G G G G G G G
1 chr1_147259389 0 147259389 G G G G G G G G A G G G G G G G G G G G
1 chr1_147259628 0 147259628 A A A A A A A A A A A A A T A A A A A A
1 chr1_147261222 0 147261222 A A A A A A A A G G G G A A A A A A A A
1 chr1_147264875 0 147264875 A A A A A A A A A G A A A A A A A A A A
1 chr1_147265346 0 147265346 G G G G G G G G A A A A G G G G G G G G
1 chr1_147265625 0 147265625 A A A A A A A A A A A A C C A A A A A A
1 chr1_147269246 0 147269246 G G G G G G G G A A A A A A A A A A G G
1 chr1_147279325 0 147279325 T T T T T T T T G G G G T T T T T T T T
1 chr1_147294647 0 147294647 C C C C C C C C C T C C C C C C C C C C
1 chr1_147309744 0 147309744 G G A A A A G G A A A A A A A A A A G G
1 chr1_147314021 0 147314021 A A A A A A A A G G G G A A A A A A A A
1 chr1_147329234 0 147329234 A A T T T T A A A A A A A A A A A A A A
1 chr1_147331986 0 147331986 T T T T T T T T T T T T G T T T T T T T
1 chr1_147335948 0 147335948 C C C C C T C C C C C C C C C C C C C C
1 chr1_147347859 0 147347859 C C T T T T C C C C C C C C C C C C C C
1 chr1_147348767 0 147348767 A A G G G G G G G G G G G G G G G G G G
1 chr1_147349712 0 147349712 A A A A A A A A A A A A A A A A G G A A
1 chr1_147359313 0 147359313 C C C C C C C C G G G G C C C C C C C C
1 chr1_147363786 0 147363786 T T T T T T T T T T T T A A T T T T T T
1 chr1_147379330 0 147379330 T T T T T T T T C C C C T T T T T T T T
1 chr1_147387472 0 147387472 C C C C C C C C T T T T C C C C C C C C
1 chr1_147395865 0 147395865 G G G G G G G G A A A A G G G G G G G G
1 chr1_147397767 0 147397767 C C C C C C C C C C C C C C T T C C C C
1 chr1_147403792 0 147403792 G G G G G G G G G G G G G G G G A G G G
1 chr1_147408094 0 147408094 A A A A A A A A A A A A A C A A A A A A
1 chr1_147420265 0 147420265 A A A A A A A A A A A A A A T T A A A A
1 chr1_147422996 0 147422996 C C C C C C C C T T T T C C C C C C C C
1 chr1_147424944 0 147424944 T T T T T T T T C C C C T T T T T T T T
1 chr1_147424961 0 147424961 T T T T T T T T T T T T C T T T T T T T
1 chr1_147433391 0 147433391 C C C C C C C C C C C C C T C C C C C C
1 chr1_147433962 0 147433962 G G G G A G G G G G G G G G G G G G G G
1 chr1_147436881 0 147436881 A A A A G G A A A A A A A A A A A A A A
1 chr1_147441135 0 147441135 C C C C C C C C T T T T C C C C C C C C
1 chr1_147447466 0 147447466 G G G G G G G G A G G G G G G G G G G G
1 chr1_147456156 0 147456156 A A T T A A A A A A A A A A A A A A A A
1 chr1_147462122 0 147462122 T T T T T T T T C C C C T T T T T T T T
1 chr1_147465261 0 147465261 T T T T T T T T T T T T T T C C T T T T
1 chr1_147465283 0 147465283 T T T T T T T T T T T T T T C C T T T T
1 chr1_147491415 0 147491415 C C C C C C C C T T T T C C C C C C C C
1 chr1_147495286 0 147495286 C C C C C C C C T T T T C C C C C C C C
1 chr1_147495672 0 147495672 G G G G G G G G A G A G G G G G G G G G
1 chr1_147499009 0 147499009 T T T T C T T T T T T T T T T T T T T T
1 chr1_147506344 0 147506344 C C C C C G C C C C C C C C C C C C C C
1 chr1_147506377 0 147506377 C C C C C C C C T T T T C C C C C C C C
1 chr1_147507797 0 147507797 C C C C C T C C C C C C C C C C C C C C
1 chr1_147508716 0 147508716 A A A A A A A A T T T T A A A A A A A A
1 chr1_147515357 0 147515357 T T T T T T T T C C C C T T T T T T T T
1 chr1_147516002 0 147516002 C C C C C C C C C C C C C T C C C C C C
1 chr1_147516262 0 147516262 T T T T T T T T C C C C T T T T T T T T
1 chr1_147522944 0 147522944 A A A A A A A A G G G G A A A A A A A A
1 chr1_147538108 0 147538108 A A A A A A A A A A A A A T A A A A A A
1 chr1_147542292 0 147542292 C C C C C C C C C C C G C C C C C C C C
1 chr1_147543811 0 147543811 C C C C C C C C C C C C G G G G C C C C
1 chr1_147547394 0 147547394 G G G G G G G G A A A A G G G G G G G G
1 chr1_147549544 0 147549544 T T T T T T T T C T T T T T T T T T T T
1 chr1_147554982 0 147554982 A A A A A A A A T T T T T T T T T T A A
1 chr1_147556797 0 147556797 G G G G G G G G T T T T G G G G G G G G
1 chr1_147563303 0 147563303 G G G G G G G G G G A G G G G G G G G G
1 chr1_147570416 0 147570416 C C C C T T C C C C C C C C C C C C C C
1 chr1_147574375 0 147574375 A A A A A A A A G G G G A A A A A A A A
1 chr1_147574411 0 147574411 C C C C C C C C C C C C C C G G C C C C
1 chr1_147574893 0 147574893 A A A A A A A A A A A G A A A A A A A A
1 chr1_147593018 0 147593018 T T T T T T T T C C C C T T T T T T T T
1 chr1_147606593 0 147606593 A A A A A A A A G G G G A A A A A A A A
1 chr1_147615726 0 147615726 G G G G G G G G G G G G G T G G G G G G
1 chr1_147627042 0 147627042 C C T T T T C C C C C C C C C C C C C C
1 chr1_147628703 0 147628703 A A A A A A A A A A A A A G A A A A A A
1 chr1_147634940 0 147634940 A A T T A A A A A A A A A A A A A T A A
1 chr1_147648767 0 147648767 G G A A A A G G G G G G G G G G G G G G
1 chr1_147649546 0 147649546 A A A A A G A A G G G G A A A A A A A A
1 chr1_147660910 0 147660910 A A A A A A A A C C C C A A A A A A A A
1 chr1_147662617 0 147662617 A A A A A A A A T T T T A A A A A A A A
1 chr1_147665270 0 147665270 C C C C C C C C G G G G C C C C C C C C
1 chr1_147667150 0 147667150 C C C C C C C C C C C C C C C C T T C C
1 chr1_147673365 0 147673365 T T T T T T T T G G G G T T T T T T T T
1 chr1_147674531 0 147674531 T T T T T T T T G G G G T T T T T T T T
1 chr1_147678655 0 147678655 G G G G G G G G G G G G G G G G G T G G
1 chr1_147679125 0 147679125 G G G G G G G G A A A A G G G G G G G G
1 chr1_147680499 0 147680499 C C T T T T C C C C C C C C C C C C C C
1 chr1_147682435 0 147682435 C C G G G G C C G G G G G G G G G G C C
1 chr1_147683639 0 147683639 C C C C C C C C C T C T C C C C C C C C
1 chr1_147684068 0 147684068 G G G G G G G G A A A A G G G G G G G G
1 chr1_147693849 0 147693849 A A A A A A A A G G G G A A A A A A A A
1 chr1_147696444 0 147696444 A A G G G G A A A A A A A A A A A A A A
1 chr1_147705590 0 147705590 G G G G G G G G G G G G G G A A G G G G
1 chr1_147715682 0 147715682 G G G G G G G G G G G G G G C C G G G G
1 chr1_147721171 0 147721171 C C T T C C C C C C C C C C C C C C C C
1 chr1_147727138 0 147727138 C C C C C C C C C C C C C C C C T T C C
1 chr1_147731354 0 147731354 A A A A A A A A G G G G A A A A A A A A
1 chr1_147733708 0 147733708 G G A G G G G G G G G G G G G G G G G G
1 chr1_147744943 0 147744943 C C C C T T C C C C C C C C T T T T C C
1 chr1_147751535 0 147751535 G G G G G G G G A A A A A A A A A A G G
1 chr1_147752436 0 147752436 C C T T C C C C C C C C C C C C C C C C
1 chr1_147752551 0 147752551 T T T T C C T T C C C C C C C C C C T T
1 chr1_147755185 0 147755185 A A G G A A A A A A A A A A A A A A A A
1 chr1_147756854 0 147756854 T T T T T T T T T T C T T T T T T T T T
1 chr1_147763783 0 147763783 A A G G A A A A A A A A A A A A A A A A
1 chr1_147764767 0 147764767 T T T T C C T T T T T T T T T T T T T T
1 chr1_147768987 0 147768987 G G G G G G G G G G G G G G A A G G G G
1 chr1_147771784 0 147771784 G G G G G G G G G G G G A G G G G G G G
1 chr1_147777490 0 147777490 A A A A A A A A A A A A G G A A A A A A
1 chr1_147784567 0 147784567 G G A A G G G G G G G G G G G G G G G G
1 chr1_147786860 0 147786860 G T T T T T T T T T T T T T T T T T G G
1 chr1_147787011 0 147787011 A A A A A A A A G G G G A A A A A A A A
1 chr1_147788856 0 147788856 G G G G A G G G G G G G G G G G G G G G
1 chr1_147801234 0 147801234 C C C C C C C C C C C C C C C C C T C C
1 chr1_147815170 0 147815170 T T T T T T T T C C C C T T T T T T T T
1 chr1_147815384 0 147815384 C C C C C C C C C C C T C C C C C C C C
1 chr1_147822729 0 147822729 T T T T T T T T C C C C T T T T T T T T
1 chr1_147829349 0 147829349 A A A A A A A A A A A A A C A A A A A A
1 chr1_147839580 0 147839580 A A A A A A A A A A A A A A A A A G A A
1 chr1_147843949 0 147843949 T T T T T T T T T T T T C T T T T T T T
1 chr1_147846563 0 147846563 C C C C C T C C C C C C C C C C C C C C
1 chr1_147854067 0 147854067 A A A A A A G G A A A A A A A A A A A A
1 chr1_147884536 0 147884536 A A G G G G A A G G G G G G G G G G A A
1 chr1_147902486 0 147902486 C C C C C C C C A A A A C C C C C C C C
1 chr1_147909815 0 147909815 C C C C C C C C C C C C T T C C T T C C
1 chr1_147917272 0 147917272 C C C C C C T T C C C C C T C C C C T T
1 chr1_147927272 0 147927272 T T T T T T T T C C C C T T T T T T T T
1 chr1_147948012 0 147948012 A A A A C C A A A A A A A A A A A A A A
1 chr1_147950568 0 147950568 G G G G G G G G A A A A G G G G G G G G
1 chr1_147967738 0 147967738 A A A A A A A A A A A A A A A A T T A A
1 chr1_147970004 0 147970004 T T T T T T T T A A A A T T T T T T T T
1 chr1_147978559 0 147978559 C C C C C C C C T T T T C C C C C C C C
1 chr1_147980339 0 147980339 C C C C C C C C T T T T C C C C C C C C
1 chr1_147980614 0 147980614 G G A A A A G G A A A A A A A A A A G G
1 chr1_147982048 0 147982048 T T C C C C T T T T T T T T T T T T T T
1 chr1_147983888 0 147983888 G G G G G G G G A G A G G G G G G G G G
1 chr1_147983978 0 147983978 G G A A A A G G G G G G G G G G G G G G
1 chr1_147985178 0 147985178 G G G G G G G G T T T T G G G G G G G G
1 chr1_147990339 0 147990339 C T C C C C C C C C C C C C C C C C C C
1 chr1_147998840 0 147998840 G G G G G G G G C C C C G G G G G G G G
1 chr1_147999512 0 147999512 G T G G G G G G G G G G G G G G G G T T
1 chr1_148000951 0 148000951 T T T T T T T T T T T T T T T T A A T T
1 chr1_148005231 0 148005231 G G G G G T G G G G G G G G G G G G G G
1 chr1_148012981 0 148012981 A A A A A A A A G G G G A A A A A A A A
1 chr1_148018756 0 148018756 A A A A A A A A A A A A A G A A A A A A
1 chr1_148024126 0 148024126 G G C C G G G G G G G G G G G G G G G G
1 chr1_148028285 0 148028285 A A A A A A A A A A A A A G A A A A A A
1 chr1_148039084 0 148039084 C C C C C C C C T T T T T T C C C C C C
1 chr1_148039537 0 148039537 T T G G G G G G G G G G G G G G G G T T
1 chr1_148040134 0 148040134 C C C C C C C C C C C C T T C C C C C C
1 chr1_148052008 0 148052008 C C C C C C C C G G G G C C C C C C C C
1 chr1_148053930 0 148053930 G G G G G G G G G G A G G G G G G G G G
1 chr1_148058425 0 148058425 A A A A A A A A A A A A C C A A A A A A
1 chr1_148070969 0 148070969 G G G G G G G G G G G G A A A A A A G G
1 chr1_148071022 0 148071022 G G G G G G G G G G G G G G G G A G G G
1 chr1_148071064 0 148071064 G G G G G G A A G G G G G G G G G G G G
1 chr1_148077072 0 148077072 A A A A A A A A G G G G A A A A A A A A
1 chr1_148082028 0 148082028 T T C T C T T T T T T T T T T T T T T T
1 chr1_148089683 0 148089683 C C C C C C C C C C C C C C T T C C C C
1 chr1_148090971 0 148090971 C C C C C C C C C C C C A A C C C C C C
1 chr1_148092043 0 148092043 C C C C C T C C C C C C C C C C C C C C
1 chr1_148093854 0 148093854 T T T T T T T T A A A A T T T T T T T T
1 chr1_148095571 0 148095571 A A A A A A A A A G A G A A A A A A A A
1 chr1_148098789 0 148098789 A A A A A A A A A A A A A A A A G G A A
1 chr1_148099280 0 148099280 G G G G G G G G G G G G G G G G A G G G
1 chr1_148102035 0 148102035 G G G G G G G G A G G G G G G G G G G G
1 chr1_148103538 0 148103538 C C C C C C C C C C C C C C C C G G C C
1 chr1_148123019 0 148123019 C C C C C C C G C C C C C C C C C C C C
1 chr1_148126136 0 148126136 C C C C C C C C C C C C C G C C C C C C
1 chr1_148133505 0 148133505 C C C C C C C C C C C C C T C C C C C C
1 chr1_148135039 0 148135039 G G G G G G G G A A A A G G G G G G G G
1 chr1_148153207 0 148153207 G G A A A A G G G G G G G G G G G G G G
1 chr1_148155522 0 148155522 C C T T C C C C C C C C C C C C C C C C
1 chr1_148156111 0 148156111 C C C C C C C C C T C C C C C C C C C C
1 chr1_148156240 0 148156240 T T T T T T T T C C C C T T T T T T T T
1 chr1_148160448 0 148160448 A A A A A A A A A A A C A A A A A A A A
1 chr1_148161457 0 148161457 C C C C C C C C C C C C T T C C C C C C
1 chr1_148178660 0 148178660 G G G G G G G G G G G G G G A A G G G G
1 chr1_148186110 0 148186110 G G G G A A G G G G G G G G G G G G G G
1 chr1_148191003 0 148191003 G G G G G G G G G G G G G G A A G G G G
1 chr1_148193744 0 148193744 C C C C C C C C C C C C C C C C T T C C
1 chr1_148193994 0 148193994 A A A A A A A A A A A A A A T T A A A A
1 chr1_148216532 0 148216532 T T T T T T T T C C C C T T T T T T T T
1 chr1_148228434 0 148228434 C C C C C C C C T T T T C C C C C C C C
1 chr1_148231123 0 148231123 C C C C C C C C C C C C C C T T C C C C
1 chr1_148238226 0 148238226 C C C C C C C C C C C C C C T T C C C C
1 chr1_148246456 0 148246456 A A A A A A A A A A A A A C A A A A A A
1 chr1_148252822 0 148252822 G G G G G G G G A A A A G G G G G G G G
1 chr1_148260412 0 148260412 G G G G G G G G A A A A G G G G G G G G
1 chr1_148260475 0 148260475 G G G G G G G G A G G G G G G G G G G G
1 chr1_148266920 0 148266920 G G A A A A G G A A A A A A A A A A G G
1 chr1_148273465 0 148273465 C C C T C C C C C C C C C C C C C C C C
1 chr1_148273546 0 148273546 G G G G G G G G G G G G A G G G G G G G
1 chr1_148275918 0 148275918 A A G G G G A A G G G G G G G G G G A A
1 chr1_148277551 0 148277551 A A A G A A A A A A A A A A A A A A A A
1 chr1_148283131 0 148283131 C C A C C C C C C C C C C C C C C C C C
1 chr1_148283196 0 148283196 C G G G G G G G G G G G G G G G G G G G
1 chr1_148286955 0 148286955 G G G G G G G G G G G G A A A A G G G G
1 chr1_148310170 0 148310170 T T T T T T T T T T A T T T T T T T T T
1 chr1_148328695 0 148328695 T T T T T T T T G G G G T T T T T T T T
1 chr1_148329768 0 148329768 A A A A A A A A A A A A A G A A A A A A
1 chr1_148339244 0 148339244 A A A T A A A A A A A A A A A A A A A A
1 chr1_148340691 0 148340691 T T C C C C T T T T T T T T T T T T T T
1 chr1_148343416 0 148343416 C C C C C T C C C C C C C C C C C C C C
1 chr1_148348600 0 148348600 T T C T C T T T T T T T T T T T T T T T
1 chr1_148349473 0 148349473 G G G G G G G G G G G G G G A A G G G G
1 chr1_148354368 0 148354368 C C C C C C C C C C C C C C C C A C C C
1 chr1_148356399 0 148356399 T T T T T T T T T T T T C T C C T T T T
1 chr1_148357688 0 148357688 C C T T T T C C T T T T T T T T T T C C
1 chr1_148361599 0 148361599 G G G G G G G G C C C C G G G G G G G G
1 chr1_148362988 0 148362988 A A A A A A A A A A A A A A G G A A A A
1 chr1_148370849 0 148370849 G G G G G G G G A A A A G G G G G G G G
1 chr1_148370925 0 148370925 C C G G G G C C C C C C C C C C C C C C
1 chr1_148371052 0 148371052 A G G G G G G G G G G G G G G G G G G G
1 chr1_148375611 0 148375611 T T T T T T T T C C T T T T T T T T T T
1 chr1_148376561 0 148376561 C C C C C C C C C C C C T T T T C C C C
1 chr1_148380873 0 148380873 C C C C C T C C C C C C C C C C C C C C
1 chr1_148384110 0 148384110 A A A A A A A A G G G G A A A A A A A A
1 chr1_148385486 0 148385486 T T T T T T T T C C C C T T T T T T T T
1 chr1_148387435 0 148387435 T T C T T T T T T T T T T T T T T T T T
1 chr1_148389170 0 148389170 T T T T T T T T T T T T T T T T C C T T
1 chr1_148398754 0 148398754 G G A A A A A A A A A A A A A A A A G G
1 chr1_148406844 0 148406844 G G A A A A G G A A A A A A A A A A G G
1 chr1_148408649 0 148408649 A A C C C C A A C C C C C C C C C C C C
1 chr1_148409937 0 148409937 C C C C C C C C T T T T C C T T C C C C
1 chr1_148421686 0 148421686 T T T T T T T T C C C C T T T T T T T T
1 chr1_148425208 0 148425208 G G G G G G G G G G A A G G G G G G G G
1 chr1_148425607 0 148425607 C C C C C C C C C C C C C C C C C T C C
1 chr1_148429293 0 148429293 C C C C C C C C C C C C C C T T C C C C
1 chr1_148432417 0 148432417 C C C C C T C C C C C C T T C C C C C C
1 chr1_148437207 0 148437207 C C C C C C C C C C C T C C C C C C C C
1 chr1_148437410 0 148437410 T T T T T T T T G G G G T T T T T T T T
1 chr1_148438593 0 148438593 T T T T C C T T T T T T T T T T T T T T
1 chr1_148440429 0 148440429 A A A A A A A A A A A A A G A A A A A A
1 chr1_148446258 0 148446258 T T C C C C T T C C C C C C C C C C T T
1 chr1_148447105 0 148447105 T T T T T T T T T T T T T T T T C C T T
1 chr1_148449403 0 148449403 A A A A A A A A A A A A A G A A A A A A
1 chr1_148454387 0 148454387 C C C C C C C C C C C C C T C C C C C C
1 chr1_148457039 0 148457039 G G A A A A G G A A A A A A A A A A G G
1 chr1_148457298 0 148457298 T T T T T T T T C C T T T T T T T T T T
1 chr1_148469356 0 148469356 G G G G G G G G G G G G G G G G A A G G
1 chr1_148471263 0 148471263 T T C C C C T T C C C C C C C C C C T T
1 chr1_148477805 0 148477805 C C C C C C C C G G G G C C C C C C C C
1 chr1_148483876 0 148483876 A A A A A A A A C C C C A A A A A A A A
1 chr1_148487679 0 148487679 G G G G G G G G G G G G G G A G G G G G
1 chr1_148490403 0 148490403 T T C T T T T T T T T T T T T T T T T T
1 chr1_148497802 0 148497802 G G A A A G G G G G G G G G G G G G G G
1 chr1_148507837 0 148507837 T T T T C T T T T T T T T T T T T T T T
1 chr1_148508009 0 148508009 A A A A A A A A T T T T A A A A A A A A
1 chr1_148509665 0 148509665 G G G G G G G G G G G T G G G G G G G G
1 chr1_148512161 0 148512161 C C T T C T C C C C C C C C C C C C C C
1 chr1_148513103 0 148513103 C C C C C C C C G G G G C C C C C C C C
1 chr1_148514105 0 148514105 A A A A A A A A G G A G A A A A A A A A
1 chr1_148518011 0 148518011 T T T T T T T T C C C C T T T T T T C C
1 chr1_148520839 0 148520839 C C C C C C C C C C C C C C C C A C C C
1 chr1_148524065 0 148524065 T T T T T T T T A A A A T T T T T T T T
1 chr1_148524909 0 148524909 G G G G G G G G G G G T G G G G G G G G
1 chr1_148526082 0 148526082 G G G G G G G G T T T T G G G G G G G G
1 chr1_148526908 0 148526908 T T C C C C T T C C C C C C C C C C T T
1 chr1_148531507 0 148531507 C C C C C C C C C C C C C C C C C T C C
1 chr1_148541708 0 148541708 T T T T T T T T C C T T T T T T T T T T
1 chr1_148546716 0 148546716 G G G G G G A A G G G G G G G G G G G G
1 chr1_148549070 0 148549070 G G G G G G G G A A A A G G G G G G G G
1 chr1_148553430 0 148553430 T T T T T T T T C C C C T T T T T T T T
1 chr1_148558344 0 148558344 C C C C C C C C C C C G C C C C C C C C
1 chr1_148562536 0 148562536 T T T T T T T T T T T T T T C C T T T T
1 chr1_148565214 0 148565214 T T C T T T T T T T T T T T T T T T T T
1 chr1_148575619 0 148575619 C T C C C C C C T T T T C C C C C C T T
1 chr1_148577358 0 148577358 A A A A A A A A G G G G A A A A A A A A
1 chr1_148581188 0 148581188 C C C C C C T T C C C C C C C C C C C C
1 chr1_148582397 0 148582397 G G G G G G G G G G G G A A A A A A G G
1 chr1_148584551 0 148584551 T T T T T T T T A A A A T T T T T T T T
1 chr1_148591720 0 148591720 G G G G G G A A G G G G G G G G G G G G
1 chr1_148610048 0 148610048 C C C C C C C C T T T T C C C C C C C C
1 chr1_148611744 0 148611744 G G G G G G G G G G G G G G G G A A G G
1 chr1_148612325 0 148612325 C C C C C C C C C C C C C C T T C C C C
1 chr1_148615440 0 148615440 G G T T G G G G G G G G G G G G G G G G
1 chr1_148618671 0 148618671 A A G G A G A A A A A A A A A A A A A A
1 chr1_148629662 0 148629662 G G G G G G G G A A G G G G G G G G G G
1 chr1_148641173 0 148641173 T T T T T T T T T T T T T T T T C C T T
1 chr1_148645367 0 148645367 T T C T C T T T C C C C C C T T T T T T
1 chr1_148646652 0 148646652 A A A A A A A A C C C C A A A A A A A A
1 chr1_148668482 0 148668482 T T T T T T T T T T T T T T C T T T T T
1 chr1_148670174 0 148670174 A A A G A A A A A A A A A A A A A A A A
1 chr1_148672757 0 148672757 A A A G G G A A A A A A A A A A A A A A
1 chr1_148674444 0 148674444 A A G G G G A A G G G G G G G G G G A A
1 chr1_148676630 0 148676630 C C C C C C C C C C C C C C C C A C C C
1 chr1_148694085 0 148694085 G G G G G G G G A A A A G G G G G G G G
1 chr1_148719249 0 148719249 C C C C C C C C A A A A C C C C C C C C
1 chr1_148719569 0 148719569 C C C C C C C C A C C C C C C C C C C C
1 chr1_148736752 0 148736752 A A A A A A A A A A A G A A A A A A A A
1 chr1_148739258 0 148739258 T T T T T T T T A A A A T T T T T T T T
1 chr1_148778907 0 148778907 A A A A A A A A A A A A A G A A A A A A
1 chr1_148785106 0 148785106 T T G G T T T T T T T T T T T T T T T T
1 chr1_148785527 0 148785527 C C C C C C C C C T C T C C C C C C C C
1 chr1_148816311 0 148816311 G G G G G G G G G G G G A A G G G G G G
1 chr1_148818521 0 148818521 A A A A A A A A G G G G A A A A A A A A
1 chr1_148821312 0 148821312 G G G G G G G G G G A G G G G G G G G G
1 chr1_148824234 0 148824234 T T T T C T T T T T T T T T T T T T T T
1 chr1_148828007 0 148828007 A A A A A A A A A A A A A A A A G G A A
1 chr1_148829612 0 148829612 C C C C C T C C C C C C C C C C C C C C
1 chr1_148829831 0 148829831 G G G G G G G G G G G G A A G G G G G G
1 chr1_148830961 0 148830961 C C C C C C C C T T T T C C C C C C C C
1 chr1_148848096 0 148848096 G G C G G G G G G G G G G G G G G G G G
1 chr1_148848309 0 148848309 T T G G T T T T T T T T T T T T T T T T
1 chr1_148849675 0 148849675 A A C C C C A A C C C C C C C C C C C C
1 chr1_148852193 0 148852193 G G G G G G G G A G A G G G G G G G G G
1 chr1_148853380 0 148853380 T T T T T T T T T T T T T T T T C C T T
1 chr1_148858865 0 148858865 G G G G G G G G A A A A G G G G G G G G
1 chr1_148859263 0 148859263 T T T T T T T T C C C C T T T T T T T T
1 chr1_148865581 0 148865581 C C C T T T C C C C C C C C C C C C C C
1 chr1_148867917 0 148867917 T T T T T T T T T T T T T T C T T T T T
1 chr1_148872931 0 148872931 A A A A A A A A A G G G A A A A A A A A
1 chr1_148874721 0 148874721 G G G G G G G G C C C C G G G G G G G G
1 chr1_148880733 0 148880733 G G G G G G G G A G A G G G G G G G G G
1 chr1_148885877 0 148885877 T T T T T T T T T T T T T T G G T T T T
1 chr1_148887311 0 148887311 C C C C C C C C C T C C C C C C C C C C
1 chr1_148892052 0 148892052 G G G G G G G G A G A G G G G G G G G G
1 chr1_148896515 0 148896515 G G G G G G G G G G G G G G G G C C G G
1 chr1_148898395 0 148898395 A A G G G G A A A A A A A A A A A A A A
1 chr1_148899487 0 148899487 A A A A A A A A G G G G A A A A A A A A
1 chr1_148908260 0 148908260 A A A C A A A A A A A A A A A A A A A A
1 chr1_148915469 0 148915469 T T G G G G G G G G G G G G G G G G G G
1 chr1_148915762 0 148915762 T T T T T T T T T T T T T T G T T T T T
1 chr1_148922467 0 148922467 T T T T T T T T C C C C T T T T T T T T
1 chr1_148926079 0 148926079 G G G G G G G G G G G G G G G G T T G G
1 chr1_148935726 0 148935726 T T T T T T T T A A A A T T T T T T T T
1 chr1_148942063 0 148942063 T T T T G T T T T T T T T T T T T T T T
1 chr1_148951446 0 148951446 C C C C C C C C C C C T C C C C C C C C
1 chr1_148953561 0 148953561 C C C C C C C C A C C C C C C C C C C C
1 chr1_148953910 0 148953910 A A A A A A A A G G G G A A A A A A A A
1 chr1_148955081 0 148955081 G G G G G G G G A A A A G G G G G G G G
1 chr1_148957613 0 148957613 C C C C C C C C A A A A C C C C C C C C
1 chr1_148960114 0 148960114 C C C C C C C C C C A C C C C C C C C C
1 chr1_148963787 0 148963787 T T T T T T T T T T T T T T A T T T T T
1 chr1_148971467 0 148971467 C C C C C C C C C C A C C C C C C C C C
1 chr1_148973708 0 148973708 G G G G A G G G G G G G G G G G G G G G
1 chr1_148977947 0 148977947 C C C C C G C C C C C C C C C C C C C C
1 chr1_148980434 0 148980434 G G G G G G G G G G G G G G A A G G G G
1 chr1_148981120 0 148981120 G G G G A G G G G G G G G G G G G G G G
1 chr1_148982640 0 148982640 G G G G G G G G A A A A G G G G A G G G
1 chr1_148986005 0 148986005 C C T T T T C C C C C C C T C C T T C C
1 chr1_148987231 0 148987231 G G G G A G G G G G G G G G G G G G G G
1 chr1_148990270 0 148990270 G G G G G G G G A A A A G G G G G G G G
1 chr1_148994320 0 148994320 C C C C C C C C C C C C C C C C C T C C
1 chr1_148995633 0 148995633 G G G G G G G G G G G G G G G G A G G G
1 chr1_149000314 0 149000314 C C C C C C C C C C C C C T C C C C C C
1 chr1_149001024 0 149001024 G G G G G G G G G G G G G G G G A A G G
1 chr1_149001026 0 149001026 G G G G G G G G G G G G G G A G G G G G
1 chr1_149001190 0 149001190 G G G G G G G G G G G G G G G G A A G G
1 chr1_149001734 0 149001734 G G G G G G G G A A A A G G G G G G G G
1 chr1_149002354 0 149002354 A A A G A A A A A A A A A A A A A A A A
1 chr1_149002754 0 149002754 C C C C T T C C C C C C C C C C C C C C
1 chr1_149003283 0 149003283 T T T T T T T T C C C C T T T T T T T T
1 chr1_149006493 0 149006493 T T T T T T T T C C C C T T T T T T T T
1 chr1_149007643 0 149007643 G G G G G G G G G G G G G G C C G G G G
1 chr1_149011075 0 149011075 G G G G G G G G G G G G G G A G G G G G
1 chr1_149016732 0 149016732 C C T T T T C C C C C C C C C C C C C C
1 chr1_149017179 0 149017179 C C C C C C T T C C C C C C C C C C C C
1 chr1_149017344 0 149017344 A A G G A G A A A A A A A A A A A A A A
1 chr1_149020251 0 149020251 G G G G G G G G G G G G G G A G G G G G
1 chr1_149021549 0 149021549 C C C C C C C C C C C C C C C C C T C C
1 chr1_149025425 0 149025425 G G G G G G G G G G G G A G G G G G G G
1 chr1_149031464 0 149031464 T T C C C C C C C C C C C T C C C C C C
1 chr1_149042604 0 149042604 G G G G G G G G A G G G G G G G G G G G
1 chr1_149048577 0 149048577 C C C C C C C C C T C T C C C C C C C C
1 chr1_149051047 0 149051047 T T T T T T T T T T T T T T T T G G T T
1 chr1_149053704 0 149053704 C C C C C C C C T T T T C C C C C C C C
1 chr1_149070446 0 149070446 A A T T A A A A A A A A A A A A A A A A
1 chr1_149074755 0 149074755 C C C C C C C C C C C C C C C T C C C C
1 chr1_149079168 0 149079168 A A A A A A A A A A A A G G G G A A A A
1 chr1_149086210 0 149086210 T T T T T T T T T T A T T T T T T T T T
1 chr1_149086886 0 149086886 C C T T C T C C C C C C C C C C C C C C
1 chr1_149087305 0 149087305 G G G G G G G G G G G G G G G G A G G G
1 chr1_149102009 0 149102009 A A A A A A A A A G A A A A A A A A A A
1 chr1_149109296 0 149109296 A A A A A A A A A A A A A A A A G G A A
1 chr1_149111496 0 149111496 A A A A A A A A G G G G A A A A A A A A
1 chr1_149114946 0 149114946 G G G G G G G G G G G G A G G G G G G G
1 chr1_149116253 0 149116253 T T T T T T T T T T T T T T T T A T T T
1 chr1_149118440 0 149118440 T T T T T T T T T T G T T T T T T T T T
1 chr1_149119161 0 149119161 G G A A G G G G G G G G G G G G G G G G
1 chr1_149122257 0 149122257 A A A A A A A A G G G G A G G G A A A A
1 chr1_149129102 0 149129102 C C C C C C C C C C C C C T C C C C C C
1 chr1_149130178 0 149130178 A A A A A A A A T T T T A A A A A A A A
1 chr1_149133636 0 149133636 G G G G G G G G G G G G G G G G C G G G
1 chr1_149134762 0 149134762 C C C C C C C C C C C C C T C C C C C C
1 chr1_149140702 0 149140702 A A A A A A A A A A A A A A G G A A A A
1 chr1_149141533 0 149141533 C C C C C T C C C C C C C C C C C C C C
1 chr1_149149888 0 149149888 A A A A A A A A A A A A A A C C A A A A
1 chr1_149154022 0 149154022 T T T T T T T T T T T T T T G G T T T T
1 chr1_149155190 0 149155190 A G G G G G A A G G G G G G G G G G G G
1 chr1_149174579 0 149174579 C C C C C C C C C C C C T T C C C C C C
1 chr1_149177150 0 149177150 G G T T G T G G G G G G G G G G G G G G
1 chr1_149178599 0 149178599 C T C C C C C C C C C C C C C C C C C C
1 chr1_149187425 0 149187425 C C C C C C C C C C A C C C C C C C C C
1 chr1_149190612 0 149190612 T T T T T T T T T T T T C C T T T T T T
1 chr1_149197711 0 149197711 T T T T T T T T T T T T T T T T A A T T
1 chr1_149204988 0 149204988 T T T T T T T T T T T T C T T T T T T T
1 chr1_149209000 0 149209000 G G G G G G G G A A A A G G G G G G G G
1 chr1_149215905 0 149215905 A A G G G G G G G G G G G G G G G G G G
1 chr1_149225007 0 149225007 C C C C C T C C C C C C C C C C C C C C
1 chr1_149233511 0 149233511 T T T T T T T T T T T T T T G G T T T T
1 chr1_149236267 0 149236267 T T T T T T T T T T T T G T T T T T T T
1 chr1_149239485 0 149239485 C C C C C C C C G G G G C C C C C C C C
1 chr1_149241183 0 149241183 C C C C C C C C C C C C C T C C C C C C
1 chr1_149242307 0 149242307 A A A A A A A A A A A A A A A A A G A A
1 chr1_149246471 0 149246471 T T T T T T T T C T T T T T T T T T T T
1 chr1_149251194 0 149251194 T T T T T T T T C C C C T T T T T T T T
1 chr1_149252087 0 149252087 C C C C T T C C C C C C C C C C C C C C
1 chr1_149252391 0 149252391 C C C C C C C C C C C C C C C T C C C C
1 chr1_149254161 0 149254161 C C C C A A C C C C C C C C C C C C C C
1 chr1_149254676 0 149254676 A A A A A A A A C C C C A A A A A A A A
1 chr1_149265747 0 149265747 T T T T C T T T T T T T T T T T T T T T
1 chr1_149269157 0 149269157 C C C C C C C C C C C C C C C T C C C C
1 chr1_149271586 0 149271586 T T T T T T T T T T T T T T C T T T T T
1 chr1_149277217 0 149277217 C C T T T T C C C C C C C C C C C C C C
1 chr1_149277897 0 149277897 A A A A A A A A A T A A A A A A A A A A
1 chr1_149278792 0 149278792 T T T T T T T T C C C C T T T T T T T T
1 chr1_149284071 0 149284071 T T T T C T T T T T T T T T T T T T T T
1 chr1_149289533 0 149289533 G G G G A G G G G G G G G G G G G G G G
1 chr1_149291104 0 149291104 C C A C C C C C C C C C C C C C C C C C
1 chr1_149295412 0 149295412 G G G G G G G G G G G G A G G G G G G G
1 chr1_149297832 0 149297832 T T T T T T T T G G G G T T T T T T T T
1 chr1_149299772 0 149299772 T T T T T T T T C T C T T T T T T T T T
1 chr1_149307562 0 149307562 G G G G G T G G G G G G G G G G G G G G
1 chr1_149311208 0 149311208 C C C C C C C C C C C C C C C C A A C C
1 chr1_149315593 0 149315593 C C C C C C C C T T T T C C C C C C C C
1 chr1_149326364 0 149326364 A A A A A A A A A A A A A C A A A A A A
1 chr1_149326925 0 149326925 G G A A G G G G G G G G G G G G G G G G
1 chr1_149327378 0 149327378 T T G G G G T T G G G G G G G G G G T T
1 chr1_149329944 0 149329944 C C C C C T C C C C C C C C C C C C C C
1 chr1_149331122 0 149331122 C C C C C C C C C C C C C T C C C C C C
1 chr1_149334232 0 149334232 A A A A A A A A A A A A A C A A A A A A
1 chr1_149336904 0 149336904 A A A A A A A A T T T T A A A A A A A A
1 chr1_149337155 0 149337155 G G G G G G G G G G G G G G G G A A G G
1 chr1_149338615 0 149338615 G G A A G G G G G G G G G G G G G G G G
1 chr1_149339478 0 149339478 A A A A A A A A G G G G A A A A A A A A
1 chr1_149339808 0 149339808 T T T T T T T T T T T T C T T T T T T T
1 chr1_149341312 0 149341312 C C C C C C C C C C C C C G C C C C C C
1 chr1_149352129 0 149352129 G G G G G G G G G G A G G G G G G G G G
1 chr1_149353178 0 149353178 T T T T T T T T C C C C T T T T T T T T
1 chr1_149354763 0 149354763 G G G G A G G G G G G G G G G G G G G G
1 chr1_149358544 0 149358544 C C C G C C C C C C C C C C C C C C C C
1 chr1_149366904 0 149366904 G G A A G G G G G G G G G G G G G G G G
1 chr1_149367321 0 149367321 T T C T T T T T T T T T T T T T T T T T
1 chr1_149374343 0 149374343 G G A A A A G G A A A A A A A A A A G G
1 chr1_149378467 0 149378467 G G A A G G G G G G G G G G G G G G G G
1 chr1_149380567 0 149380567 G G G G G G G G G G G G G T G G G G G G
1 chr1_149381527 0 149381527 C C C C C C C C C C C C C C C C T T C C
1 chr1_149385084 0 149385084 A A A A A A A A A T A T A A A A A A A A
1 chr1_149385204 0 149385204 G G A A G G G G G G G G G G G G G G G G
1 chr1_149387714 0 149387714 A A A A A A A A G G G G A A A A A A A A
1 chr1_149392926 0 149392926 G G G G G G G G G G G G G G A G G G G G
1 chr1_149392980 0 149392980 G G A A A A G G A A A A A A A A A A G G
1 chr1_149394135 0 149394135 T T T T T T T T T T T T C T T T T T T T
1 chr1_149396066 0 149396066 C C C C C T C C C C C C C C C C C C C C
1 chr1_149397706 0 149397706 T T T T T T T T C T T T T T T T T T T T
1 chr1_149409808 0 149409808 A G G G G G A A G G G G G G G G G G G G
1 chr1_149412064 0 149412064 G G G G G G G G G G G G G G A G G G G G
1 chr1_149417602 0 149417602 C C C C C C C C C T C T C C C C C C C C
1 chr1_149423059 0 149423059 C C C C C C C C C C C C C C C T C C C C
1 chr1_149427221 0 149427221 G G G G G G G G G G G G G G A A G G G G
1 chr1_149429065 0 149429065 T T T T C T T T T T T T T T T T T T T T
1 chr1_149430116 0 149430116 A A A A A A A A G G G G A A A A A A A A
1 chr1_149433445 0 149433445 C C C C C C C C C T C C C C C C C C C C
1 chr1_149439024 0 149439024 C C C C C C C C C C C C C C A A C C C C
1 chr1_149443273 0 149443273 C C C C C T C C C C C C C C C C C C C C
1 chr1_149458271 0 149458271 T T T T T T T T T T T T A T T T T T T T
1 chr1_149458735 0 149458735 C C C C C C C C T T T T C C C C C C C C
1 chr1_149460196 0 149460196 C T T T T T T T T T T T T T T T T T C C
1 chr1_149469006 0 149469006 C C C C C G C C C C C C C C C C C C C C
1 chr1_149476047 0 149476047 G G G G G G G G A A A A G G G G G G G G
1 chr1_149480279 0 149480279 G G G G G G A A G G G G G G G G G G G G
1 chr1_149481527 0 149481527 C C C C C C C C C T C T C C C C C C C C
1 chr1_149485451 0 149485451 C C C C A C C C C C C C C C C C C C C C
1 chr1_149492337 0 149492337 T T T T T T C C T T T T T T T T T T T T
1 chr1_149499394 0 149499394 G G G G G G G G T T T T G G G G G G G G
1 chr1_149522183 0 149522183 T T T T T T T T C T T T T T T T T T T T
1 chr1_149531659 0 149531659 T T T T T T T T T T T T G T T T T T T T
1 chr1_149538020 0 149538020 G G G G G G G G G G G G G G A A G G G G
1 chr1_149539616 0 149539616 A A C C A A A A A A A A A A A A A A A A
1 chr1_149544296 0 149544296 A A A A A A A A A A A A A A G G A A A A
1 chr1_149545809 0 149545809 C C C C C T C C C C C C C C C C C C C C
1 chr1_149546639 0 149546639 G T G G G G G G G G G G G G G G G G G G
1 chr1_149548822 0 149548822 T T T T T T T T T T T T T T T T A T T T
1 chr1_149555052 0 149555052 A A A A A A C C A A A A A A A A A A A A
1 chr1_149564877 0 149564877 T T A T T T T T T T T T T T T T T T T T
1 chr1_149565058 0 149565058 G G G G G G G G G G C G G G G G G G G G
1 chr1_149571371 0 149571371 G G G G G G G G A G G G G G G G G G G G
1 chr1_149575740 0 149575740 A A A A A A A A G G G G A A A A A A A A
1 chr1_149589377 0 149589377 G G C C G G G G G G G G G G G G G G G G
1 chr1_149591250 0 149591250 G G G G G G G G G G G G G G A A G G G G
1 chr1_149591386 0 149591386 A A A A A A T T A A A A A A A A A A T T
1 chr1_149591765 0 149591765 T T T T T T T T C C C C T T T T T T T T
1 chr1_149595798 0 149595798 T T C C C C T T C C C C C C C C C C T T
1 chr1_149595990 0 149595990 G G G G G G G G G G G G G G A A G G G G
1 chr1_149602075 0 149602075 T T T T T T T T C C C C T T T T T T T T
1 chr1_149607707 0 149607707 C T T T T T T T T T T T T T T T T T T T
1 chr1_149612346 0 149612346 G G G G G G G G G G G G G G G G A A G G
1 chr1_149613100 0 149613100 T T T T T T T T C C C C T T T T T T T T
1 chr1_149614634 0 149614634 G G G G G G G G T T T T G G G G G G G G
1 chr1_149615292 0 149615292 C C C C C C C C C C C C C C C C G G C C
1 chr1_149617159 0 149617159 T T T T T T T T T T T T C T T T T T T T
1 chr1_149622031 0 149622031 G G G G G G G G G G G G C G G G G G G G
1 chr1_149622149 0 149622149 A A A A A A A A G G G G A A A A A A A A
1 chr1_149622331 0 149622331 C C C C C C C C C C C C A C C C C C C C
1 chr1_149624599 0 149624599 G T G G G G G G G G G G G G G G G G G G
1 chr1_149624984 0 149624984 T T T T C T T T T T T T T T T T T T T T
1 chr1_149628757 0 149628757 A A A A A A A A G G G G A A A A A A A A
1 chr1_149633425 0 149633425 C C C C C T C C C C C C C C C C C C C C
1 chr1_149634673 0 149634673 A G A A A A A A A A A A A A A A A A A A
1 chr1_149636669 0 149636669 G G G G G G G G G G G G G G C C G G G G
1 chr1_149641835 0 149641835 A A A A A A A A A A A A A C A A A A A A
1 chr1_149643194 0 149643194 G G G G G G G G G G G G A G G G G G G G
1 chr1_149644456 0 149644456 G G A A G G G G G G G G G G G G G G G G
1 chr1_149651572 0 149651572 C C T T C T C C T T T T T T T T T T C C
1 chr1_149654271 0 149654271 C C C C C C C C T T T T C C C C C C C C
1 chr1_149655546 0 149655546 T T T T T T T T C C C C T T T T T T T T
1 chr1_149658005 0 149658005 A A A A G G A A A A A A A A A A A A A A
1 chr1_149666552 0 149666552 T T G G G G T T G G G G G G G G G G T T
1 chr1_149674930 0 149674930 G G G G G G G G G G A G G G G G G G G G
1 chr1_149679002 0 149679002 A A A A A A A A A A A A A A T T A A A A
1 chr1_149683731 0 149683731 G G G G G G G G G G G G A G G G G G G G
1 chr1_149685606 0 149685606 T T T T T T T T C C C C T T T T T T T T
1 chr1_149691536 0 149691536 C C C C C C C C T T T T C C C C C C C C
1 chr1_149693032 0 149693032 C C C C T T C C C C C C C C C C C C C C
1 chr1_149696135 0 149696135 T T T T T T T T T T T T T T C C T T T T
1 chr1_149703798 0 149703798 G G G G G G G G G G G G A A G G G G G G
1 chr1_149706205 0 149706205 G G G G G G G G A A A A G G G G G G G G
1 chr1_149710611 0 149710611 G G G G G G G G G G G G A G G G G G G G
1 chr1_149714227 0 149714227 A A G G G G A A G G G G G G G G G G A A
1 chr1_149721639 0 149721639 A A A A A A A A G G G G A A A A A A A A
1 chr1_149733693 0 149733693 C C C C C C C C T T T T C C C C C C C C
1 chr1_149736622 0 149736622 C C G G C C C C C C C C C C C C C C C C
1 chr1_149740179 0 149740179 C C C C C C C C C C C C C C C C T T C C
1 chr1_149742040 0 149742040 G G G G A G G G A A A A A A A A A A G G
1 chr1_149749556 0 149749556 C C C C C C C C C C C C C C C C C T C C
1 chr1_149758042 0 149758042 G G G G G G A A G G G G G G G G G G G G
1 chr1_149760692 0 149760692 C C C C C T C C C C C C C C C C C C C C
1 chr1_149764996 0 149764996 A A A C A C A A A A A A A A A A A A A A
1 chr1_149770222 0 149770222 A A A A A A A A A A A A A A A A A G A A
1 chr1_149770665 0 149770665 T T T T T T T T T T T T A A T T T T T T
1 chr1_149778821 0 149778821 C C C C C C C C T T T T C C C C C C C C
1 chr1_149780313 0 149780313 G G G G G G G G G G G G A A G G G G G G
1 chr1_149788531 0 149788531 C C C C C C C C G G G G C C C C C C C C
1 chr1_149788899 0 149788899 T T T T T T T T C T T T T T T T T T T T
1 chr1_149790916 0 149790916 C C C C C C C C C C C C C C C C A A C C
1 chr1_149796819 0 149796819 A A A A A A A A A A A C A A A A A A A A
1 chr1_149803647 0 149803647 C C C C C C C C T T T T C C C C C C C C
1 chr1_149806138 0 149806138 A A A A A A A A A A A A A A A A A G A A
1 chr1_149829335 0 149829335 C C C C C T C C C C C C C C C C C C C C
1 chr1_149836682 0 149836682 G G G G G G G G T T T T G G G G G G G G
1 chr1_149837932 0 149837932 T T T T T T T T C C C C T T T T T T T T
1 chr1_149838421 0 149838421 C C C C C T C C C C C C C C C C C C C C
1 chr1_149846851 0 149846851 T T T T T T T T C C C C T T T T T T T T
1 chr1_149849764 0 149849764 A A A A A A A A A G A A A A A A A A A A
1 chr1_149854430 0 149854430 G G G G G G G G G G G G G G G G A G G G
1 chr1_149863496 0 149863496 C C C C C C C C C C A C C C C C C C C C
1 chr1_149864594 0 149864594 T T T T T T T T T T C T T T T T T T T T
1 chr1_149872959 0 149872959 A A C C C C A A C C C C C C C C C C A A
1 chr1_149874777 0 149874777 G G G G C G G G G G G G G G G G G G G G
1 chr1_149875276 0 149875276 A A A A A A A A A A A A A A A A A T A A
1 chr1_149885545 0 149885545 T T T T T T T T C C C C T T T T T T T T
1 chr1_149891166 0 149891166 C C C C C C C C C C C C C C C T C C C C
1 chr1_149900504 0 149900504 A G G G G G G G G G G G G G G G G G G G
1 chr1_149905832 0 149905832 T T T T T T T T T T T T C T T T T T T T
1 chr1_149911264 0 149911264 T T T T T T C C T T T T T T T T T T T T
1 chr1_149917650 0 149917650 C C C C C C C C T T T T C C C C C C C C
1 chr1_149925221 0 149925221 G G G G G G G G A A A A G G G G G G G G
1 chr1_149927805 0 149927805 G G A A A A G G A A A A A A A A A A G G
1 chr1_149948592 0 149948592 G G G G G G G G G G G G G G G G A A G G
1 chr1_149959511 0 149959511 A A A C A A A A A A A A A A A A A A A A
1 chr1_149975168 0 149975168 G G A G G G G G G G G G G G G G G G G G
1 chr1_149977722 0 149977722 A A A A A A A A G G G G A A A A A A A A
1 chr1_149979151 0 149979151 T T C T T T T T C C C C T T T T T T T T
1 chr1_149984530 0 149984530 A A A C A A A A A A A A A A A A A A A A
1 chr1_149984889 0 149984889 C C C C C C C C A A A A C C C C C C C C
1 chr1_149988475 0 149988475 G G G G G G G G C C C C G G G G G G G G
1 chr1_149994653 0 149994653 A A A A A A A A G G G G A A A A A A A A
1 chr1_150002337 0 150002337 C C C C C C C C T T T T C C C C C C C C
1 chr1_150017209 0 150017209 G G G G G G G G A A A A G G G G G G G G
1 chr1_150026694 0 150026694 A A A A A G A A A A A A A A A A A A A A
1 chr1_150032416 0 150032416 A A A A A A A A G G A A A A A A A A A A
1 chr1_150034449 0 150034449 A A A A A A A A T T A A A A A A A A A A
1 chr1_150038740 0 150038740 G G G G G G G G G G G G A G G G G G G G
1 chr1_150039905 0 150039905 A A A A A A A A A A A C A A A A A A A A
1 chr1_150040119 0 150040119 A A T T T T A A A A A A A A A A A A A A
1 chr1_150043279 0 150043279 A A G G A A A A A A A A A A A A G G A A
1 chr1_150043974 0 150043974 T T T T T T T T C C C C T T T T T T T T
1 chr1_150044765 0 150044765 T T T T T T T T T T T T T T C T T T T T
1 chr1_150047264 0 150047264 A A A A A A A A A T A A A A A A A A A A
1 chr1_150050133 0 150050133 G G G G G G G G G G G G A G A A G G G G
1 chr1_150054514 0 150054514 G G G G G G G G G G G G G T G G G G G G
1 chr1_150057284 0 150057284 C C C C C C C C C C C C C C A C C C C C
1 chr1_150066528 0 150066528 C C C C C T C C C C C C C C C C C C C C
1 chr1_150067031 0 150067031 T T G G G G T T T T T T T T T T T T T T
1 chr1_150071331 0 150071331 T T T T T T T T T T T T C T T T T T T T
1 chr1_150075246 0 150075246 T T T T T T T T T T T T C T T T T T T T
1 chr1_150086218 0 150086218 A A A A A A A A A G G G A A A A A A A A
1 chr1_150090931 0 150090931 G G G G G G G G G G A G G G G G G G G G
1 chr1_150096851 0 150096851 G G G G G G G G T T T T G G G G G G G G
1 chr1_150097797 0 150097797 G G G G G G G G G G G G A A G G G G G G
1 chr1_150099394 0 150099394 G G G G G G G G A A A A G G G G G G G G
1 chr1_150101043 0 150101043 G G A A G G G G G G G G G G G G G G G G
1 chr1_150101476 0 150101476 C C C C C C C C C C C C C G C C C C C C
1 chr1_150102614 0 150102614 A A T T A T A A A A A A A A A A A A A A
1 chr1_150104127 0 150104127 C C C C C C C C T T T T C C C C C C C C
1 chr1_150108548 0 150108548 A A T T A T A A T T T T A A A A A A A A
1 chr1_150114064 0 150114064 A A A A A A A A A A A A A A A A A G A A
1 chr1_150118035 0 150118035 G G G G G G G G T T T T G G G G G G G G
1 chr1_150121252 0 150121252 A A A A A A A A G G G G A A A A A A A A
1 chr1_150130050 0 150130050 G G C C C C G G G G G G G G G G G G G G
1 chr1_150131535 0 150131535 G G G G G G G G C C C C G G G G G G G G
1 chr1_150137801 0 150137801 G G G G G G G G G G G G G G G G A G G G
1 chr1_150139647 0 150139647 G G G G G G G G G G G G G G G G A G G G
1 chr1_150140742 0 150140742 T T T T T T T T A A A A T T T T T T T T
1 chr1_150141384 0 150141384 G G G G G G G G G G G G G G G G A G G G
1 chr1_150148300 0 150148300 T T T T T T T T C C C C T T T T T T T T
1 chr1_150153807 0 150153807 C C T T T T C C C C C C C C C C C C C C
1 chr1_150165218 0 150165218 C C C C C C C C C C C C C C G G C C C C
1 chr1_150174435 0 150174435 C C C C C C C C C C C C C C C C G G C C
1 chr1_150174488 0 150174488 C C C C C C C C C C C C G G C C C C C C
1 chr1_150175137 0 150175137 A A A A A A A A A A A A C C A A A A A A
1 chr1_150177733 0 150177733 T T T T T T T T C C C C T T T T T T T T
1 chr1_150178343 0 150178343 A A A A A A A A C C C C A A A A A A A A
1 chr1_150183082 0 150183082 T T T T T T T T T T T T T T C C T T T T
1 chr1_150183523 0 150183523 T T C C T T T T T T T T T T T T T T T T
1 chr1_150193754 0 150193754 A A A A A A A A G G G G A A A A A A A A
1 chr1_150195630 0 150195630 T T T T T T T T T T T T T T T T C T T T
1 chr1_150198711 0 150198711 G G G G G G G G G G G G G G G G G T G G
1 chr1_150204553 0 150204553 C C C T C C C C C C C C C C C C C C C C
1 chr1_150207773 0 150207773 A A A A A A A A G G G G A A A A A A A A
1 chr1_150207886 0 150207886 G G G G G G G G G G G G G G G G T T G G
1 chr1_150216576 0 150216576 A A T T A T A A A A A A A A A A A A A A
1 chr1_150216838 0 150216838 T T C C C C T T T T T T C C C C C C T T
1 chr1_150220781 0 150220781 A G G G G G G G G G G G G G G G G G G G
1 chr1_150222637 0 150222637 A A A A A A C C A A A A A A A A A A A A
1 chr1_150223402 0 150223402 C C C C C C C C C C C T C C C C C C C C
1 chr1_150237460 0 150237460 G G G G G G G G G G G G A G G G G G G G
1 chr1_150241643 0 150241643 A A A A A A A A A G A A A A A A A A A A
1 chr1_150247971 0 150247971 C C C C C T C C C C C C C C C C C C C C
1 chr1_150250929 0 150250929 T T T T T T T T C C C C T T T T T T T T
1 chr1_150251899 0 150251899 T T T T T T T T T T T T T T G G T T T T
1 chr1_150255097 0 150255097 C C C C C C C C C C C C C C C C T T C C
1 chr1_150257644 0 150257644 C C C C C C T T C C C C C C C C C C C C
1 chr1_150259744 0 150259744 C C C C C C C C T T T T C C C C C C C C
1 chr1_150261676 0 150261676 C C C C C C C C A A C C C C C C C C C C
1 chr1_150272584 0 150272584 T T C C C C T T C C C C C C C C C C T T
1 chr1_150276180 0 150276180 G G G G G G G G G G G T G G G G G G G G
1 chr1_150278496 0 150278496 A A A A A A A A A T A A A A A A A A A A
1 chr1_150281597 0 150281597 G G G G G G G G A G A G G G G G G G G G
1 chr1_150283608 0 150283608 C C C C C T C C C C C C C C C C C C C C
1 chr1_150283897 0 150283897 A A A A A A A A G G G G A A A A A A A A
1 chr1_150284027 0 150284027 C C C C C C C C C T C C C C C C C C C C
1 chr1_150286932 0 150286932 A A A A A A A A G G G G A A A A A A A A
1 chr1_150287316 0 150287316 T T T T T T T T T T T T C T T T T T T T
1 chr1_150293377 0 150293377 C C C C C C C C T T T T C C C C C C C C
1 chr1_150297711 0 150297711 C C C C C C C C C C C C C C T T C C C C
1 chr1_150297994 0 150297994 G G G G C G G G G G G G G G G G G G G G
1 chr1_150301237 0 150301237 A A A A A A A A A T A A A A A A A A A A
1 chr1_150306152 0 150306152 G G A A A G G G G G G G G G G G G G G G
1 chr1_150311281 0 150311281 G G G G G G G G A A A A G G G G G G G G
1 chr1_150311963 0 150311963 G G C G G G G G G G G G G G G G G G G G
1 chr1_150317254 0 150317254 C C C C C C C C T T T T C C C C C C C C
1 chr1_150321831 0 150321831 G G G G G G G G T T T T G G G G G G G G
1 chr1_150323798 0 150323798 C C C C C C C C C T C T C C C C C C C C
1 chr1_150329289 0 150329289 A A A A A T A A A A A A A A A A A A A A
1 chr1_150330898 0 150330898 C C G G G G C C C C C C C C C C C C C C
1 chr1_150350545 0 150350545 C C C T C C C C C C C C C C C C C C C C
1 chr1_150351460 0 150351460 C C C C C C C C C G G G C C C C C C C C
1 chr1_150358255 0 150358255 G G G G G G G G G G G G C C G G C C G G
1 chr1_150377729 0 150377729 A A A A A A A A G G G G A A A A A A A A
1 chr1_150385942 0 150385942 G G C C G G G G G G G G G G G G G G G G
1 chr1_150392829 0 150392829 A A A A A C A A A A A A A A A A A A A A
1 chr1_150400005 0 150400005 C C C C C C C C G G G G C C C C C C C C
1 chr1_150403854 0 150403854 A A A A A A A A A G A G A A A A A A A A
1 chr1_150405494 0 150405494 G G G G G G G G A A A A G G G G G G G G
1 chr1_150406494 0 150406494 T T T T T T T T C C C C T T T T T T T T
1 chr1_150407436 0 150407436 G G G G G G C C G G G G G G G G G G C C
1 chr1_150416578 0 150416578 T T T T T T T T C C C C T T T T T T T T
1 chr1_150419627 0 150419627 T T T T T T T T G G G G T T T T T T T T
1 chr1_150423666 0 150423666 A A A A A A A A A G A G A A A A A A A A
1 chr1_150426118 0 150426118 T T T T T T T T T T T T C T C C C C T T
1 chr1_150427389 0 150427389 T T T T T T T T C C C T T T T T T T T T
1 chr1_150428153 0 150428153 G G G G A G G G G G G G G G G G G G G G
1 chr1_150431126 0 150431126 T T T T T T T T C C C T T T T T T T T T
1 chr1_150437985 0 150437985 G G G G G G G G G G G G G G A A G G G G
1 chr1_150446214 0 150446214 T T T T T T T T C T C T T T T T T T T T
1 chr1_150446724 0 150446724 G G T T T T G G T T T T T T T T T T G G
1 chr1_150450919 0 150450919 A A A A A A A A T T T T A A A A A A A A
1 chr1_150451530 0 150451530 C C C C C C C C C C C C C T C C C C C C
1 chr1_150452853 0 150452853 A A A A A A A A C C C C A A A A A A A A
1 chr1_150453000 0 150453000 C G C C C C C C C C C C C C C C C C C C
1 chr1_150455485 0 150455485 A T T T T T T T T T T T T T T T T T T T
1 chr1_150463104 0 150463104 G G G G G G G G G G G G A G G G G G G G
1 chr1_150465199 0 150465199 A A A A A A G G A A A A A A A A A A A A
1 chr1_150465245 0 150465245 C C C C C C C C C C C C C C C T C C C C
1 chr1_150466069 0 150466069 T T T T T T G G T T T T T T T T T T T T
1 chr1_150466464 0 150466464 C T C C C C C C C C C C C C C C C C C C
1 chr1_150470182 0 150470182 A A A A A A A A A G A A A A A A A A A A
1 chr1_150476484 0 150476484 A A C C A A A A A A A A A A A A A A A A
1 chr1_150478014 0 150478014 A A A A A A A A A A A T A A A A A A A A
1 chr1_150485516 0 150485516 A A G G G G A A A A A A A A A A A A A A
1 chr1_150488975 0 150488975 C C C C C C C C T T T T C C C C C C C C
1 chr1_150502095 0 150502095 A A A A A A A A G G G G A A A A A A A A
1 chr1_150505239 0 150505239 C C C C C T C C C C C C C C C C C C C C
1 chr1_150506201 0 150506201 G G G G G G G G C C C C G G G G G G G G
1 chr1_150510138 0 150510138 A A A A A A A A A A A A C C A A A A A A
1 chr1_150510623 0 150510623 T T C C C C T T T T T T T T T T T T T T
1 chr1_150512542 0 150512542 C C C C C T C C C C C C C C C C C C C C
1 chr1_150512691 0 150512691 G G G G G G G G G G G G G G G G A A G G
1 chr1_150527130 0 150527130 C T C C C C C C C C C C C C C C C C T T
1 chr1_150530868 0 150530868 T T T T T T T T T T C T T T T T T T T T
1 chr1_150535805 0 150535805 T T T T T T C C T T T T T T T T T T T T
1 chr1_150539668 0 150539668 T T T T T T T T T T T T T T C C T T T T
1 chr1_150547757 0 150547757 T T T T T T T T T T T T T T T T C T T T
1 chr1_150550109 0 150550109 G G A A A A G G A A A A A A A A A A G G
1 chr1_150552379 0 150552379 C C C C C C C C C C C C C C C T C C C C
1 chr1_150561458 0 150561458 G G G G G G G G G G G G A A G G G G G G
1 chr1_150567721 0 150567721 G G G G G G G G G G G G A G G G G G G G
1 chr1_150570731 0 150570731 G G G G G G G G G G G G A G G G A G G G
1 chr1_150577496 0 150577496 T T C C T T T T T T T T T T T T T T T T
1 chr1_150579985 0 150579985 A A C C A A A A A A A A A A A A A A A A
1 chr1_150588004 0 150588004 C C T T C C C C C C C C C C C C C C C C
1 chr1_150588319 0 150588319 A A A A A A A A A A A A A G A A A A A A
1 chr1_150591270 0 150591270 G G A A G G G G G G G G G G G G G G G G
1 chr1_150600783 0 150600783 A A A A A G A A A A A A A A A A A A A A
1 chr1_150602055 0 150602055 G G G G G G G G A A A A G G G G G G G G
1 chr1_150602370 0 150602370 C T T T T T T T T T T T T T T T T T T T
1 chr1_150606519 0 150606519 A A A A T T A A A A A A A A A A A A A A
1 chr1_150607739 0 150607739 A A A A A A A A T T T T A A A A A A A A
1 chr1_150611166 0 150611166 C T T T T T C C T T T T T T T T T T C C
1 chr1_150613889 0 150613889 G G G G G G G G G G G G G G G G A G G G
1 chr1_150622349 0 150622349 G G G G G T G G G G G G G G G G G G G G
1 chr1_150626770 0 150626770 C C C C C C C C C C C C A C C C C C C C
1 chr1_150627675 0 150627675 G G G G G T G G G G G G G G G G G G G G
1 chr1_150634290 0 150634290 A G G G G G G G G G G G G G G G G G G G
1 chr1_150639710 0 150639710 A T T T T T T T T T T T T T T T T T T T
1 chr1_150646295 0 150646295 A A A A A A A A A A A A A A A T A A A A
1 chr1_150649970 0 150649970 G G G G G G G G T T T T G G G G G G G G
1 chr1_150654649 0 150654649 C C C T C T C C T T T T C C C C C C C C
1 chr1_150659492 0 150659492 C C C C C C C C C C C C C T C C C C C C
1 chr1_150679532 0 150679532 A A A A A A A A A A A A A A A A G G A A
1 chr1_150679565 0 150679565 G G G G G G G G A A A A G G G G G G G G
1 chr1_150692265 0 150692265 C C C C C C C C C G C G C C C C C C C C
1 chr1_150701226 0 150701226 C C C C C C C C C C C C C C C T C C C C
1 chr1_150701467 0 150701467 T T T T T T T T T T C T T T T T T T T T
1 chr1_150706131 0 150706131 A A G G G G A A G G G G G G G G G G A A
1 chr1_150707615 0 150707615 T T T T T T T T C C C C T T T T T T T T
1 chr1_150711774 0 150711774 C C C C C C C C C C C T C C C C C C C C
1 chr1_150716884 0 150716884 A A A A A A A A A A A A A A A A A G A A
1 chr1_150720394 0 150720394 T T T T T T A A T T T T T T T T T T T T
1 chr1_150720961 0 150720961 C C C C C C C C T T T T C C C C C C C C
1 chr1_150730321 0 150730321 A A A A A A A A A A A A A G A A A A A A
1 chr1_150747240 0 150747240 T T T T T T T T C C C C T T T T T T T T
1 chr1_150748038 0 150748038 T T T T T T T T C C C C T T T T T T T T
1 chr1_150760663 0 150760663 T T T T T T T T C C C C T T T T T T T T
1 chr1_150763103 0 150763103 G G C G C G G G G G G G G G G G G G G G
1 chr1_150763481 0 150763481 C C C C C C C C C T C C C C C C C C C C
1 chr1_150775857 0 150775857 C C C T C C C C C C C C C C C C C C C C
1 chr1_150777973 0 150777973 T T T T T T T T T T T T T T C T T T T T
1 chr1_150781645 0 150781645 C C C C C C C C C C C C C T C C C C C C
1 chr1_150801142 0 150801142 G G G G G G G G G G A A G G G G G G G G
1 chr1_150805095 0 150805095 G G G G G G G G G G G G G G G G A A G G
1 chr1_150808180 0 150808180 G G G G T T G G G G G G G G G G G G G G
1 chr1_150813135 0 150813135 T T T T T T G G T T T T T T T T T T T T
1 chr1_150813848 0 150813848 G G G G G G G G A A A A G G G G G G G G
1 chr1_150819207 0 150819207 G G G G G G G G G G G G G G G G T T G G
1 chr1_150825906 0 150825906 G G G G G G G G A G A G G G G G G G G G
1 chr1_150828617 0 150828617 C C C C C C C C T T T T C C C C C C C C
1 chr1_150829258 0 150829258 T T T T T T T T T T T T C T T T T T T T
1 chr1_150834445 0 150834445 C C C C C C C C C C C C C C C C T T C C
1 chr1_150834980 0 150834980 T T T T T T T T C T C C T T T T T T T T
1 chr1_150847658 0 150847658 T T T T T T T T T T T T C T T T T T T T
1 chr1_150856668 0 150856668 G G G G G G G G G G G G G G A A G G G G
1 chr1_150862065 0 150862065 A A G G A G A A A A A A A A A A A A A A
1 chr1_150863147 0 150863147 G G G G G G G G G G G G A G G G G G G G
1 chr1_150865685 0 150865685 C C G G G G C C G G G G G G G G G G C C
1 chr1_150871394 0 150871394 G G G G G G G G A A A A G G G G G G G G
1 chr1_150875604 0 150875604 C C C C C C C C C C C C C T C C C C C C
1 chr1_150879157 0 150879157 A A A A A A A A A A A A A A A A G G A A
1 chr1_150881778 0 150881778 T T T T T T T T G G G G T T T T T T T T
1 chr1_150885756 0 150885756 A A A A A A A A G G G G A A A A A A A A
1 chr1_150893778 0 150893778 T T T T T T C C T T T T T T T T T T T T
1 chr1_150897503 0 150897503 A A A A A A A A G G G G A A A A A A A A
1 chr1_150897877 0 150897877 T T T T T T T T T T T T C T T T T T T T
1 chr1_150908485 0 150908485 G G A A G G G G A A A A G G G G G G G G
1 chr1_150909731 0 150909731 T T C C T T T T T T T T T T T T T T T T
1 chr1_150912286 0 150912286 A A A A A A A A G G G G A A A A A A A A
1 chr1_150920092 0 150920092 C C C C C C C C C C C C C C T T C C C C
1 chr1_150921538 0 150921538 T T C T T T T T T T T T T T T T T T T T
1 chr1_150924744 0 150924744 G G G G G G G G A A A A G G G G G G G G
1 chr1_150924866 0 150924866 A A G G G G A A G G G G A A G G G G A A
1 chr1_150925927 0 150925927 G G C C C C G G G G G G G G G G G G G G
1 chr1_150942382 0 150942382 C C C C C C C C C C C C C C C C T T C C
1 chr1_150948241 0 150948241 G G G G G G G G A A A A G G G G G G G G
1 chr1_150950655 0 150950655 A A A A A A A A T T T T A A A A A A A A
1 chr1_151007441 0 151007441 C C T T T T C C T T T T T T T T T T C C
1 chr1_151011924 0 151011924 G G G G G G G G A A A A G G G G G G G G
1 chr1_151013884 0 151013884 C C C C C C C C C C C C C C T T C C C C
1 chr1_151017645 0 151017645 A A A A A A A A A A A A A A G G A A A A
1 chr1_151020977 0 151020977 G G G G G G A A G G G G G G G G G G G G
1 chr1_151021479 0 151021479 T T T T T T T T C C C C T T T T T T T T
1 chr1_151023121 0 151023121 A A A A A A A A A A C C A A A A A A A A
1 chr1_151025008 0 151025008 C C C C C C C C C C C C C C T T C C C C
1 chr1_151028604 0 151028604 G G G G G G G G A A A A G G G G G G G G
1 chr1_151031561 0 151031561 T T T T T T T T C T T T T T T T T T T T
1 chr1_151038073 0 151038073 A A A A A A A A A A A A A A A A G G A A
1 chr1_151050801 0 151050801 A A A A A A A A G G G G A A A A A A A A
1 chr1_151059125 0 151059125 T T T T T T T T C C C C T T T T C C T T
1 chr1_151064921 0 151064921 C C C C C C C C T T T T C C C C C C C C
1 chr1_151070797 0 151070797 T T T T T T T T C T T T T T T T T T T T
1 chr1_151079598 0 151079598 T T T T T T T T T T T T A A A A T T T T
1 chr1_151080771 0 151080771 C C C C C C C C C C C C C T C C C C C C
1 chr1_151087822 0 151087822 A A A G A G A A A A A A A A A A A A A A
1 chr1_151089638 0 151089638 C C C C C T C C C C C C C C C C C C C C
1 chr1_151090743 0 151090743 G G G G G G G G G G C G G G G G G G G G
1 chr1_151091339 0 151091339 A A A A A A A A T T T T A A A A A A A A
1 chr1_151095355 0 151095355 G G G G G G G G A A A A G G G G G G G G
1 chr1_151095921 0 151095921 T T T T G T T T T T T T T T T T T T T T
1 chr1_151099843 0 151099843 A A A A A A A A A A A A A G A A A A A A
1 chr1_151108009 0 151108009 C C C C C C C C C C C C C G C C C C C C
1 chr1_151110019 0 151110019 A A A A A A A A A C C C A A A A A A A A
1 chr1_151113342 0 151113342 A A A A A A A A A A A A G G A A A A A A
1 chr1_151117677 0 151117677 A A A A A A A A G G G G A A A A A A A A
1 chr1_151120309 0 151120309 C C G G G G G G G G G G G G G G G G C C
1 chr1_151122831 0 151122831 C C C C C C C C T T T T C C C C C C C C
1 chr1_151126400 0 151126400 C C G G G G C C G G G G G G G G G G C C
1 chr1_151128058 0 151128058 G G G G A G G G G G G G G G G G G G G G
1 chr1_151128317 0 151128317 T T T T T T T T T T T T T T T T G G T T
1 chr1_151128368 0 151128368 G G A A G G G G G G G G G G G G G G G G
1 chr1_151129916 0 151129916 G G G G G G G G G G G G G G A A G G G G
1 chr1_151133248 0 151133248 A A A A A A A A G G G G A A A A A A A A
1 chr1_151142861 0 151142861 A G G G G G G G G G G G G G G G G G G G
1 chr1_151142862 0 151142862 G G A A A G G G G G G G G G G G G G G G
1 chr1_151143852 0 151143852 G G G G G G G G C C C C G G G G G G G G
1 chr1_151163929 0 151163929 T T C C C C T T T T T T C C C C C C T T
1 chr1_151172477 0 151172477 C C C C C C C C G G G G C C C C C C C C
1 chr1_151174188 0 151174188 A C A A A A A A A A A A A A A A A A C C
1 chr1_151175907 0 151175907 G G G G G G G G G G G G G T G G G G G G
1 chr1_151186448 0 151186448 C G C C C C C C C C C C C C C C C C G G
1 chr1_151191005 0 151191005 C C C C C C C C T T T T C C C C C C C C
1 chr1_151193967 0 151193967 A A A A A A A A A A A A G G G G G G A A
1 chr1_151196382 0 151196382 C C C T C C C C C C C C C C C C C C C C
1 chr1_151202390 0 151202390 A A A G A A A A A A A A A A A A A A A A
1 chr1_151205627 0 151205627 G G G G G G G G G G G G A G G G G G G G
1 chr1_151209328 0 151209328 T T T T T T T T T T T T T T G T T T T T
1 chr1_151216835 0 151216835 G G G G A G G G G G G G G G G G G G G G
1 chr1_151217866 0 151217866 A A T T A A A A A A A A A A A A A A A A
1 chr1_151219084 0 151219084 C C C C C C C C T T T T C C C C C C C C
1 chr1_151220335 0 151220335 T T T T T T T T A A A A T T T T T T T T
1 chr1_151223261 0 151223261 G G G G G G G G A A A A G G G G G G G G
1 chr1_151223825 0 151223825 C C G G G G C C G G G G G G G G G G C C
1 chr1_151225962 0 151225962 C C C C C T C C C C C C C C C C C C C C
1 chr1_151236959 0 151236959 T T T T T T T T T T T T T T C T T T T T
1 chr1_151238537 0 151238537 C C C C C C C C A C C C C C C C C C C C
1 chr1_151245748 0 151245748 T T T T C T T T T T T T T T T T T T T T
1 chr1_151249603 0 151249603 T T T T T T T T T T T T T T C T T T T T
1 chr1_151255492 0 151255492 A A A A A A A A A A A A A C A A A A A A
1 chr1_151259919 0 151259919 T T T T C T T T T T T T T T T T T T T T
1 chr1_151260193 0 151260193 G G G T G T G G T T T T T T T T T T G G
1 chr1_151261318 0 151261318 T T T T T T T T G G G G T T T T T T T T
1 chr1_151263660 0 151263660 C C C C C C C C C C C C C C C C T T C C
1 chr1_151264135 0 151264135 A A A A A G A A A A A A A A A A A A A A
1 chr1_151264623 0 151264623 C C C C C C C C T T T T C C C C C C C C
1 chr1_151268181 0 151268181 T T T T T T T T T T T T C T T T T T T T
1 chr1_151269056 0 151269056 A A A A A A A A A A A A A G A A A A A A
1 chr1_151270119 0 151270119 A A A A A A A A T T T T A A A A A A A A
1 chr1_151274644 0 151274644 G G G G G G G G G G G G G G G G A A G G
1 chr1_151278474 0 151278474 C C C C C C C C G G G G C C C C C C C C
1 chr1_151278880 0 151278880 C C C C C C C C A C C C C C C C C C C C
1 chr1_151293336 0 151293336 T T T T T T T T C C C C T T T T T T T T
1 chr1_151296449 0 151296449 C C C C C C C C C C C C C T C C C C C C
1 chr1_151307576 0 151307576 C C T T C T C C C C C C C C C C C C C C
1 chr1_151320483 0 151320483 T T T T T T T T C C C C T T T T T T T T
1 chr1_151320759 0 151320759 A A G G A G A A A A A A A A A A A A A A
1 chr1_151320958 0 151320958 T T C C T T T T T T T T T T T T T T T T
1 chr1_151322841 0 151322841 T T T T T T T T T T T T T T T T C C T T
1 chr1_151325003 0 151325003 A C C C C C C C C C C C C C C C C C A A
1 chr1_151340506 0 151340506 C C T T C T C C C C C C C C C C C C C C
1 chr1_151350264 0 151350264 G G G G G G G G G G G G G T G G G G G G
1 chr1_151358191 0 151358191 A A A A A A A A A A A A A A A T A A A A
1 chr1_151359359 0 151359359 C C G G G G C C G G G G G G G G G G C C
1 chr1_151359588 0 151359588 G G G G G G G G A G G G G G G G G G G G
1 chr1_151367673 0 151367673 C T T T T T T T T T T T C C C C T T C C
1 chr1_151370696 0 151370696 T T T T T T T T C C C C C C C C C C T T
1 chr1_151375664 0 151375664 C C C C T T C C C C C C C C C C C C C C
1 chr1_151382063 0 151382063 A A A A A A A A A A A A A C A A A A A A
1 chr1_151382690 0 151382690 A A A A A A A A A A A A A A A A G G A A
1 chr1_151396670 0 151396670 C C C C T T C C C C C C C C C C C C C C
1 chr1_151398743 0 151398743 T T T T T T T T T T T T C T T T T T T T
1 chr1_151400673 0 151400673 A A A A A A A A A G A A A A A A A A A A
1 chr1_151401909 0 151401909 T T T T T T T T T T T T C T T T T T T T
1 chr1_151406098 0 151406098 C C C C C C A A C C C C C C C C C C C C
1 chr1_151411884 0 151411884 T T C T T T T T T T T T T T T T T T T T
1 chr1_151422169 0 151422169 G G G G G T G G G G G G G G G G G G G G
1 chr1_151442807 0 151442807 A A A A A A A A G G G G A A A A A A A A
1 chr1_151447944 0 151447944 T T T T T T T T T T T T T T T T C C T T
1 chr1_151448712 0 151448712 C C G G G G C C G G G G G G G G G G C C
1 chr1_151450202 0 151450202 C C T T T T C C T T T T T T T T T T T T
1 chr1_151451963 0 151451963 C C C C C C C C T T T T C C C C C C C C
1 chr1_151456317 0 151456317 T T T T T T T T C C C C T T T T T T T T
1 chr1_151456899 0 151456899 C C C C C C C C C C C C C C C T C C C C
1 chr1_151461806 0 151461806 A A A A A A A A A A A A A T A A A A A A
1 chr1_151463059 0 151463059 C C T T T T C C T T T T T T T T T T C C
1 chr1_151478539 0 151478539 T T C C T T T T T T T T T T T T T T T T
1 chr1_151482664 0 151482664 G G G G G G G G G G G G C G G G G G G G
1 chr1_151482680 0 151482680 T T T T T T T T T T T T G T T T T T T T
1 chr1_151488818 0 151488818 A A A A A A A A A A A A A A A A T T A A
1 chr1_151495995 0 151495995 T T T T T T A A T T T T T T T T T T T T
1 chr1_151513106 0 151513106 T T T T T T T T C C C C T T T T T T T T
1 chr1_151513325 0 151513325 G G G G G G G G G G G G G G A A G G G G
1 chr1_151517375 0 151517375 T T T T T T T T C C C C T T T T T T T T
1 chr1_151526232 0 151526232 T T C C C C C C C C C C C C C C C C C C
1 chr1_151530678 0 151530678 A A A A A A A A A G A A A A A A A A A A
1 chr1_151532709 0 151532709 A A A A A A A A A A A A A A T T A A A A
1 chr1_151537366 0 151537366 G G G G G G G G A A A A G G A G G G G G
1 chr1_151541817 0 151541817 T T T T T T T T C C C C T T T T T T T T
1 chr1_151545322 0 151545322 A A G G G G A A A A A A A A A A A A A A
1 chr1_151546597 0 151546597 A A A A A G A A A A A A A A A A A A A A
1 chr1_151554197 0 151554197 A A A A A A A A A A A A A A G G A A A A
1 chr1_151561421 0 151561421 A A A A A A A A A A A A A A A A G G A A
1 chr1_151563465 0 151563465 G G G G G G G G A A A A G G G G G G G G
1 chr1_151565898 0 151565898 C C C C C C C C T T T T C C C C C C C C
1 chr1_151575785 0 151575785 C C C C C C C C A A A A C C C C C C C C
1 chr1_151575866 0 151575866 C C C C C C C C C C C C T T C C C C C C
1 chr1_151591323 0 151591323 A A A A A A A A A A A A A G A A A A A A
1 chr1_151591524 0 151591524 C C C C C T C C C C C C C C C C C C C C
1 chr1_151591525 0 151591525 G G G G G G A A G G G G G G G G G G G G
1 chr1_151598594 0 151598594 A A A A A A A A A A A A A G A A A A A A
1 chr1_151608864 0 151608864 G G G G A G G G G G G G G G G G G G G G
1 chr1_151615315 0 151615315 C C T T C T C C C C C C C C C C C C C C
1 chr1_151616324 0 151616324 C C C C C C C C C C C C C C C T C C C C
1 chr1_151627754 0 151627754 A A G G A G A A A A A A A A A A A A A A
1 chr1_151630403 0 151630403 C C C C C C C C C C C C C C C C T T C C
1 chr1_151634546 0 151634546 G G T T T T G G T T T T T T T T T T G G
1 chr1_151636774 0 151636774 A A A A C C A A C C C C A A A A A A A A
1 chr1_151638017 0 151638017 A A A A A A A A A C A A A A A A A A A A
1 chr1_151638904 0 151638904 C C T T C T C C C C C C C C C C C C C C
1 chr1_151640778 0 151640778 G G A A A A A A A A A A A A A A A A A A
1 chr1_151643992 0 151643992 A A A A A A A A A G A A A A A A A A A A
1 chr1_151644657 0 151644657 G G G G C C G G G G G G G G G G G G G G
1 chr1_151648754 0 151648754 T T T T T T T T T T T T T T T T C C T T
1 chr1_151653748 0 151653748 T T T T T T T T T T T T C T T T T T T T
1 chr1_151682982 0 151682982 C C C C C C C C C C C C T T C C C C C C
1 chr1_151683407 0 151683407 G G G G A G G G G G G G G G G G G G G G
1 chr1_151686742 0 151686742 G G G G G G G G A A A A G G G G G G G G
1 chr1_151700325 0 151700325 A A A A A A A A A A A A A G A A A A A A
1 chr1_151702493 0 151702493 T T T T T T T T C C C C T T T T T T T T
1 chr1_151711520 0 151711520 C C C C C C C C T T T T C C C C C C C C
1 chr1_151712526 0 151712526 A A A A A G A A A A A A A A A A A A A A
1 chr1_151718168 0 151718168 A T T T T T T T T T T T T T T T T T T T
1 chr1_151719344 0 151719344 G G G G G G G G G G G G A G G G G G G G
1 chr1_151727265 0 151727265 A A A A A A A A A A A A A G A A A A A A
1 chr1_151737648 0 151737648 G G A G G G G G G G G G G G G G G G G G
1 chr1_151749730 0 151749730 G G G G G G G G C G G G G G G G G G G G
1 chr1_151753422 0 151753422 G G G G C G G G G G G G G G G G G G G G
1 chr1_151757957 0 151757957 C C C C C C G G C C C C C C C C C C C C
1 chr1_151776784 0 151776784 A A A A A A A A G G G G A A A A A A A A
1 chr1_151777988 0 151777988 A A A A A A A A T T T T A A A A A A A A
1 chr1_151783331 0 151783331 T T T T T T T T A A A A T T T T T T T T
1 chr1_151786755 0 151786755 G G G G G G G G G G G G A G G G G G G G
1 chr1_151791940 0 151791940 C C C C C C C C T T T T C C C C C C C C
1 chr1_151803853 0 151803853 G G G G G G G G G G G G A G G G G G G G
1 chr1_151810621 0 151810621 G G G G G G G G A A A G G G G G G G G G
1 chr1_151816710 0 151816710 G G G G G G G G G G G G G G G G A A G G
1 chr1_151840771 0 151840771 G G T T T T T T T T T T T T T T T T T T
1 chr1_151846267 0 151846267 A A A A A A A A A A A A A G A A A A A A
1 chr1_151853368 0 151853368 C C C C C C C C G G G G C C C C C C C C
1 chr1_151853432 0 151853432 T T T T T T T T T T T T T T G T T T T T
1 chr1_151857355 0 151857355 G G A G G G G G G G G G G G G G G G G G
1 chr1_151865880 0 151865880 G G G G G G G G A A A A G G G G G G G G
1 chr1_151870079 0 151870079 A A A A A A A A A A A A A G A A A A A A
1 chr1_151874394 0 151874394 T T T T T T T T T T T T T T T T C C T T
1 chr1_151876416 0 151876416 T T T T T T T T C C C T T T T T T T T T
1 chr1_151888178 0 151888178 C C C C C T C C C C C C C C C C C C C C
1 chr1_151900801 0 151900801 C C C C C C C C C C C C C C C C T T C C
1 chr1_151903820 0 151903820 T T T T T T T T C T C T T T T T T T T T
1 chr1_151904396 0 151904396 T T T T T T T T C C C C T T T T T T T T
1 chr1_151905394 0 151905394 C C C C C C C C C C C C C C C C A A C C
1 chr1_151908504 0 151908504 A A A A A A A A A A A G A A A A A A G G
1 chr1_151914474 0 151914474 C C C C C C C C C T C C C C C C C C C C
1 chr1_151916984 0 151916984 G G A G A G G G G G G G G G G G G G G G
1 chr1_151919109 0 151919109 T T T T T T T T G G G G T T T T T T T T
1 chr1_151919240 0 151919240 T T T T T T T T T T T T C C T T T T T T
1 chr1_151924888 0 151924888 G G G G G G G G G G G G G G T T G G G G
1 chr1_151928553 0 151928553 C C C C C C C C G G C G C C C C C C C C
1 chr1_151932725 0 151932725 G G G G G G G G G G G G G G C C G G G G
1 chr1_151935817 0 151935817 A C C C C C C C C C C C C C C C C C C C
1 chr1_151937334 0 151937334 C C C C C C C C T T T T C C C C C C C C
1 chr1_151939652 0 151939652 C T T T T T T T T T T T T T T T T T T T
1 chr1_151946135 0 151946135 C G C C C C C C C C C C C C C C C C C C
1 chr1_151947744 0 151947744 A A C C A A A A A A A A A A A A A A A A
1 chr1_151954142 0 151954142 A A A A A A A A A G A A A A A A A A A A
1 chr1_151960549 0 151960549 G G G G G G G G G G G G G G A A G G G G
1 chr1_151962038 0 151962038 G G G G T T G G G G G G G G G G G G G G
1 chr1_151968633 0 151968633 G G G G G G G G G G G G A G G G G G G G
1 chr1_151968708 0 151968708 G G G G G G G G G G G G A G G G G G G G
1 chr1_151980588 0 151980588 T T T T C C T T T T T T T T T T T T T T
1 chr1_151985182 0 151985182 A A A A A A A A C C C C A A A A A A A A
1 chr1_151990176 0 151990176 A A G G G G A A G G G G G G G G G G A A
1 chr1_151990342 0 151990342 G G A A A A A A A A A A A A A A A A G G
1 chr1_152007433 0 152007433 T T C C T T T T T T T T T T T T T T T T
1 chr1_152010334 0 152010334 G G G G A G G G G G G G G G G G G G G G
1 chr1_152014118 0 152014118 C C C C C C C C C C C C T T C C C C C C
1 chr1_152014313 0 152014313 C C C C C C C C C T C C C C C C C C C C
1 chr1_152025730 0 152025730 C C T T C C C C C C C C C C C C C C C C
1 chr1_152026168 0 152026168 T T T T T T T T T T T T C T T T T T T T
1 chr1_152027875 0 152027875 G G G G G G G G G G G G G G A A G G G G
1 chr1_152032962 0 152032962 G G G G A A G G G G G G A A G G A A G G
1 chr1_152039023 0 152039023 A A A A A A G G A A A A A A A A A A A A
1 chr1_152042911 0 152042911 T T T T T T T T C T T T T T T T T T T T
1 chr1_152047780 0 152047780 A A G G G G G G G G G G G G G G G G A A
1 chr1_152058058 0 152058058 A A G G G G G G G G G G G G G G G G G G
1 chr1_152070079 0 152070079 G G G G A G G G G G G G G G G G G G G G
1 chr1_152071545 0 152071545 T T T T T T T T T T T T C T T T T T T T
1 chr1_152076781 0 152076781 T T C C C C T T C C C C C C C C C C T T
1 chr1_152082684 0 152082684 T T C T T T T T T T T T T T T T T T T T
1 chr1_152088068 0 152088068 C C C C C C C C C C C T C C C C C C C C
1 chr1_152088385 0 152088385 T T C C C C T T C C C C C C C C C C T T
1 chr1_152089318 0 152089318 G G G G A G G G G G G G G G G G G G G G
1 chr1_152090411 0 152090411 A A A A A A A A T T T T A A A A A A A A
1 chr1_152091518 0 152091518 T T T T T T T T C C C C T T T T T T T T
1 chr1_152094996 0 152094996 C C C C C C C C T T T T C C C C C C C C
1 chr1_152097873 0 152097873 G G G G G G A A G G G G G G G G G G G G
1 chr1_152100606 0 152100606 A A G G G G G G G G G G G G G G G G G G
1 chr1_152106489 0 152106489 C C T T T T C C C C C C C C C C C C C C
1 chr1_152112269 0 152112269 C C C C G G C C C C C C C C C C C C C C
1 chr1_152116998 0 152116998 A A A A A A C C A A A A A A A A A A A A
1 chr1_152119346 0 152119346 A A G G G G A A G G G G G G G G G G A A
1 chr1_152119972 0 152119972 T T T T T T T T T T T T T T C C C C T T
1 chr1_152125783 0 152125783 A A A A G G A A A A A A A A A A A A A A
1 chr1_152132634 0 152132634 C C C C C C C C C C C C C T C C C C C C
1 chr1_152144547 0 152144547 G G G G G G G G A G G G G G G G G G G G
1 chr1_152160516 0 152160516 C C C C C C C C C C C C C T C C C C C C
1 chr1_152170748 0 152170748 A A A A A A A A A A A A A C A A A A A A
1 chr1_152173455 0 152173455 G G G G G G G G A G A G G G G G G G G G
1 chr1_152177938 0 152177938 G G T T G G G G G G G G G G G G G G G G
1 chr1_152178115 0 152178115 G G G G G G G G G G G G G G G G A A G G
1 chr1_152185510 0 152185510 C C C C C C C C C C C C C G C C C C C C
1 chr1_152188937 0 152188937 G G G G G G A A G G G G G G G G G G G G
1 chr1_152190251 0 152190251 A A A A A A A A A A A A A G A A A A A A
1 chr1_152194355 0 152194355 T T T T T T T T T T T T T T C C T T T T
1 chr1_152195758 0 152195758 G G G G G G G G A A A A G G G G G G G G
1 chr1_152196452 0 152196452 G G G G G G G G G G A G G G G G G G G G
1 chr1_152206179 0 152206179 G G G G G G G G G G G G G G G G A A G G
1 chr1_152206576 0 152206576 T T T T T T T T T T T T T T C T T T T T
1 chr1_152207691 0 152207691 G G G G G G G G G G G G G G A A A A G G
1 chr1_152210308 0 152210308 C C C T C C C C C C C C C C C C C C C C
1 chr1_152214592 0 152214592 T T T T T T T T T T T T C T T T T T T T
1 chr1_152215688 0 152215688 T T T T T T T T C C C C T T T T T T T T
1 chr1_152216379 0 152216379 A A A A A A A A A A A A A A A A G G A A
1 chr1_152234478 0 152234478 C C C C C C C C C C C C T T T T C C C C
1 chr1_152235159 0 152235159 A A A A A A A A A A A A A A G G A A A A
1 chr1_152249180 0 152249180 T T T T T T T T T T T T A T T T T T T T
1 chr1_152250348 0 152250348 G G G G G G G G G G G G G G A G G G G G
1 chr1_152253274 0 152253274 T T T T T T T T T T T T T T T T C C T T
1 chr1_152254075 0 152254075 G G G G C G G G G G G G G G G G G G G G
1 chr1_152254772 0 152254772 T T G G G G G G G G G G G G G G G G T T
1 chr1_152278142 0 152278142 T T T T T T T T T T A T T T T T T T T T
1 chr1_152278597 0 152278597 C C C C C C C C T T T T C C C C C C C C
1 chr1_152278961 0 152278961 T T T T C T T T T T T T T T T T T T T T
1 chr1_152283509 0 152283509 C C C C C C C C C C C T C C C C C C C C
1 chr1_152287400 0 152287400 A A A A A A A A G G G G A A A A A A A A
1 chr1_152291396 0 152291396 C T T T T T T T T T T T T T T T T T T T
1 chr1_152300172 0 152300172 A A A A A A A A A A A A A G A A A A A A
1 chr1_152305437 0 152305437 C C C C C C C C G G G G C C C C C C C C
1 chr1_152312284 0 152312284 T T T T T T T T C C C C T T T T T T T T
1 chr1_152318330 0 152318330 T T T T T T T T C C C C T T T T T T T T
1 chr1_152319846 0 152319846 C C C C C C C C T T T T C T C C C C C C
1 chr1_152322875 0 152322875 C C C C C C C C C C C C C C C C T T C C
1 chr1_152336628 0 152336628 T T T T T T T T C C C C T T T T T T T T
1 chr1_152338873 0 152338873 G G G G A A G G G G G G G G G G G G G G
1 chr1_152356903 0 152356903 G G A A A A G G G G G G G G G G G G G G
1 chr1_152361752 0 152361752 G G G G G G G G A A A A G G G G G G G G
1 chr1_152366487 0 152366487 G G G G G G G G G G G G A G G G G G G G
1 chr1_152373578 0 152373578 C C C C C C C C A A A A C C C C C C C C
1 chr1_152374953 0 152374953 T T T T T T T T C C C C T T T T T T T T
1 chr1_152376420 0 152376420 A A G G G G A A G G G G G G G G G G A A
1 chr1_152381458 0 152381458 A A G G G G A A A A A A A A A A A A A A
1 chr1_152381911 0 152381911 C C C C C C C C C C C C C C C C T T C C
1 chr1_152398642 0 152398642 C C C C C C T T C C C C C C C C C C C C
1 chr1_152399973 0 152399973 G G G G G G G G T T T T G G G G G G G G
1 chr1_152416826 0 152416826 G G A A A A G G A A A A A A A A A A G G
1 chr1_152418443 0 152418443 A A A A A A C C A A A A A A A A A A A A
1 chr1_152434044 0 152434044 G G G G G G G G A A A A G G G G G G G G
1 chr1_152439807 0 152439807 T T T T T T T T C C C C T T T T T T T T
1 chr1_152441474 0 152441474 G G A A A A A A A A A A A A A A A A G G
1 chr1_152441769 0 152441769 G G C C C C G G C C C C C C C C C C G G
1 chr1_152443484 0 152443484 A A G G G G A A G G G G G G G G G G A A
1 chr1_152445557 0 152445557 G G G G A A G G G G G G G G G G G G G G
1 chr1_152458133 0 152458133 G G A A G G G G G G G G G G G G G G G G
1 chr1_152472483 0 152472483 A A A A A A A A A A A A A A A A G G A A
1 chr1_152473026 0 152473026 A A G G G G A A G G G G G G G G G G A A
1 chr1_152490802 0 152490802 A A A A A A A A G G G G A A A A A A A A
1 chr1_152494451 0 152494451 A A A A A A A A A A A C A A A A A A A A
1 chr1_152505607 0 152505607 C C C C C C C C C C C C C C C C T T C C
1 chr1_152510125 0 152510125 G G G G C G G G G G G G G G G G G G G G
1 chr1_152519065 0 152519065 G G G G G G G G G G G G G G G G A A G G
1 chr1_152531876 0 152531876 G G G G G G G G G G G G G G A A G G G G
1 chr1_152534426 0 152534426 G G G G G G G G G G G G G G A G G G G G
1 chr1_152546482 0 152546482 T T T T T T T T T T T T T T C C T T T T
1 chr1_152547463 0 152547463 G G G G G G G G A A A A A A A A A A G G
1 chr1_152565645 0 152565645 T T C C C C T T T T T T T T T T T T T T
1 chr1_152565768 0 152565768 T T T T T T T T T T G T T T T T T T T T
1 chr1_152585730 0 152585730 T T G G G T T T T T T T T T T T T T T T
1 chr1_152592474 0 152592474 T T T T T T C C T T T T T T T T T T T T
1 chr1_152594928 0 152594928 A A A A A A A A A A A A A A G G A A A A
1 chr1_152608916 0 152608916 A A A A A A A A A A A A A G A A A A A A
1 chr1_152608984 0 152608984 T T T T T T T T T T T T C T T T T T T T
1 chr1_152613627 0 152613627 A G A A A A A A A A A A A A A A A A G G
1 chr1_152623933 0 152623933 C C T T C C C C C C C C C C C C C C C C
1 chr1_152629966 0 152629966 A A A A A A A A A A A A A A A A C C A A
1 chr1_152647804 0 152647804 T T T T T T T T T T T T C C T T T T T T
1 chr1_152653297 0 152653297 G T G G G G G G G G G G G G G G G G G G
1 chr1_152658087 0 152658087 T T A A A A T T A A A A T T T T A A T T
1 chr1_152664354 0 152664354 G G G G G G G G T T T T G G G G G G G G
1 chr1_152673458 0 152673458 G G G G G G A A G G G G G G G G G G G G
1 chr1_152674997 0 152674997 A A A A A A A A A A A A G G G G G G A A
1 chr1_152677339 0 152677339 A A A A A A A A A A A T A A A A A A A A
1 chr1_152688560 0 152688560 T T C C C C T T T T T T T T T T T T T T
1 chr1_152705070 0 152705070 G G G G G G G G A A A A G G G G G G G G
1 chr1_152718978 0 152718978 C C C C C C C C C C C C C T C C C C C C
1 chr1_152723156 0 152723156 C C T T C C C C C C C C C C C C C C C C
1 chr1_152723572 0 152723572 G G T T G G G G G G G G G G G G G G G G
1 chr1_152731254 0 152731254 T T C C C C T T T T T T C C C C C C T T
1 chr1_152732522 0 152732522 G G G G A G G G G G G G G G G G G G G G
1 chr1_152735408 0 152735408 C C C C C G C C C C C C C C C C C C C C
1 chr1_152753373 0 152753373 C C C C C C C C T T T T C C C C C C C C
1 chr1_152755618 0 152755618 T T C C C C T T T T T T T T T T T T T T
1 chr1_152757702 0 152757702 A A A A A A A A G G G G A A A A A A A A
1 chr1_152758405 0 152758405 C C C C C C C C T T T T C C C C C C C C
1 chr1_152759454 0 152759454 T T T T T T T T C T T T T T T T T T T T
1 chr1_152761956 0 152761956 T T C C C C T T C C C C C C C C C C T T
1 chr1_152765597 0 152765597 T T T T T T T T C C C C T T T T T T T T
1 chr1_152768994 0 152768994 G G A A A A G G A A A A A A A A A A G G
1 chr1_152769574 0 152769574 G G G G G G G G A G G G G G G G G G G G
1 chr1_152781198 0 152781198 C C C C C C C C T T T T C C C C C C C C
1 chr1_152785625 0 152785625 T T T T C T T T T T T T T T T T T T T T
1 chr1_152788440 0 152788440 C C C C C C C C C T C C C C C C C C C C
1 chr1_152791743 0 152791743 T T C C C T T T C C C C T T T T C C T T
1 chr1_152794605 0 152794605 C C T T C C C C C C C C C C C C C C C C
1 chr1_152795333 0 152795333 C T T T T T T T T T T T T T T T T T C C
1 chr1_152797519 0 152797519 G T T T T T G G T T T T T T T T T T G G
1 chr1_152797900 0 152797900 A A A A A A A A G G G G A A A A A A A A
1 chr1_152804987 0 152804987 C C C C C C C C C T C C C C C C C C C C
1 chr1_152807876 0 152807876 A A A A A A A A T T T T A A A A A A A A
1 chr1_152809261 0 152809261 T T T T C T T T T T T T T T T T T T T T
1 chr1_152810086 0 152810086 T T T T C T T T T T T T T T T T T T T T
1 chr1_152819299 0 152819299 A A A A A A A A C C C C A A A A A A A A
1 chr1_152824722 0 152824722 A A G G G G G G G G G G G G G G G G A A
1 chr1_152837136 0 152837136 C C C C C C A A C C C C C C C C C C C C
1 chr1_152837558 0 152837558 T T T T T T T T C C C C T T T T T T T T
1 chr1_152840715 0 152840715 T T T T T T C C T T T T T T T T T T T T
1 chr1_152847171 0 152847171 A A A A A A A A A A A A A G A A A A A A
1 chr1_152847839 0 152847839 C C C C A C C C C C C C C C C C C C C C
1 chr1_152852374 0 152852374 G G G G G G A A G G G G G G G G G G G G
1 chr1_152853159 0 152853159 A A A A A A A A A A A A A G A A A A A A
1 chr1_152854267 0 152854267 A A A A A A A A A A A A A G A A A A A A
1 chr1_152865980 0 152865980 T T T T T T T T T T T T C T T T T T T T
1 chr1_152868098 0 152868098 A A A A A A A A A A A A A A A A C C A A
1 chr1_152868343 0 152868343 C C C C C C C C C C C C C C C C T T C C
1 chr1_152870118 0 152870118 G G G G G G G G G G G G G G G G A A G G
1 chr1_152883706 0 152883706 C C C C C C C C C T C C C C C C C C C C
1 chr1_152908980 0 152908980 C C C C C C C C C C C C T T C C C C C C
1 chr1_152931706 0 152931706 A A A A A A A A A A A A A A A A C C A A
1 chr1_152935491 0 152935491 A A A A A A A A A A A A A C A A A A A A
1 chr1_152936199 0 152936199 A A A A A C A A A A A A A A A A A A A A
1 chr1_152938376 0 152938376 T T T T A T T T T T T T T T T T T T T T
1 chr1_152945983 0 152945983 T T T T T T T T T T T T T T C C T T T T
1 chr1_152947291 0 152947291 A G G G G G G G G G G G G G G G G G A A
1 chr1_152947411 0 152947411 G G G G G G G G A A A A G G G G G G G G
1 chr1_152947416 0 152947416 C C C C C C C C C C C C C C A A C C C C
1 chr1_152948841 0 152948841 T T T T T T G G T T T T T T T T T T T T
1 chr1_152953229 0 152953229 G G G G G G G G G G G G G G G G A A G G
1 chr1_152962455 0 152962455 A A A A A A A A A G A A A A A A A A A A
1 chr1_152966386 0 152966386 A A A A A A A A G G G G A A A A A A A A
1 chr1_152980358 0 152980358 A A A A A A A A G G G G A A A A A A A A
1 chr1_152980848 0 152980848 T T T T T T T T T T T T T T T T C T T T
1 chr1_152983699 0 152983699 G G A A G G G G G G G G G G G G G G G G
1 chr1_152995256 0 152995256 T T C C C C T T C C C C C C C C C C C C
1 chr1_153004627 0 153004627 A A A A A A A A G G G G A A A A A A A A
1 chr1_153005698 0 153005698 C C C C C C C C C T T T C C C C C C C C
1 chr1_153011780 0 153011780 C C C C C C C C C C C C C T C C C C C C
1 chr1_153014753 0 153014753 G T G G G G T T G G G G G G G G G G T T
1 chr1_153017638 0 153017638 C C C C C C C C C C C C C T C C C C C C
1 chr1_153020145 0 153020145 T T T T T T T T G G T T T T T T T T T T
1 chr1_153030225 0 153030225 T T T T T T T T C C C C T T T T T T T T
1 chr1_153030434 0 153030434 C C C C C C C C T T T T C C C C C C C C
1 chr1_153038646 0 153038646 C C C C C C C C C T C C C C C C C C C C
1 chr1_153040131 0 153040131 G G G G G G G G A G G G G G G G G G G G
1 chr1_153044351 0 153044351 T T C C C C T T C C C C C C C C C C T T
1 chr1_153049826 0 153049826 T T T T T T T T C C C C T T T T T T T T
1 chr1_153051327 0 153051327 T T T T T T T T T T T T C C T T T T T T
1 chr1_153055468 0 153055468 A A A A A A A A A A A A A C A A A A A A
1 chr1_153056075 0 153056075 G G G G A G G G G G G G G G G G G G G G
1 chr1_153060539 0 153060539 C C C C C C C C C C C C C T C C C C C C
1 chr1_153064055 0 153064055 T T T T C T T T T T T T T T T T T T T T
1 chr1_153073964 0 153073964 A A A A A A A A A A A A A A A A A G A A
1 chr1_153079127 0 153079127 C C C T C C C C C C C C C C C C C C C C
1 chr1_153080796 0 153080796 G G G G G G G G G G G G G G G G A A G G
1 chr1_153086461 0 153086461 T T C T T T T T T T T T T T T T T T T T
1 chr1_153112654 0 153112654 G G G G G G G G A A A A G G G G G G G G
1 chr1_153117827 0 153117827 T T T T T T T T T T T T T T C C T T T T
1 chr1_153118219 0 153118219 G G G G G G G G G G G G G G G T G G G G
1 chr1_153119474 0 153119474 G G G G G G G G A A A A G G G G G G G G
1 chr1_153131477 0 153131477 G G G G G G G G A A A A G G G G G G G G
1 chr1_153133464 0 153133464 T T T T T T T T C C C C T T T T T T T T
1 chr1_153136872 0 153136872 C C C G C G C C C C C C C C C C C C C C
1 chr1_153137119 0 153137119 C C C C C T C C C C C C C C C C C C C C
1 chr1_153137987 0 153137987 T T T T T T T T T T T T T T T T C C T T
1 chr1_153142795 0 153142795 G G G G G G G G T T T T G G G G G G G G
1 chr1_153143152 0 153143152 G G G G G G G G G G G G G G G G A A G G
1 chr1_153144840 0 153144840 C C C C C C C C C C C C C C C C T T C C
1 chr1_153145245 0 153145245 C C C C C C C C C C C C C C C C T T C C
1 chr1_153151935 0 153151935 G G G G G G G G G T G G G G G G G G G G
1 chr1_153158456 0 153158456 T T C T T T T T T T T T T T T T T T T T
1 chr1_153159378 0 153159378 C C C C C C C C C C C C C T C C C C C C
1 chr1_153171738 0 153171738 A A A A A A A A A A A A A G A A A A A A
1 chr1_153177374 0 153177374 T T T T T T T T T T T T T T C C T T T T
1 chr1_153183602 0 153183602 A A A A A A A A G G G G A A A A A A A A
1 chr1_153189405 0 153189405 T T T T T T T T T T T T G T T T T T T T
1 chr1_153193763 0 153193763 C C T T C C C C C C C C C C C C C C C C
1 chr1_153194461 0 153194461 A A A A A A A A A G A A A A A A A A A A
1 chr1_153194684 0 153194684 C C C C C C C C G G G G C C C C C C C C
1 chr1_153195746 0 153195746 C C C C C C C C C C C C C T C C C C C C
1 chr1_153196930 0 153196930 C C C C C C C C C C C C C C C C T T C C
1 chr1_153197748 0 153197748 C C C T C C C C C C C C C C C C C C C C
1 chr1_153199643 0 153199643 A A A A A A A A G G G G A A A A A A A A
1 chr1_153207381 0 153207381 C C T T T T C C C C C C C C C C C C C C
1 chr1_153207589 0 153207589 G G G G G G G G G G G G A G G G G G G G
1 chr1_153212260 0 153212260 G G G G G G G G G G G G G G A A G G G G
1 chr1_153212475 0 153212475 C C C C C C C C C G C C C C C C C C C C
1 chr1_153212851 0 153212851 A A A A A A A A G G G G A A A A A A A A
1 chr1_153218481 0 153218481 A A A A A A A A A A A A A A C C A A A A
1 chr1_153221632 0 153221632 G G G G G G C C G G G G G G G G G G G G
1 chr1_153221802 0 153221802 T T T T T T T T A A A A T T T T T T T T
1 chr1_153224912 0 153224912 C C C C C C C C C C C C C C A C C C C C
1 chr1_153226389 0 153226389 C C C C C T C C C C C C C C C C C C C C
1 chr1_153229509 0 153229509 G G G G G G G G G G G G G G G G A A G G
1 chr1_153230721 0 153230721 C C C C C C C C T T T T C C C C C C C C
1 chr1_153232637 0 153232637 A A A A A A A A G G G G A A A A A A A A
1 chr1_153233094 0 153233094 G G G G G G A A A A A A G G G G G G G G
1 chr1_153236698 0 153236698 T T T T C T T T T T T T T T T T T T T T
1 chr1_153237748 0 153237748 G G G G G G G G A A A A G G G G G G G G
1 chr1_153237826 0 153237826 C C C C C C C C T T T T C C T T C C C C
1 chr1_153250836 0 153250836 G G G G G G G G A A A A G G G G G G G G
1 chr1_153289812 0 153289812 C C C C C C C C G G G G C C C C C C C C
1 chr1_153297114 0 153297114 G G G G G G G G C G G G G G G G G G G G
1 chr1_153305864 0 153305864 C C A A A A C C C C C C C C C C C C C C
1 chr1_153309716 0 153309716 A A A A A A A A G G G G A A A A A A A A
1 chr1_153315027 0 153315027 C C C C C C C C C T C C C C C C C C C C
1 chr1_153315619 0 153315619 C C C C C C C C T T T T C C C C C C C C
1 chr1_153319917 0 153319917 C C C C C C C C C C C C C C G G C C C C
1 chr1_153320017 0 153320017 T T T T T T T T C C C C T T T T T T T T
1 chr1_153328910 0 153328910 A A A A A A A A A A A A A C A A A A A A
1 chr1_153329049 0 153329049 C C C C C C C C C C C C C C C T C C C C
1 chr1_153331448 0 153331448 A A A A A A A A G G G G A A A A A A A A
1 chr1_153332394 0 153332394 T T T T T T T T T T T T C C T T T T T T
1 chr1_153334781 0 153334781 C C C C C C C C C C C C C C C T C C C C
1 chr1_153336537 0 153336537 T T T T T T T T C C C C T T T T T T T T
1 chr1_153340979 0 153340979 C C T T C T C C T T T T C C C C C C C C
1 chr1_153346593 0 153346593 G G A G G G G G G G G G G G G G G G G G
1 chr1_153349829 0 153349829 A G G G A G G G G G G G G G G G G G G G
1 chr1_153354336 0 153354336 T T T T C T T T T T T T T T T T T T T T
1 chr1_153354381 0 153354381 T T C C C C T T T T T T T T T T T T T T
1 chr1_153357675 0 153357675 C C C C C C C C T T T T C C C C C C C C
1 chr1_153361110 0 153361110 G G G G A G G G G G G G G G G G G G G G
1 chr1_153362235 0 153362235 T T T T T T T T T T T T G G T T G G T T
1 chr1_153373271 0 153373271 T T C C C C T T T T T T C C C C C C T T
1 chr1_153373758 0 153373758 A A A A A A A A C C C C A A A A A A A A
1 chr1_153379942 0 153379942 G G A A G G G G G G G G G G G G G G G G
1 chr1_153384061 0 153384061 T T T T C T T T T T T T T T T T T T T T
1 chr1_153386682 0 153386682 T T C T T T T T T T T T T T T T T T T T
1 chr1_153387307 0 153387307 C C C T C C C C C C C C C C C C C C C C
1 chr1_153394980 0 153394980 A A A A A A A A A A G G A A A A A A A A
1 chr1_153413097 0 153413097 T T T T T T T T C C C C T T T T T T T T
1 chr1_153424467 0 153424467 T T G T T T T T T T T T T T T T T T T T
1 chr1_153426676 0 153426676 T T T T T T T T C C T T T T T T T T T T
1 chr1_153427643 0 153427643 A A A A A A A A G G G G A A A A A A A A
1 chr1_153430045 0 153430045 G G A A A G G G G G G G G G G G G G G G
1 chr1_153430937 0 153430937 G G G G C G G G G G G G G G G G G G G G
1 chr1_153431752 0 153431752 A A A A A A A A A A A A A A A A G G A A
1 chr1_153432526 0 153432526 A A A A A A A A C C C C A A A A A A A A
1 chr1_153440337 0 153440337 T T T T T T C C T T T T T T T T T T T T
1 chr1_153447275 0 153447275 A A G G G G G G G G G G G G G G G G G G
1 chr1_153448353 0 153448353 A A A A A A A A G G G G A A A A A A A A
1 chr1_153448354 0 153448354 T T T T T T T T T T T T C T C C T T T T
1 chr1_153449804 0 153449804 T T T T T T T T T T T T T T C T T T T T
1 chr1_153450308 0 153450308 C C C C C C C C T T T T C C C C C C C C
1 chr1_153452501 0 153452501 T T C T T T T T T T T T T T T T T T T T
1 chr1_153454399 0 153454399 A A G G A A A A A A A A A A A A A A A A
1 chr1_153455363 0 153455363 T T T T T T T T C C C C T T T T T T T T
1 chr1_153457085 0 153457085 A A A A A A G G A A A A A A A A A A A A
1 chr1_153461078 0 153461078 C C C C C C C C C C C C C C C C T T C C
1 chr1_153461751 0 153461751 T T T T T T T T T T T T T T T T C C T T
1 chr1_153463314 0 153463314 C C C C C C C C C C C C C C C C T T C C
1 chr1_153464432 0 153464432 T T T T T T T T T T T T C T T T T T T T
1 chr1_153466964 0 153466964 C C C C C C C C C C C C C T C C C C C C
1 chr1_153468104 0 153468104 T T T T T T T T T T T T T T C C T T T T
1 chr1_153468700 0 153468700 T T T T C C T T T T T T T T T T T T T T
1 chr1_153479048 0 153479048 T T T T T T T T T T T T T T C T T T T T
1 chr1_153486951 0 153486951 A G G G G G G G G G G G G G G G G G G G
1 chr1_153487899 0 153487899 C C C C C C C C C C C C C C C C T T C C
1 chr1_153493510 0 153493510 G G G G A G G G G G G G G G G G G G G G
1 chr1_153496314 0 153496314 A A A A A A A A G G G G A A A A A A A A
1 chr1_153507770 0 153507770 A G A A A A A A A A A A A A A A A A A A
1 chr1_153509104 0 153509104 A A A A A A A A A A A A A A A A G G A A
1 chr1_153515521 0 153515521 T T T T T T T T C C T T T T T T T T T T
1 chr1_153517056 0 153517056 T T T T T T T T G T G G T T T T T T T T
1 chr1_153520828 0 153520828 A A A C A A A A A A A A A A A A A A A A
1 chr1_153528414 0 153528414 C C A C C C C C C C C C C C C C C C C C
1 chr1_153540222 0 153540222 C C C C C C C C C C C C C T C C C C C C
1 chr1_153554705 0 153554705 A A A A A A A A A A A A A G A A G G A A
1 chr1_153554744 0 153554744 G G G G G G G G G G G G A G G G G G G G
1 chr1_153574799 0 153574799 G G G G G G G G G G G G G G G G A G G G
1 chr1_153577875 0 153577875 G G G G G G G G A G G G G G G G G G G G
1 chr1_153585990 0 153585990 C C C C C C C C C C C C C T C C C C C C
1 chr1_153586793 0 153586793 G G G G G G G G G G A A G G G G G G G G
1 chr1_153587809 0 153587809 A A A A A A A A G G G G A A A A A A A A
1 chr1_153589500 0 153589500 C C C C C C C C C C C C C T C C C C C C
1 chr1_153594635 0 153594635 G G G G G G G G G G G G A A G G G G G G
1 chr1_153597931 0 153597931 C C C C C C C C G G G G C C C C C C C C
1 chr1_153600274 0 153600274 C C C C C C C C C C C C C T C C C C C C
1 chr1_153601019 0 153601019 C C C C C C C C A A A A C C C C C C C C
1 chr1_153602846 0 153602846 G G G G G G G G C C C C G G G G G G G G
1 chr1_153609950 0 153609950 C C C C C T C C C C C C C C C C C C C C
1 chr1_153611173 0 153611173 T T C C C T T T T T T T T T T T T T T T
1 chr1_153620867 0 153620867 A A A A A A A A A A A A A A G G A A A A
1 chr1_153621400 0 153621400 A A A A A A A A C C C C A A A A A A A A
1 chr1_153629197 0 153629197 C C C C C C C C G G G G C C C C C C C C
1 chr1_153629562 0 153629562 G G G G C G G G G G G G G G G G G G G G
1 chr1_153632888 0 153632888 C C C C C C C C T T T T C C C C C C C C
1 chr1_153634626 0 153634626 C C C C A C C C C C C C C C C C C C C C
1 chr1_153645556 0 153645556 C C C C C C C C C C C C C T C C C C C C
1 chr1_153645633 0 153645633 C C C C C C C C C C C C T T C C C C C C
1 chr1_153659372 0 153659372 C C C C T T C C C C C C C C C C C C C C
1 chr1_153662171 0 153662171 G G G G G G G G G G G G G G A G G G G G
1 chr1_153662369 0 153662369 C C C C C C C C C C C C A C C C C C C C
1 chr1_153666441 0 153666441 G G G G A A G G A A A A G G G G G G G G
1 chr1_153669426 0 153669426 G G G G G G G G A A A A G G G G G G G G
1 chr1_153674719 0 153674719 C C C C C C C C C C C C C G C C C C C C
1 chr1_153675231 0 153675231 C C C C C C C C C C C C A C C C C C C C
1 chr1_153677878 0 153677878 C C C C C C T T C C C C C C C C C C C C
1 chr1_153681999 0 153681999 T T T T T T T T T T C C T T T T T T T T
1 chr1_153684359 0 153684359 T T T T T T T T G G G G T T T T T T T T
1 chr1_153687019 0 153687019 C T C C C C C C C C C C C C C C C C C C
1 chr1_153694101 0 153694101 A A A A A G A A A A A A A A A A A A A A
1 chr1_153695965 0 153695965 G G G G G G G G G G G G G G G G A G G G
1 chr1_153700857 0 153700857 A A A A A G A A G G G G G G G G G G A A
1 chr1_153702363 0 153702363 G G G G G G G G T T T T G G G G G G G G
1 chr1_153702694 0 153702694 C C C C A C C C C C C C C C C C C C C C
1 chr1_153703927 0 153703927 G G A A A G G G G G G G G G G G G G G G
1 chr1_153709227 0 153709227 A A A A A A A A A G A A G G G G A A A A
1 chr1_153715882 0 153715882 G G G G A G G G G G G G G G G G G G G G
1 chr1_153716595 0 153716595 G G G G G G G G G G G G G G G G A A G G
1 chr1_153731373 0 153731373 T T T T T T T T T T T T T T T T C T T T
1 chr1_153739662 0 153739662 T T T T T T T T C C C C T T T T T T T T
1 chr1_153747784 0 153747784 T T T T C C T T T T T T T T T T T T T T
1 chr1_153750445 0 153750445 C C C C C C C C A A A A C C C C C C C C
1 chr1_153755272 0 153755272 G G G G G G G G T T T T G G G G G G G G
1 chr1_153755598 0 153755598 C C C C C C C C C C C C C G C C C C C C
1 chr1_153757046 0 153757046 C C G G C C C C C C C C C C C C C C C C
1 chr1_153759433 0 153759433 A A A A A A A A A A A A A A G G A A A A
1 chr1_153764829 0 153764829 T T T T C T T T C C C C T T C C T T T T
1 chr1_153766035 0 153766035 A A A A A A A A A A A A A A A A G G A A
1 chr1_153770091 0 153770091 C C C C C G C C C C C C C C C C C C C C
1 chr1_153779600 0 153779600 C C A A C C C C C C C C C C C C C C C C
1 chr1_153798790 0 153798790 T T T T T T T T C C C C T T T T T T T T
1 chr1_153802077 0 153802077 A A A A A A A A A A A A A A G G A A A A
1 chr1_153802979 0 153802979 A A A A A A A A A A A A A G A A A A A A
1 chr1_153806075 0 153806075 T T C C T T T T T T T T T T T T T T T T
1 chr1_153820030 0 153820030 C C C C C C C C C C T T C C C C C C C C
1 chr1_153821292 0 153821292 G G C C G G G G G G G G G G G G G G G G
1 chr1_153825146 0 153825146 G G G G G G G G G G G G A G G G G G G G
1 chr1_153830247 0 153830247 A A A A A G A A A A A A A A A A A A A A
1 chr1_153837386 0 153837386 T T T T T T C C T T T T T T T T T T T T
1 chr1_153839412 0 153839412 A A A A T T A A A A A A A A A A A A A A
1 chr1_153847184 0 153847184 C C C C C C C C C G C C C C C C C C C C
1 chr1_153848658 0 153848658 G G G G G G G G G G G G G G G G C C G G
1 chr1_153850248 0 153850248 C C C G C C C C C C C C C C C C C C C C
1 chr1_153858721 0 153858721 G G G G G G G G A G A A G G G G G G G G
1 chr1_153861063 0 153861063 G G G G G G G G A G A A G G G G G G G G
1 chr1_153864511 0 153864511 G G G G G G G G A A A A G G G G G G G G
1 chr1_153866968 0 153866968 A A A A A A A A C C C C A A A A A A A A
1 chr1_153869824 0 153869824 G G G G G G G G G G A A G G G G G G G G
1 chr1_153869992 0 153869992 C C C C C C C C C C C C C C C C T T C C
1 chr1_153875077 0 153875077 A A A A A A A A G G G G A A A A G G A A
1 chr1_153875224 0 153875224 C C C T C C C C C C C C C C C C C C C C
1 chr1_153878429 0 153878429 G T T T T T T T G G G G G G G G G G G G
1 chr1_153880815 0 153880815 T T T T T T G G T T T T T T T T T T T T
1 chr1_153881874 0 153881874 G G G G G G G G G G G G G G A G G G G G
1 chr1_153886390 0 153886390 G G G G G G G G G G G G G T G G G G G G
1 chr1_153887949 0 153887949 C C C T C C C C C C C C C C C C C C C C
1 chr1_153888671 0 153888671 A A A A A A A A A A A A A A A G A A A A
1 chr1_153893094 0 153893094 C C C C C C C C T T T T C C C C C C C C
1 chr1_153901913 0 153901913 G G A G G G G G G G G G A A A A A A G G
1 chr1_153908853 0 153908853 C T C C C C C C C C C C C C C C C C C C
1 chr1_153911474 0 153911474 C T C C C C C C C C C C C C C C C C C C
1 chr1_153911668 0 153911668 A A A A A A A A A G A A A A A A A A A A
1 chr1_153913463 0 153913463 A A A A A A G G A A A A A A A A A A A A
1 chr1_153913642 0 153913642 A A A A A A A A C C C C A A A A A A A A
1 chr1_153915438 0 153915438 A C A A A A A A A A A A A A A A A A A A
1 chr1_153915534 0 153915534 C C T T T T C C C C C C C C C C C C C C
1 chr1_153916519 0 153916519 G G A A A A G G A A A A A A A A A A G G
1 chr1_153917118 0 153917118 T T T T A T T T T T T T T T T T T T T T
1 chr1_153917435 0 153917435 C C C C C C C C C C C C C C C C T T C C
1 chr1_153918179 0 153918179 T T T T T T T T C C C C T T T T T T T T
1 chr1_153924529 0 153924529 T T T T T T T T T T T T T T T T A A T T
1 chr1_153926796 0 153926796 C C C C C C C C C C C C C G G G C C C C
1 chr1_153935090 0 153935090 T T T T T T T T T T T T T T C C T T T T
1 chr1_153938859 0 153938859 G G G G G G G G A A A A G G G G G G G G
1 chr1_153939491 0 153939491 C C C C C C T T C C C C C C C C C C C C
1 chr1_153941474 0 153941474 A A A A A A A A A A A A A G A A A A A A
1 chr1_153943065 0 153943065 C G C C C C C C C C C C C C C C C C C C
1 chr1_153944140 0 153944140 C C A C C C C C C C C C C C C C C C C C
1 chr1_153948349 0 153948349 C C C C C C C C C C C C A C C C C C C C
1 chr1_153949888 0 153949888 A A A A A G A A A A A A A A A A A A A A
1 chr1_153952453 0 153952453 G G G G G G G G G G G G A G G G G G G G
1 chr1_153956379 0 153956379 G G G G A G G G G G G G G G G G G G G G
1 chr1_153958572 0 153958572 T T T T T T T T T T T T G T T T T T T T
1 chr1_153960789 0 153960789 G G A A A G G G G G G G G G G G G G G G
1 chr1_153963667 0 153963667 G G G G G G G G G G G G G G A A G G G G
1 chr1_153967209 0 153967209 G G G G G G A A G G G G G G G G G G G G
1 chr1_153967343 0 153967343 T T C C C C T T C C C C C C T T T T T T
1 chr1_153968185 0 153968185 C C C C C C T T C C C C C C C C C C C C
1 chr1_153973485 0 153973485 C C C C C C C C T T T T C C C C C C C C
1 chr1_153983081 0 153983081 G G A G A G G G G G G G G G G G G G G G
1 chr1_153996087 0 153996087 G G G G A G G G G G G G G G G G G G G G
1 chr1_154000932 0 154000932 A A A A A A A A G G G G A A A A A A A A
1 chr1_154007383 0 154007383 A G G G G G G G G G G G G G G G G G G G
1 chr1_154015688 0 154015688 A A A A A A A A A A A A A A A A C C A A
1 chr1_154019991 0 154019991 T T T T T T T T T T T T T T G G T T T T
1 chr1_154027937 0 154027937 C C C C C C C C C C C C C C C C G G C C
1 chr1_154035065 0 154035065 A G G G G G G G G G G G G G G G G G G G
1 chr1_154036568 0 154036568 A A A A A A A A A A A A A A A A C C A A
1 chr1_154040240 0 154040240 G G G G G G G G G G G G G G G G A G G G
1 chr1_154040892 0 154040892 C C C C C G C C C C C C C C C C C C C C
1 chr1_154041301 0 154041301 T T T T T T T T C C C C T T T T T T T T
1 chr1_154046995 0 154046995 G G G G C G G G G G G G G G G G G G G G
1 chr1_154065385 0 154065385 T T T T T T T T G G G G T T T T T T T T
1 chr1_154072897 0 154072897 G G G G G G G G A A A A G G G G G G G G
1 chr1_154075987 0 154075987 T T T T T T T T G G G G G T T T T T T T
1 chr1_154082256 0 154082256 G G G G G G G G A A A A G G G G G G G G
1 chr1_154082731 0 154082731 C C C C C C C C C C C C C C G G C C C C
1 chr1_154092936 0 154092936 G G G G G G T T G G G G G G G G G G T T
1 chr1_154093621 0 154093621 T T T T T T T T T T T T T T G G T T T T
1 chr1_154098870 0 154098870 T T T T C T T T T T T T T T T T T T T T
1 chr1_154100318 0 154100318 G G G G G G G G G G G G G G G G A A G G
1 chr1_154101332 0 154101332 A A A A A G A A A A A A G G A G A A A A
1 chr1_154101650 0 154101650 C C C C C C C C T T T T C C C C C C C C
1 chr1_154114036 0 154114036 T T G G G G G G G G G G G G G G G G G G
1 chr1_154116717 0 154116717 A A A A A A A A G G A A A A A A A A A A
1 chr1_154127529 0 154127529 T T T T T T T T T T T T T T A T T T T T
1 chr1_154127770 0 154127770 A A A A A A A A G G G G A A A A A A A A
1 chr1_154144083 0 154144083 A A A A A A A A A A A A G G A A A A A A
1 chr1_154144378 0 154144378 G G G G G G G G G G G G A G G G G G G G
1 chr1_154144524 0 154144524 A G A A A A A A A A A A A A A A A A A A
1 chr1_154147345 0 154147345 G G A A A A G G A A A A A A A A A A G G
1 chr1_154149379 0 154149379 G G G G G G G G C C G G G G G G G G G G
1 chr1_154149503 0 154149503 A A A A A A A A A A A A A G A A A A A A
1 chr1_154154719 0 154154719 C C T T C T C C C C C C C C C C C C C C
1 chr1_154161043 0 154161043 C C C C C C C C C C C C T T C C C C C C
1 chr1_154165336 0 154165336 G G A G G G G G G G G G G G G G G G G G
1 chr1_154167238 0 154167238 T T T T T T T T T T T T T T T T C C T T
1 chr1_154174708 0 154174708 T T T T T T T T G G T T T T T T T T T T
1 chr1_154178506 0 154178506 T T G G G G T T T T T T T T T T T T T T
1 chr1_154179544 0 154179544 T T T T T T T T C C C C T T T T T T T T
1 chr1_154179844 0 154179844 T T G G G G T T T T T T T T T T T T T T
1 chr1_154180305 0 154180305 A G G G G G G G G G G G G G G G G G G G
1 chr1_154181347 0 154181347 T T T T T T C T T T T T T T T T T T T T
1 chr1_154181958 0 154181958 G G G G G G G G G G G G C G G G G G G G
1 chr1_154184991 0 154184991 T T T T T T T T T T T T T T C T T T T T
1 chr1_154185965 0 154185965 G G G G G G A A G G G G G G G G G G G G
1 chr1_154192978 0 154192978 A A A A A A A A G G G G A A A A A A A A
1 chr1_154200618 0 154200618 C C T T C C C C C C C C C C C C C C C C
1 chr1_154204832 0 154204832 G G A A A G G G A A A A A A A A A A G G
1 chr1_154207255 0 154207255 C C C C C C C C C C C C C C T T C C C C
1 chr1_154222639 0 154222639 T T T T T T T T T T T T A T T T T T T T
1 chr1_154231740 0 154231740 A A A A A A A A G G G G A A A A A A A A
1 chr1_154239943 0 154239943 T T T T T T T T C C C C T T T T T T T T
1 chr1_154247175 0 154247175 T T C C C C T T C C C C C C C C C C T T
1 chr1_154248737 0 154248737 A A A A A A A A G G G G A A A A A A A A
1 chr1_154257669 0 154257669 T T T T T T T T T T T T A T T T T T T T
1 chr1_154258663 0 154258663 G G G G G G G G G G G G G G G G A A G G
1 chr1_154261580 0 154261580 G G G G G G G G G G T T G G G G G G G G
1 chr1_154263106 0 154263106 T T T T T T T T C C C C T T T T T T T T
1 chr1_154267860 0 154267860 A A A A A A A A A G G G A A A A A A A A
1 chr1_154268613 0 154268613 A A A A A A A A A A A A A A A A G G A A
1 chr1_154272812 0 154272812 C C C C C C C C G G G G C C C C C C C C
1 chr1_154275957 0 154275957 C C C C C C C C C C T T C C C C C C C C
1 chr1_154276701 0 154276701 G G G G G G G G G G G G G G G G A A G G
1 chr1_154277647 0 154277647 A A G G A A A A A A A A A A A A A A A A
1 chr1_154284843 0 154284843 G G G G G G G G A A A A G G G G G G G G
1 chr1_154295363 0 154295363 T T T T T T T T A A A A T T T T T T T T
1 chr1_154299689 0 154299689 G G T T T T G G T T T T T T T T T T G G
1 chr1_154300558 0 154300558 G G G G G G G G G G G G G G G G A A G G
1 chr1_154307674 0 154307674 T T A T T T T T T T T T T T T T T T T T
1 chr1_154318558 0 154318558 A A A A A A A A A A A A A A G G A A A A
1 chr1_154319400 0 154319400 T T C C C C C C C C C C C C C C C C T T
1 chr1_154320564 0 154320564 T T T T T T T T T T T T A T T T T T T T
1 chr1_154323656 0 154323656 C T C C C C C C C C C C C C C C C C T T
1 chr1_154326343 0 154326343 A A A A A A A A G G G G A A A A A A A A
1 chr1_154338693 0 154338693 A A A A A A A A A C C C A A A A A A A A
1 chr1_154339817 0 154339817 C T T T T T T T T T T T T T T T T T T T
1 chr1_154341424 0 154341424 G G G G G G G G G G G G A A G G G G G G
1 chr1_154343376 0 154343376 G G G G G G G G A A A A G G G G G G G G
1 chr1_154343629 0 154343629 A A A A A A A A A A G G A A A A A A A A
1 chr1_154344546 0 154344546 G G G G G G G G G G G G G G A G G G G G
1 chr1_154349360 0 154349360 C C C C C C T T C C C C C C C C C C C C
1 chr1_154360896 0 154360896 A A A A A A A A A A A A A A C C A A A A
1 chr1_154362067 0 154362067 T T T T T T T T C C C C T T T T T T T T
1 chr1_154379153 0 154379153 A A A A A A A A G G G G A A A A A A A A
1 chr1_154381729 0 154381729 C C C C C C C C C C C C C C C C A C C C
1 chr1_154385371 0 154385371 C C C C C C C C A A A A C C C C C C C C
1 chr1_154399574 0 154399574 C C C G C C C C C C C C C C C C C C C C
1 chr1_154407670 0 154407670 C C C C C T C C C C C C C C C C C C C C
1 chr1_154408149 0 154408149 C C C C C C C C C C C C C T C C C C C C
1 chr1_154413399 0 154413399 A A A A A A A A A A A A A G A A A A A A
1 chr1_154426618 0 154426618 G G G G G G G G G G G G A G A A G G G G
1 chr1_154430937 0 154430937 C C C C C C C C G G G G C C C C C C C C
1 chr1_154432086 0 154432086 T T T T T T T T T T T T C C T T T T T T
1 chr1_154433098 0 154433098 T T T T A T T T T T T T T T T T T T T T
1 chr1_154434219 0 154434219 T T T T T T T T T T T T T T C T T T T T
1 chr1_154437752 0 154437752 G G G G G G G G C C C C G G G G G G G G
1 chr1_154437883 0 154437883 T T C C C T T T T T T T T T T T T T T T
1 chr1_154438174 0 154438174 C C C C C C C C C C C C C C C T C C C C
1 chr1_154443525 0 154443525 A A G G G G A A A A A A A A A A A A A A
1 chr1_154447559 0 154447559 C C C C C C C C C C C C C C T T T T C C
1 chr1_154460706 0 154460706 G G G G G G G G A A A A G G G G G G G G
1 chr1_154466750 0 154466750 A A A A A A A A G G G G A A A A A A A A
1 chr1_154466790 0 154466790 T T T T T T T T T T T T T T C C T T T T
1 chr1_154474253 0 154474253 C C A A A A A C A A A A A A A A A A C C
1 chr1_154476621 0 154476621 C C C C C C C C G G G G C C C C C C C C
1 chr1_154489156 0 154489156 T T T T T T T T G G G G T T T T T T T T
1 chr1_154496807 0 154496807 A A A A A A A A A A G G A A A A A A A A
1 chr1_154500772 0 154500772 G G G G A G G G G G G G G G G G G G G G
1 chr1_154505983 0 154505983 G G A G G G G G G G G G G G G G G G G G
1 chr1_154518534 0 154518534 G G G G G G G G G G G G C G G G G G G G
1 chr1_154518637 0 154518637 C C C C C C C C C C T T C C C C C C C C
1 chr1_154520348 0 154520348 C C C C C C C C C C T T C C C C C C C C
1 chr1_154521976 0 154521976 A A A A A G A A A A A A A A A A A A A A
1 chr1_154523831 0 154523831 T T T T T T T T T T C C T T T T T T T T
1 chr1_154525556 0 154525556 A A A A A A A A A A A A A A A G A A A A
1 chr1_154534371 0 154534371 C C C C C C C C C C G G C C C C C C C C
1 chr1_154549632 0 154549632 G G G G G G G G G G A A G G G G G G G G
1 chr1_154559371 0 154559371 T T T T T T T T G G G G T T T T T T T T
1 chr1_154559901 0 154559901 A G G G G G G G G G G G G G G G G G G G
1 chr1_154562656 0 154562656 T T A T T T T T T T T T T T T T T T T T
1 chr1_154584435 0 154584435 G G G G G G G G G G G G A G G G G G G G
1 chr1_154588992 0 154588992 C T T T T T C C T T T T T T T T T T C C
1 chr1_154589556 0 154589556 A C C C C C C C C C C C C C C C C C A A
1 chr1_154591223 0 154591223 T T T T T T T T C C C C T T T T T T T T
1 chr1_154611299 0 154611299 T T T T T T T T T T T T G G T T T T T T
1 chr1_154616115 0 154616115 A A A A A A A A A A A A A A T T A A A A
1 chr1_154618784 0 154618784 C C C C C T C C C C C C C C C C C C C C
1 chr1_154620277 0 154620277 C C C C C C C C C C C C C C C C C T C C
1 chr1_154647084 0 154647084 G G G G G G G G G G G G G G A A G G G G
1 chr1_154651352 0 154651352 C C C C C C C C C C C C C T C C C C C C
1 chr1_154659034 0 154659034 T T T T G T T T T T T T T T T T T T T T
1 chr1_154661566 0 154661566 A G A A A A A A A A A A A A A A A A A A
1 chr1_154666080 0 154666080 G G G G G G G G G G G G G G A G G G G G
1 chr1_154690505 0 154690505 A A A A A A A A G G G G A A A A A A A A
1 chr1_154691423 0 154691423 A A A A A A A A G G G G A A A A A A A A
1 chr1_154694334 0 154694334 C C C C C C C C C C C C C C C C T T C C
1 chr1_154695202 0 154695202 C C C T C C C T C C C C C C C C C C C C
1 chr1_154699837 0 154699837 A A A A A A A A G G G G A A A A A A A A
1 chr1_154700021 0 154700021 T T T T C T T T T T T T T T T T T T T T
1 chr1_154705084 0 154705084 A A A A A A A A G G G G A A A A A A A A
1 chr1_154710112 0 154710112 C C C C C C C C C C C C C T C C C C C C
1 chr1_154712920 0 154712920 A A A A A A A A G G G G A A A A A A A A
1 chr1_154714734 0 154714734 C C C C C C C C C C T T C C C C C C C C
1 chr1_154724485 0 154724485 G G G G A G G G G G G G G G G G G G G G
1 chr1_154737721 0 154737721 T T T T T T T T C C C C T T T T T T T T
1 chr1_154743164 0 154743164 C C C C C C C C T T C C C C C C C C C C
1 chr1_154747635 0 154747635 T T T T T T T T T T T T T T T T C C T T
1 chr1_154759610 0 154759610 T T T T T T T T T T T T A A T T T T T T
1 chr1_154761888 0 154761888 C C A A C C C C C C C C C C C C C C C C
1 chr1_154765209 0 154765209 T T T T T T T T T T T T T T T T C C T T
1 chr1_154765782 0 154765782 T T C C T T T T T T T T T T T T T T T T
1 chr1_154769615 0 154769615 C C C C C C C C C C C C C T C C C C C C
1 chr1_154770982 0 154770982 A A A A A A A A A G G G A A A A A A A A
1 chr1_154773773 0 154773773 T T T T T T T T T T T T C T T T T T T T
1 chr1_154774546 0 154774546 C T C C C C C C C C C C C C C C C C C C
1 chr1_154793403 0 154793403 A A A A A A A A A A A A A A A A G G A A
1 chr1_154803103 0 154803103 A A A A A A A A A G G G A A A A A A A A
1 chr1_154805908 0 154805908 C C C C C C C C T T T T C C C C C C C C
1 chr1_154809357 0 154809357 T T T T T T T T C T C C T T T T T T T T
1 chr1_154811622 0 154811622 G G G G G G G G T T T T G G G G G G G G
1 chr1_154813778 0 154813778 G G G G G G G G G G G G G G G G T T G G
1 chr1_154844130 0 154844130 A A G G A A A A A A A A A A A A A A A A
1 chr1_154845420 0 154845420 T T T T T T T T T T T T T T A T T T T T
1 chr1_154845747 0 154845747 T T T T T T T T G G T T T T T T T T T T
1 chr1_154850337 0 154850337 C C C C C C C C C C C C C C C T C C C C
1 chr1_154850584 0 154850584 T T T T T T T T C C C C T T T T T T T T
1 chr1_154856979 0 154856979 C C C C C C C C C C C C C C C T C C C C
1 chr1_154859387 0 154859387 G G G G G G G G G G G G G G A G G G G G
1 chr1_154860758 0 154860758 A A A A A G A A A A A A A A A A A A A A
1 chr1_154862655 0 154862655 T T C T T T T T T T T T T T T T T T T T
1 chr1_154872926 0 154872926 C C C C C C C C C C C C C G C C C C C C
1 chr1_154880298 0 154880298 C C C C C C C T C C C C C C C C C C C C
1 chr1_154883141 0 154883141 A A A A A A A C A A A A A A A A A A A A
1 chr1_154885592 0 154885592 G G G G G G G G G G G G A G G G G G G G
1 chr1_154902871 0 154902871 C C C T C C C C C C C C C C C C C C C C
1 chr1_154914049 0 154914049 C C C C C T C C C C C C C C C C C C C C
1 chr1_154923409 0 154923409 T T G T T T T T T T T T T T T T T T T T
1 chr1_154926533 0 154926533 G G G G G G G T G G G G G G G G G G G G
1 chr1_154927125 0 154927125 T T T T G T T T T T T T T T T T T T T T
1 chr1_154937999 0 154937999 G G G G G G G G A G A A G G G G G G G G
1 chr1_154938218 0 154938218 G G G G G G G G G G G G A G G G G G G G
1 chr1_154938278 0 154938278 G G G G G G G G A A A A A A A A A A G G
1 chr1_154940212 0 154940212 A A A A A T A A A A A A A A A A A A A A
1 chr1_154947139 0 154947139 T T T T T T T T C T C C T T T T T T T T
1 chr1_154948797 0 154948797 G G G G G G G G A G G G G G G G G G G G
1 chr1_154948972 0 154948972 G G G G G G G G G G G G G G G G A A G G
1 chr1_154954265 0 154954265 G G G G G G G G G G C C G G G G G G G G
1 chr1_154960056 0 154960056 A A A A A A A A A A A A A G A A G G A A
1 chr1_154977664 0 154977664 A A A A A A A A A A A A A A A T A A A A
1 chr1_154979526 0 154979526 A A A A A A A A A G A A A A A A A A A A
1 chr1_154980083 0 154980083 T T T T T T T T A T T T T T T T T T T T
1 chr1_155000363 0 155000363 C C C C C C C C C C C C T T C C C C C C
1 chr1_155000602 0 155000602 G G G G G T G G G G G G G G G G G G G G
1 chr1_155005454 0 155005454 G G G G G G G G G T G G G G G G G G G G
1 chr1_155009181 0 155009181 A A A A A C A A A A A A A A A A A A A A
1 chr1_155017489 0 155017489 G G G T G G G G G G G G G G G G G G G G
1 chr1_155026808 0 155026808 A A A A A G A A A A A A A A A A A A A A
1 chr1_155028732 0 155028732 C C C C C C C C C C C C C C C T C C C C
1 chr1_155031295 0 155031295 C C T T T T C C T T T T T T T T T T T T
1 chr1_155034972 0 155034972 G G A A G G G G G G G G G G G G G G G G
1 chr1_155046317 0 155046317 G G G G A A G G G G G G A G A A G G G G
1 chr1_155079126 0 155079126 G G G G G G G G G T G G G G G G G G G G
1 chr1_155088371 0 155088371 A A A A A A A A G G G G A A A A A A A A
1 chr1_155090429 0 155090429 G G G G G G G G A A A A G G G G G G G G
1 chr1_155095883 0 155095883 G G G G G G G G C C C C G G G G G G G G
1 chr1_155103183 0 155103183 C C C C C C C C C C C C A C C C C C C C
1 chr1_155107433 0 155107433 C C C C C C C C G G G G C C C C C C C C
1 chr1_155111023 0 155111023 A A G G A A A A A A A A A A A A A A A A
1 chr1_155121919 0 155121919 C C C C C C C C T T C C C C C C C C C C
1 chr1_155122375 0 155122375 A A A A A A A G A A A A A A A A A A A A
1 chr1_155127281 0 155127281 A C A A A A A A A A A A A A A A A A A A
1 chr1_155133812 0 155133812 A A A A A A A A A A G G A A A A A A A A
1 chr1_155140196 0 155140196 G G T T T T G G T T T T T T T T T T T T
1 chr1_155141015 0 155141015 A A A A A A A A G G G G A A A A A A G G
1 chr1_155147248 0 155147248 G G G G G G G G G G G G A G G G G G G G
1 chr1_155161685 0 155161685 A A A A A A A A A G A A A A A A A A A A
1 chr1_155170235 0 155170235 C C C C C C C C G G G G C G C C C C C C
1 chr1_155172029 0 155172029 C T C C C C C T C C C C C C C C C C C C
1 chr1_155182885 0 155182885 C C C C C C C C C C C C C C C T C C C C
1 chr1_155190322 0 155190322 T T T T T T T T C T T T T T T T T T T T
1 chr1_155207895 0 155207895 C T C C C C C C C C C C C C C C C C C C
1 chr1_155224019 0 155224019 A A A A A A G G A A A A A A A A A A A A
1 chr1_155224373 0 155224373 G G G G G G A G G G G G G G G G G G G G
1 chr1_155225412 0 155225412 C C C C C C T T C C C C T T T T T T C C
1 chr1_155233827 0 155233827 G G G G G G G G G G G G A G G G G G G G
1 chr1_155276907 0 155276907 C C C C C C C T C C C C C C C C C C C C
1 chr1_155305026 0 155305026 G G G G G G G G C C C C G G G G G G G G
1 chr1_155308455 0 155308455 A A A A A A A A G G G G A A A A A A A A
1 chr1_155308969 0 155308969 T T T T T T T T G G G G T T T T T T T T
1 chr1_155313016 0 155313016 C C C C C C C C C C C C C C C C C T C C
1 chr1_155313094 0 155313094 T T T T T T T T T T T T T T T T A T T T
1 chr1_155329977 0 155329977 C C C C C C C C C C C C C T T T T T C C
1 chr1_155334740 0 155334740 A A A A A A A A A A A A A A A A A G A A
1 chr1_155376200 0 155376200 G G G G G G G G G G G G G G A G G G G G
1 chr1_155376388 0 155376388 C C T T T T C C C C C C C C C C C C C C
1 chr1_155381232 0 155381232 A A A A A A A A G G G G A A A A A A A A
1 chr1_155383073 0 155383073 A A A A A A T T A A A A A A A A A A A A
1 chr1_155401800 0 155401800 C C C C C C C C C C C C C T C C C C C C
1 chr1_155404760 0 155404760 T T C T T T T T T T T T T T T T T T T T
1 chr1_155408165 0 155408165 C C C T C C C C C C C C C C C C C C C C
1 chr1_155414925 0 155414925 G G G G G G G G C C C C G G G G G G G G
1 chr1_155432227 0 155432227 C C C T C C C C C C C C C C C C C C C C
1 chr1_155433221 0 155433221 A A A A A A A C A A A A A A A A A A A A
1 chr1_155434336 0 155434336 G G A G G G G G G G G G G G G G G G G G
1 chr1_155434347 0 155434347 C C C C C C C C T T T T C C C T C C C C
1 chr1_155436823 0 155436823 A G G G G G G G G G G G G G G G G G A A
1 chr1_155436860 0 155436860 C C C C C C C C T T T T C C C C C C C C
1 chr1_155451689 0 155451689 T T T T T T T T C C C C T T T T T T T T
1 chr1_155488554 0 155488554 T T G T T T T T T T T T T T T T T T T T
1 chr1_155494720 0 155494720 G G G G G G G G G G A A G G G G G G G G
1 chr1_155496361 0 155496361 G G G G G G G G G G G G A G G G G G G G
1 chr1_155497339 0 155497339 T T C T T T T T T T T T T T T T T T T T
1 chr1_155508008 0 155508008 G G G G G G G G A A A A G G G G G G G G
1 chr1_155510325 0 155510325 T T A T T T T T T T T T T T T T T T T T
1 chr1_155533155 0 155533155 C C C C C C C C C C C C C C C T C C C C
1 chr1_155541950 0 155541950 G G G G G G G G T T T T G G G G G G G G
1 chr1_155551858 0 155551858 A A A A A A A A T T T T A A A A A A A A
1 chr1_155556051 0 155556051 A A A A A A A A A A A A A G A A A A A A
1 chr1_155579184 0 155579184 G G A A G G G G G G G G G G G G G G G G
1 chr1_155582637 0 155582637 C C C C G G C C C C C C C C C C C C C C
1 chr1_155617235 0 155617235 G G G G G G G G T T T T G G G G G G G G
1 chr1_155617750 0 155617750 C C C C C C C C C C C C C T C C C C C C
1 chr1_155618670 0 155618670 G G G G G G G G A A G G G G G G G G G G
1 chr1_155626737 0 155626737 G G G G G G G G A A A A G G G G G G G G
1 chr1_155627125 0 155627125 T T T T G G T T T T T T T T T T T T T T
1 chr1_155781637 0 155781637 T T T T T T T T G G G G T T T T T T T T
1 chr1_155782078 0 155782078 T T C T T T T T T T T T T T T T T T T T
1 chr1_155787072 0 155787072 T T T T T T T T A T T T T T T T T T T T
1 chr1_155787569 0 155787569 T T T T T T T T C T T T T T T T T T T T
1 chr1_155789578 0 155789578 A A A A A A A A A A T T A A A A A A A A
1 chr1_155791707 0 155791707 T T T T T T T T A A T T T T T T T T T T
1 chr1_155793133 0 155793133 C C C C C C C C C C T T C C C C C C C C
1 chr1_155796241 0 155796241 C C A A A A A A A A A A A A A A C C A A
1 chr1_155800712 0 155800712 C C G G G G C C C C C C C C C C C C C C
1 chr1_155805681 0 155805681 C C C C C T C C C C C C C C C C C C C C
1 chr1_155839873 0 155839873 T T G G G G G T G G G G G G G G G G T T
1 chr1_155841419 0 155841419 A A A A A A A A T T T T A A A T A A A A
1 chr1_155852469 0 155852469 T T T T T T T T T T T T T T T T C C T T
1 chr1_155852796 0 155852796 T T T T T T T T C T T T T T T T T T T T
1 chr1_155866463 0 155866463 G G G G G G A G A A A A A G A G A G A A
1 chr1_155877656 0 155877656 C C C C G G C C G G G G G G G G G G C C
1 chr1_155905149 0 155905149 G G A G G G G G G G G G G G G G G G G G
1 chr1_155905489 0 155905489 G G G G G G G G A A A A G G G G G G G G
1 chr1_155906221 0 155906221 C T C C C C C C C C C C C C C C C C T T
1 chr1_155910016 0 155910016 T T T T T T T T T T T T T T T T C T T T
1 chr1_155928822 0 155928822 T T A T A A T T A A A A A A A A A A T T
1 chr1_155938507 0 155938507 T T T T T T T T C T C C T T T T T T T T
1 chr1_155954521 0 155954521 T T T T T T T T T T T T G T T T T T T T
1 chr1_155957955 0 155957955 A A C C C C A A C C C C C C C C C C A A
1 chr1_155969265 0 155969265 C C T T C C C C C C C C C C C C C C C C
1 chr1_155973138 0 155973138 C C T T C C C C C C C C T T T T T T C C
1 chr1_155973246 0 155973246 A A A A G G A A A A A A A A A A A A A A
1 chr1_156020012 0 156020012 C C T T T T C C C C C C T T T T T T C C
1 chr1_156023910 0 156023910 A A A A A A A A A G G G A A A A A A A A
1 chr1_156024089 0 156024089 T T T T T T T T T T T T C T T T T T T T
1 chr1_156024279 0 156024279 C T C C C C C C C C C C C C C C C C T T
1 chr1_156036610 0 156036610 A A A A A T A A A A A A A A A A A A A A
1 chr1_156053382 0 156053382 G G C C C G G G G G G G G G G G G G G G
1 chr1_156064352 0 156064352 T T T T T T T T C T T T T T T T T T T T
1 chr1_156071298 0 156071298 C C C C C C C C G G G G C C C C C C C C
1 chr1_156076094 0 156076094 C C C C C C C C A C A A C C C C C C C C
1 chr1_156078364 0 156078364 G G G G G G G G G T T T G G G G G G G G
1 chr1_156078387 0 156078387 G G G G G G G G G G G G G G T T G G G G
1 chr1_156082642 0 156082642 C C C T C T C C C C C C C C C C C C C C
1 chr1_156083811 0 156083811 A A A A A A A A A A G G A A A A A A A A
1 chr1_156089741 0 156089741 C C C C C C C C C C C C C C C C C G C C
1 chr1_156099492 0 156099492 C T C C C C C C C C C C C C C C C C C C
1 chr1_156101362 0 156101362 C C T T T T C T T T T T T T T T T T C C
1 chr1_156110755 0 156110755 C C C C C C C C C C C C C T C C C C C C
1 chr1_156113741 0 156113741 G G G G G G G G A G G G G G G G G G G G
1 chr1_156114531 0 156114531 G G G G G G G G G T T T G G G G G G G G
1 chr1_156121460 0 156121460 C C C C C C C C C T C C C C C C C C C C
1 chr1_156124720 0 156124720 C C C C C C C C C C C C C T C C C C C C
1 chr1_156132862 0 156132862 G G G G G G G G C C C C G G G G G G G G
1 chr1_156143253 0 156143253 C C T T T T C C T T T T T T T T T T C C
1 chr1_156153550 0 156153550 C C C C C C C C C C C C C T C C T T C C
1 chr1_156153749 0 156153749 G G G G A G G G G G G G G G G G G G G G
1 chr1_156156574 0 156156574 A A A A A A A A A A A A G G A A A A A A
1 chr1_156159518 0 156159518 A A A G A A A A A A A A A A A A A A A A
1 chr1_156160524 0 156160524 A A A A A A A A A A A A A A T T A A A A
1 chr1_156173000 0 156173000 G G G G G G G G A A A A G G G G G G G G
1 chr1_156187147 0 156187147 A A A A A A A A G G G G A A A A A A A A
1 chr1_156192576 0 156192576 A A A A A A A A G G G G A A A A A A A A
1 chr1_156195707 0 156195707 G G G G G G G G G G G G G G C C G G G G
1 chr1_156196659 0 156196659 T T T T T T T T T T T T C C T T T T T T
1 chr1_156199719 0 156199719 T T G G T T T T T T T T T T T T T T T T
1 chr1_156199980 0 156199980 T T G G T T T T T T T T T T T T T T T T
1 chr1_156214094 0 156214094 G G G G G G A G G G G G G G G G G G G G
1 chr1_156240528 0 156240528 G G G G G T G G G G G G G G G G G G G G
1 chr1_156242348 0 156242348 A A T T A A A A A A A A A A A A A A A A
1 chr1_156244888 0 156244888 G G C C C C C G C C C C C C C C C C C C
1 chr1_156245495 0 156245495 G G G G G G A G G G G G A A G G A G G G
1 chr1_156255211 0 156255211 T T T T C C T T T T T T T T T T T T T T
1 chr1_156267578 0 156267578 C C C C C C C C G G G G C C C C C C C C
1 chr1_156274596 0 156274596 A A A A A A A A G G G G A A A A A A A A
1 chr1_156289203 0 156289203 A A A A A A A A G G G G A A A A A A A A
1 chr1_156289327 0 156289327 C C T T C C C C C C C C C C C C C C C C
1 chr1_156292233 0 156292233 G G G G G G G G A A A A G G G G G G G G
1 chr1_156296497 0 156296497 T T T T T T T T C C T T T T T T T T T T
1 chr1_156298419 0 156298419 G G G G A G G G G G G G G G G G G G G G
1 chr1_156298675 0 156298675 C C C C C T C C C C C C C C C C C C C C
1 chr1_156308412 0 156308412 A A A A A A A A A A A A A A A A G G A A
1 chr1_156320542 0 156320542 T T T T T T T T C C C C T T T T T T T T
1 chr1_156334054 0 156334054 A A G G A G A A G G G G G G G G G G A A
1 chr1_156338830 0 156338830 G G G G T T G T G G G G T T T T T T G G
1 chr1_156340872 0 156340872 C C T T T T C C C C C C C C C C C C C C
1 chr1_156342200 0 156342200 A A A A A A A A A A A G A A A A A A A A
1 chr1_156359692 0 156359692 G G G G G G G G A A A A G G G G G G G G
1 chr1_156361953 0 156361953 C C C C C C C C T T T T T T C C C C C C
1 chr1_156365249 0 156365249 C C C C C C C C C C C C C C C C C T C C
1 chr1_156369847 0 156369847 C C C C C C C C C C C C C C C C C T C C
1 chr1_156371614 0 156371614 T T C C C T T T T T T T T T T T T T T T
1 chr1_156380110 0 156380110 A A A A G G A A A A A A A A A A A A A A
1 chr1_156381764 0 156381764 A A A A A A A A A A A A A A T T A A A A
1 chr1_156384490 0 156384490 C C C C C C C C C C C C C T C C C C C C
1 chr1_156386390 0 156386390 A A A C A A A A A A A A A A A A A A A A
1 chr1_156389891 0 156389891 T T T T T T T T T T T T T T T T C C T T
1 chr1_156392429 0 156392429 T T A A T T T T T T T T T T T T T T T T
1 chr1_156393996 0 156393996 G G A A G G G G G G G G G G A A G G G G
1 chr1_156396781 0 156396781 A A A A A A A A A A A G A A A A A A A A
1 chr1_156403147 0 156403147 T T T T T T G T T T T T T T T T T T T T
1 chr1_156403804 0 156403804 G G G G C C G G G G G G C G C C G G G G
1 chr1_156409369 0 156409369 G G G G A G G G G G G G G G G G G G G G
1 chr1_156409383 0 156409383 G G G G G G G G G G A G G G G G G G G G
1 chr1_156414715 0 156414715 C C C C C C C C C C C C C T C C C C C C
1 chr1_156415096 0 156415096 T T T T A T T T T T T T T T T T T T T T
1 chr1_156418758 0 156418758 T T T T C T T T T T T T T T T T T T T T
1 chr1_156421984 0 156421984 G G G G G G G G A A A A G G G G G G G G
1 chr1_156424305 0 156424305 G G G G A A G G G G G G A A A A A A G G
1 chr1_156427674 0 156427674 C C C C C C C C C C C C C C C C T T C C
1 chr1_156434672 0 156434672 C C T T C C C C C C C C C C C C C C C C
1 chr1_156450851 0 156450851 A A G G A G A A G G G G A A A A A A A A
1 chr1_156454986 0 156454986 C C C C C C C C C T T T C C C C C C C C
1 chr1_156462493 0 156462493 C C C C C C C T C C C C C C C C C C C C
1 chr1_156464101 0 156464101 G G A A G G G G G G G G G G G G G G G G
1 chr1_156475020 0 156475020 A A A A A A A A G G G G A A A A A A A A
1 chr1_156478405 0 156478405 G G G G G G G G G G G G G G G G A A G G
1 chr1_156483495 0 156483495 A A G G A G A A A A A A A G G G A A A A
1 chr1_156494580 0 156494580 C C C C C C C C C C C C C C T T C C C C
1 chr1_156500736 0 156500736 C C C C C C C C T T T T C C C C C C C C
1 chr1_156508469 0 156508469 C C C C C C C C T T T T C C C C C C C C
1 chr1_156523117 0 156523117 G G A A A A G G G G G G A A A A A A G G
1 chr1_156524319 0 156524319 C C C C C C C C C C C C T T T T T T C C
1 chr1_156527891 0 156527891 A A A A A A A A G G G G A A A A A A A A
1 chr1_156528319 0 156528319 G G G G C G G G G G G G G G G G G G G G
1 chr1_156528579 0 156528579 A A A A A A A A G G G G A A A A A A A A
1 chr1_156540891 0 156540891 A A A A A A A A A A A A A T A A A A A A
1 chr1_156549554 0 156549554 G G G G G G G G C C C C G G G G G G G G
1 chr1_156555451 0 156555451 C C T T T T C C C T C T T T T T T T C C
1 chr1_156561350 0 156561350 G G G G G G G G G G G G G G G G A G G G
1 chr1_156563304 0 156563304 A A A A A A A A A A A A A C A A A A A A
1 chr1_156565147 0 156565147 G G G G G G G G G G G G G G G G A G G G
1 chr1_156580575 0 156580575 T T T T T T T T T T C T T T T T T T T T
1 chr1_156591322 0 156591322 T T T T T T T T T T T T C T T T T T T T
1 chr1_156603221 0 156603221 A A A A A A A A A A A A A A A A A G A A
1 chr1_156606559 0 156606559 C C C C C C C C A C A C C C C C C C C C
1 chr1_156611020 0 156611020 A A A A A A A A A A A A A A G G A A A A
1 chr1_156617248 0 156617248 T T T T T T T T T T C T T T T T T T T T
1 chr1_156622407 0 156622407 A A A A A A A A A T A T A A A A A A A A
1 chr1_156625930 0 156625930 A A A A A A A A A G A G A A A A A A A A
1 chr1_156627390 0 156627390 G G G G G G G G G G G G G G G G A A G G
1 chr1_156627984 0 156627984 T T C C T T T T T T T T T T T T T T T T
1 chr1_156630033 0 156630033 A A A A A A A A A A A A A A A A A G A A
1 chr1_156633835 0 156633835 C C C C T T C C C C C C C C C C C C C C
1 chr1_156635886 0 156635886 T T T T A T T T T T T T A T T T T T T T
1 chr1_156637309 0 156637309 T T C C C T T T C C C C C C C C C C T T
1 chr1_156640105 0 156640105 G G G G G G G G G G G G G G G G A G G G
1 chr1_156644911 0 156644911 C C C C C C C C C C C C C C C C C G C C
1 chr1_156652782 0 156652782 T T T T T T T T C T C T T T T T T T T T
1 chr1_156654678 0 156654678 T T T T T T T T C T C T T T T T T T T T
1 chr1_156661487 0 156661487 C C C C C C A C C C C C C C C C C C C C
1 chr1_156677965 0 156677965 A A A A A A A A G G G G G G G G G G A A
1 chr1_156678330 0 156678330 C C C C C C C C T T T T T T T T T T C C
1 chr1_156683775 0 156683775 T T C T C T T T T T T T C C C C C C T T
1 chr1_156690583 0 156690583 G G G G G G A G G G G G G G G G G G G G
1 chr1_156697374 0 156697374 A A A A A A A A A A A C A A A A A A A A
1 chr1_156703913 0 156703913 C C A C C C C C C C C C C C C C C C C C
1 chr1_156704472 0 156704472 A A A A T T A A A A A A A A A A A A A A
1 chr1_156709935 0 156709935 C C G G C C C C C C C C C C C C C C C C
1 chr1_156711876 0 156711876 C C C C C C A C C C C C C C C C C C C C
1 chr1_156716614 0 156716614 A A A A A A A A A T A A A A A A A A A A
1 chr1_156718802 0 156718802 G G G G G G G G G G G G G G G G A G G G
1 chr1_156720738 0 156720738 T T T T T T T T C T T T T T T T T T T T
1 chr1_156727608 0 156727608 T T T T A T T T T T T T T T T T T T T T
1 chr1_156754824 0 156754824 G G G G G G G G A A A G G G G G G G G G
1 chr1_156761943 0 156761943 T T T T T T T T C T T T T T T T T T T T
1 chr1_156780112 0 156780112 G G G G G G A G G G G G G G G G G G G G
1 chr1_156785708 0 156785708 A A A A A T A A A A A A A A A A A A A A
1 chr1_156790345 0 156790345 G G G G G G G G G G G G A G G G G G G G
1 chr1_156802151 0 156802151 C C C C C C C T C C C C C C C C C C C C
1 chr1_156805653 0 156805653 G G G G G G G G A A A A G G G G G G G G
1 chr1_156813484 0 156813484 T T C C T T T T T T T T T T T T T T T T
1 chr1_156813665 0 156813665 T T T T T T T T A A A A T T T T T T T T
1 chr1_156816330 0 156816330 G G G G G G G G T T T T G G G G G G G G
1 chr1_156818737 0 156818737 G G G G G G G G G G G G G G A A G G G G
1 chr1_156819980 0 156819980 C C C C C C C C C C C C C T C C C C C C
1 chr1_156830486 0 156830486 G G G G A G G G G G G G G G G G G G G G
1 chr1_156834055 0 156834055 A A A A A A A A G G G G A A A A A A A A
1 chr1_156834514 0 156834514 G G G G G G C G G G G G G G G G G G G G
1 chr1_156836233 0 156836233 T T G G G G G T G G G G G G G G G G G G
1 chr1_156837545 0 156837545 C C C C C C C C C C C C C T C C C C C C
1 chr1_156841422 0 156841422 A G A A A A A A A A A A A A A A A A A A
1 chr1_156844405 0 156844405 T T T T T T T T C C C C T T T T T T T T
1 chr1_156848713 0 156848713 T T T T C T T T T T T T T T T T T T T T
1 chr1_156851625 0 156851625 C T C C C C C T C C C C C C C C C C C C
1 chr1_156852975 0 156852975 A A A A A A A A C C C C A A A A A A A A
1 chr1_156865404 0 156865404 A A A A A A A A A G A G A A A A A A A A
1 chr1_156875985 0 156875985 T T T T T T T T C T T T T T T T T T T T
1 chr1_156882541 0 156882541 C C C C C C C C T T T T C C C C C C C C
1 chr1_156895612 0 156895612 G T T T T T G T T T T T T T T T T T T T
1 chr1_156897258 0 156897258 T T G G T T T T T T T T T T T T T T T T
1 chr1_156904008 0 156904008 A A A A A A A A G G G G A A A A A A A A
1 chr1_156908464 0 156908464 G G G G G G G G A A A A G G G G G G G G
1 chr1_156929422 0 156929422 A A A A A A A A A A A A A A A A A C A A
1 chr1_156933300 0 156933300 G G G G G G G G A A A A G G G G G G G G
1 chr1_156936322 0 156936322 A G G G G G G G G G G G G G G G G G G G
1 chr1_156938486 0 156938486 C C C T C C C C C C C C C C C C C C C C
1 chr1_156938705 0 156938705 C C C C C C C C A A A A C C C C C C C C
1 chr1_156947300 0 156947300 A A A A A A A A A A A A A C A A A A A A
1 chr1_156972310 0 156972310 T T T T T T A T T T T T T T T T T T A A
1 chr1_156972609 0 156972609 A A A A A G A A A A A A A A A A A A A A
1 chr1_156983121 0 156983121 G G G G A G G G G G G G G G G G G G G G
1 chr1_156984565 0 156984565 T T T T T T T T T T T T C C C C T T T T
1 chr1_157004895 0 157004895 A A A A A A A A G G G G A G A A G G A A
1 chr1_157027494 0 157027494 A A A A A A A A A A A A A G A A A A A A
1 chr1_157027814 0 157027814 A A C C C C A C C C C C C C C C C C A A
1 chr1_157033853 0 157033853 T T T T T T T T A A A A T T T T T T T T
1 chr1_157037380 0 157037380 T T T T T T T T A A A A T T T T T T T T
1 chr1_157038132 0 157038132 T T G G T T T T G G G G G G G G G G T T
1 chr1_157064949 0 157064949 T T T T T T T T T T T T A T T T T T T T
1 chr1_157067405 0 157067405 A A A A A A A A G G G G A A A A A A A A
1 chr1_157067551 0 157067551 C C C C C C C C C C C C C C G G C C C C
1 chr1_157070136 0 157070136 T T C C C C T T T T T T T T T T T T T T
1 chr1_157074623 0 157074623 G G G G C G G G G G G G G G G G G G G G
1 chr1_157081456 0 157081456 T T T T G T T T T T T T T T T T T T T T
1 chr1_157084188 0 157084188 G G G G G G G G G G G G A A G G G G G G
1 chr1_157084719 0 157084719 C C G G G G C C C C C C G G G G G G C C
1 chr1_157088092 0 157088092 C C C C C C C C C G C C C C C C C C C C
1 chr1_157102510 0 157102510 G G G G G G G G G G G G G G G G A A G G
1 chr1_157104428 0 157104428 C C C C C C C C G G G G C C C C C C C C
1 chr1_157110486 0 157110486 A A A A A A A A G G A G A A A A A A A A
1 chr1_157111047 0 157111047 G G G G G G G G G G G G G G G G A A G G
1 chr1_157113173 0 157113173 C C C C C T C C C C C C C C C C C C C C
1 chr1_157123796 0 157123796 T T T T T T T T T T T T C T T T T T T T
1 chr1_157125719 0 157125719 A A A A A A A A G G G G A A A A A A A A
1 chr1_157141416 0 157141416 A A A A A A A A A A A A A A G G A A A A
1 chr1_157146669 0 157146669 T T T T T T T T T T T T T T C C T T T T
1 chr1_157150231 0 157150231 T T T T T T T T C C C C T T T T T T T T
1 chr1_157162099 0 157162099 C C C C C C C C T T T T C C C C C C C C
1 chr1_157163030 0 157163030 G G G G G G G G A A A A G G G G G G G G
1 chr1_157167094 0 157167094 T T T T C T T T T T T T T T T T T T T T
1 chr1_157170210 0 157170210 C C C C C C C C C C C C C T C C C C C C
1 chr1_157173048 0 157173048 C C C C C T C C C C C C C C C C C C C C
1 chr1_157177709 0 157177709 T T T T T T T T T T T T C T T T T T T T
1 chr1_157194133 0 157194133 C C C C C C C C C C C C C C C T C C C C
1 chr1_157199892 0 157199892 T T C C C C T T C C C C C C C C C C T T
1 chr1_157200267 0 157200267 T T G G G G T T T T T T T T T T T T T T
1 chr1_157203656 0 157203656 C T C C C C C C C C C C C C C C C C C C
1 chr1_157209270 0 157209270 G G G G G G G G G G G G G G A G G G G G
1 chr1_157209315 0 157209315 T T T T T T T T C T T T T T T T T T T T
1 chr1_157212307 0 157212307 G G A A G G G G G G G G G G A G G G G G
1 chr1_157212648 0 157212648 G G G G G G G G A A A G G G G G G G G G
1 chr1_157213940 0 157213940 T T T T T T T T G G G G T T T T T T T T
1 chr1_157220229 0 157220229 C C G G C C C C C C C C C C C C C C C C
1 chr1_157224110 0 157224110 T T T T T T T T T T G T T T T T T T T T
1 chr1_157231808 0 157231808 T T T T T T T T C C C C T T T T T T T T
1 chr1_157233648 0 157233648 G G G G G G G G A A A A G G G G G G G G
1 chr1_157234479 0 157234479 T T T T T T T T C C C C T T T T T T T T
1 chr1_157234693 0 157234693 C C C C C C C C T T C T C C C C C C C C
1 chr1_157237250 0 157237250 T T T T T T T T C C C C T T T T T T C C
1 chr1_157242351 0 157242351 G G A A G G G G G G G G G G G G G G G G
1 chr1_157243870 0 157243870 A A A A A A A A G G G G A A A A A A A A
1 chr1_157247051 0 157247051 G G G G T T G G G G G G G G G G G G G G
1 chr1_157249694 0 157249694 A A A A A A A A A A A G A A A A A A A A
1 chr1_157253137 0 157253137 C C C C C C C C T T T T C C C C C C C C
1 chr1_157254335 0 157254335 A A A A A A A A A A A A A A A G A A A A
1 chr1_157255571 0 157255571 T T C T T T T T T T T T T T T T T T T T
1 chr1_157260573 0 157260573 A A A A A T A A A A A A A A A A A A A A
1 chr1_157266866 0 157266866 C C C C C C C C T T T T C C C C C C C C
1 chr1_157268472 0 157268472 A A A A A A A A A A A A G G G G G G A A
1 chr1_157269932 0 157269932 T T T T T T T T T T G T T T T T T T T T
1 chr1_157272325 0 157272325 C C C C C C C C C C C C A C C C C C C C
1 chr1_157273503 0 157273503 C C C C C C C C C C C C C C T T C C C C
1 chr1_157276694 0 157276694 G G C C G G G G C C C C G G G G G G G G
1 chr1_157278305 0 157278305 G G G G C C G G G G G G G G G G G G G G
1 chr1_157282235 0 157282235 G G G G G G A G G G G G G G G G G G G G
1 chr1_157297266 0 157297266 G G G G G G G G G G G G G G G G A A G G
1 chr1_157299228 0 157299228 C C T T C C C C C C C C C C C C C C C C
1 chr1_157299684 0 157299684 G G G G A A G G G G G G G G G G G G G G
1 chr1_157301627 0 157301627 C C C C G G C C C C C C C C C C C C C C
1 chr1_157314101 0 157314101 A G G G G G G G G G G G G G G G G G G G
1 chr1_157319912 0 157319912 A G G G G G G G G G G G G G G G G G G G
1 chr1_157330193 0 157330193 G G G G G G G G G G G G A A G G G G G G
1 chr1_157330253 0 157330253 A A A A A A A A T T T T A A A A A A A A
1 chr1_157330965 0 157330965 C C C C C T C C C C C C C C C C C C C C
1 chr1_157332894 0 157332894 T T T T T T T T C C C C T T T T T T T T
1 chr1_157336770 0 157336770 T T C C C T T T T T T T T T T T T T T T
1 chr1_157337695 0 157337695 A A G G A G A A A A A A A A A A A A A A
1 chr1_157337889 0 157337889 A A A A A A A A A A A A A A A A G G A A
1 chr1_157343736 0 157343736 G G A A A A G G A A A A A A A A A A G G
1 chr1_157351289 0 157351289 C C C C C T C C C C C C C C C C C C C C
1 chr1_157354424 0 157354424 A A C C C C A A A A A A A A A A A A A A
1 chr1_157359365 0 157359365 G G T T T T G T G G G G G T G G T T G G
1 chr1_157360838 0 157360838 A A G G G G A A G G G G G G G G G G A A
1 chr1_157368939 0 157368939 A A A A A G A A A A A A A A A A A A A A
1 chr1_157381144 0 157381144 C C C C C C C C C C C C C C C T C C C C
1 chr1_157386379 0 157386379 C C C C C C C C C C C C C G C C C C C C
1 chr1_157406336 0 157406336 A C A A A A A A A A A A A A A A A A A A
1 chr1_157407013 0 157407013 A G G G G G G G G G G G G G G G G G G G
1 chr1_157417465 0 157417465 A A A A A A A A A C A A A A A A A A A A
1 chr1_157419019 0 157419019 G G G G G G G G C G G G G G G G G G G G
1 chr1_157428908 0 157428908 G G G G G G G G G G A G G G G G G G G G
1 chr1_157435272 0 157435272 T T T T T T T T T T T T A A T T T T T T
1 chr1_157440260 0 157440260 T T T T T T T T C C C C T T T T T T C C
1 chr1_157450361 0 157450361 T T T T T T T T C C C C T T T T T T T T
1 chr1_157462298 0 157462298 A A A A A A A A A A A A A C A A A A A A
1 chr1_157467047 0 157467047 T T T T T T T T T T T T T T T T G G T T
1 chr1_157470497 0 157470497 G G G G G G G G A G G G G G G G G G G G
1 chr1_157471079 0 157471079 T T T T T T T T T T T T T T C C T T T T
1 chr1_157472660 0 157472660 G G A G G G G G G G G G G G G G G G G G
1 chr1_157478193 0 157478193 G G G G A G G G G G G G G G G G G G G G
1 chr1_157485213 0 157485213 G G A G G G G G G G G G G G G G G G G G
1 chr1_157488763 0 157488763 A A A A A A A A A G A A A A A A A A A A
1 chr1_157498020 0 157498020 G G G G G G G G G G G G A G G G G G G G
1 chr1_157500415 0 157500415 C C C T C C C C C C C C C C C C C C C C
1 chr1_157500427 0 157500427 T T T T T T T T C C T T T T T T T T T T
1 chr1_157502662 0 157502662 T T T T T T T T T T C T T T T T T T T T
1 chr1_157505968 0 157505968 G G G G G G G G G G A G G G G G G G G G
1 chr1_157525134 0 157525134 C T C C C C C C C C C C C C C C C C T T
1 chr1_157539704 0 157539704 C C C C C C C C C C C C C C T T C C C C
1 chr1_157548810 0 157548810 C C C C C C C C T T T T C C C C C C C C
1 chr1_157549211 0 157549211 A A A A A A A A T T T T A A A A A A A A
1 chr1_157555577 0 157555577 A A A A A A A A G G G G A A A A A A A A
1 chr1_157558788 0 157558788 C C C C C C C T C C C C C C C C C C C C
1 chr1_157560498 0 157560498 A A G G A G A A A A A A A A A A A A A A
1 chr1_157563037 0 157563037 C C C C C C C C C C C C T T T T T T C C
1 chr1_157565119 0 157565119 C C T T T T C C C C C C C C C C C C C C
1 chr1_157567385 0 157567385 T T T T T T T T C C C C C C C C C C T T
1 chr1_157568420 0 157568420 G G G G G G G G G G G G C G G G G G G G
1 chr1_157573728 0 157573728 G G G G G G G G A A A A G G G G G G G G
1 chr1_157575899 0 157575899 G G G G A G G G G G G G G G G G G G G G
1 chr1_157578314 0 157578314 C C C C C C C C C C C C T T T T C C C C
1 chr1_157579646 0 157579646 T T A A A A T T A A A A T T T T T T T T
1 chr1_157586701 0 157586701 G G G G G G G G C C C C G G G G G G G G
1 chr1_157588036 0 157588036 G G G G G G G G C C C C C C C C C C G G
1 chr1_157590546 0 157590546 G G G G G G G G C C C C C C C C C C G G
1 chr1_157595406 0 157595406 T T T T T T T T T T T T C C T T T T T T
1 chr1_157597780 0 157597780 C C C C C C C C C C C C C C C G C C C C
1 chr1_157598040 0 157598040 C C C C C C C C C G G G C C C C C C C C
1 chr1_157621029 0 157621029 A A A A A A A A G G G G A A A A A A A A
1 chr1_157623374 0 157623374 G G G G A G G G G G G G G G G G G G G G
1 chr1_157623901 0 157623901 C C C C C C C C C C C C C C C C C T C C
1 chr1_157624450 0 157624450 C C C C C C C C C C C C C C C C T T C C
1 chr1_157625160 0 157625160 A A A A A A A A A G A A A A A A A A A A
1 chr1_157628469 0 157628469 A A A A A A A A G G G G A A A A A A A A
1 chr1_157629477 0 157629477 T T T T T T T T C T C C T T T T T T T T
1 chr1_157642218 0 157642218 A A A A A A A A A G A G A A A A A A A A
1 chr1_157644193 0 157644193 G G G G G G G G G G G T G G G G G G G G
1 chr1_157649340 0 157649340 G G G G G T G G G G G G G G G G G G G G
1 chr1_157650553 0 157650553 T T T T C C T T T T T T T T T T T T T T
1 chr1_157651439 0 157651439 G G A A G G G G G G G G G G G G G G G G
1 chr1_157655743 0 157655743 A A A A A A A A A G A A A A A A A A A A
1 chr1_157664412 0 157664412 T T T T T T T T T T T T T T C T T T T T
1 chr1_157666077 0 157666077 C C C C C C C C C C C C C C C C A C C C
1 chr1_157670499 0 157670499 T T T T C C T T T T T T T T T T T T T T
1 chr1_157675174 0 157675174 A A A A A A A A A G A A A A A A A A A A
1 chr1_157678227 0 157678227 A A A A A A A A A G G G A A A A A A A A
1 chr1_157680924 0 157680924 G G G G G G G G G G G G G G G G A A G G
1 chr1_157683903 0 157683903 T T T T T T T T G T T T T T T T T T T T
1 chr1_157685676 0 157685676 T T C T T T T T T T T T T T T T T T T T
1 chr1_157686076 0 157686076 A A A A A A A A A A A A A A A A G G A A
1 chr1_157688008 0 157688008 G G G G G G G G G G G G C G G G G G G G
1 chr1_157691534 0 157691534 T T T T T T T T T T T T T T T T C C T T
1 chr1_157692908 0 157692908 A A A A A A A A A A A A A A G G A A A A
1 chr1_157695473 0 157695473 A A A A A A A A A A A A A A C C C C A A
1 chr1_157704895 0 157704895 A A A A A A A A A A A A A G A A A A A A
1 chr1_157715450 0 157715450 G G G G G G G G G G G G A G G G G G G G
1 chr1_157722145 0 157722145 A A A A A A A A A A A G A A A A A A A A
1 chr1_157725586 0 157725586 G G G G G G G G A A A A G G G G G G G G
1 chr1_157732839 0 157732839 G G C C G G G G G G G G G G C C G G G G
1 chr1_157735426 0 157735426 T T T T T T T T T T T T T T T T C T T T
1 chr1_157737496 0 157737496 C C C C C C A C C C C C C C C C C C C C
1 chr1_157742651 0 157742651 A A A A A A A A G G G G A A A A A A A A
1 chr1_157743203 0 157743203 C C C C C C C C A A A A C C C C C C C C
1 chr1_157751188 0 157751188 G G G G G G G G A A A A G G G G G G G G
1 chr1_157755496 0 157755496 T T A A A A A T A A A A A A A A A A T T
1 chr1_157755921 0 157755921 C C C C C T C C C C C C C C C C C C C C
1 chr1_157756458 0 157756458 A A A A A A A A A A A A A A A A A C A A
1 chr1_157758503 0 157758503 G G G G G G G G C G C G G G G G G G G G
1 chr1_157759540 0 157759540 G G G G G G G G A G A G G G G G G G G G
1 chr1_157768235 0 157768235 G G T T G G G G G G G G G G G G G G G G
1 chr1_157769158 0 157769158 A A A A A A A A A A A G A A A A A A A A
1 chr1_157770013 0 157770013 T T C C C T T T C C C C T T C T C T T T
1 chr1_157770524 0 157770524 C C C C C C C C T T T T C C C C C C C C
1 chr1_157776883 0 157776883 A A A A A A A A T T A A A A A A A A A A
1 chr1_157779960 0 157779960 C C T T T T C C T T T T T T T T T T C C
1 chr1_157788341 0 157788341 C C C C C C C C C C C C C C C T C C C C
1 chr1_157788710 0 157788710 C C C T C C C C C C C C C C C C C C C C
1 chr1_157818860 0 157818860 G G G G G G G G G G G G G G A G G G G G
1 chr1_157828058 0 157828058 G G T T T T G G G G G G T T T T T T G G
1 chr1_157832591 0 157832591 G G G G G G G G A A A A G G G G G G G G
1 chr1_157833054 0 157833054 T T T T T T T T T T C T T T T T T T T T
1 chr1_157837099 0 157837099 G G G G G G G G G G G G G G G G C C G G
1 chr1_157838574 0 157838574 A A A A A A G G A A A A A A A A A A A A
1 chr1_157839981 0 157839981 C C C T C C C C C C C C C C C C C C C C
1 chr1_157843137 0 157843137 T T C C C C T T C C C C C C C C C C T T
1 chr1_157849555 0 157849555 C C C C C C C C T T T T C C C C C C C C
1 chr1_157854631 0 157854631 T T T T T T T T C T T T T T T T T T T T
1 chr1_157863061 0 157863061 T T T T T T T T A A A A T T T T T T T T
1 chr1_157877710 0 157877710 C C C C C C T T C C C C C C C C C C C C
1 chr1_157887597 0 157887597 C T T T T T T T T T T T T T T T T T T T
1 chr1_157887789 0 157887789 A A A A A A A A A A A A A A A A A G A A
1 chr1_157889613 0 157889613 C C C C C C C C G G G G C C C C C C C C
1 chr1_157896903 0 157896903 G G G G G G G G G G G G G G T T G G G G
1 chr1_157909666 0 157909666 G G G G G G G G G G G G G T G G G G G G
1 chr1_157912330 0 157912330 T T T T T T T T G G G G T T T T T T T T
1 chr1_157912902 0 157912902 G G G G G G G G A A A A G G G G G G G G
1 chr1_157913812 0 157913812 C C C C C C C C C T C C C C C C C C C C
1 chr1_157914957 0 157914957 T T T T T T T T T T C T T T T T T T T T
1 chr1_157917143 0 157917143 A A A A A A A A A A A A A A A A T T A A
1 chr1_157926239 0 157926239 C C C C C C C C C T C C C C C C C C C C
1 chr1_157929055 0 157929055 A A A A A A A A C C C C A A A A A A A A
1 chr1_157933600 0 157933600 G G G G G G G G G G G G G G A G G G G G
1 chr1_157941689 0 157941689 A A A A A A A A G G G G A A A A A A A A
1 chr1_157948385 0 157948385 G G A G G G G G G G G G G G G G G G G G
1 chr1_157948887 0 157948887 A A G G G G A A A A A A A A A A A A A A
1 chr1_157952061 0 157952061 G G G G G G G G A G G G G G G G G G G G
1 chr1_157956990 0 157956990 T T C T T T T T T T T T T T T T T T T T
1 chr1_157960304 0 157960304 A A A A A A A T A A A A A A A A A A A A
1 chr1_157971885 0 157971885 A A A A A A A A A A A A A G A A A A A A
1 chr1_157978151 0 157978151 G G T T T T T T T T T T T T T T T T G G
1 chr1_157980808 0 157980808 T T C T T T T T T T T T T T T T T T T T
1 chr1_157984336 0 157984336 T T A T T T T T T T T T T T T T T T T T
1 chr1_157993194 0 157993194 A A A A A A A A A A A A A A A A A G A A
1 chr1_157996722 0 157996722 A A A A A A A A C C C C A A A A A A A A
1 chr1_158006497 0 158006497 C C C C T T C C C C C C C C C C C C C C
1 chr1_158024024 0 158024024 C C C C C C C G C C C C C C C C C C C C
1 chr1_158026315 0 158026315 C C A A A A A A A A A A A A A A A A A A
1 chr1_158032166 0 158032166 C C G G C C C C C C C C C C C C C C C C
1 chr1_158035787 0 158035787 T T T T T T T T T T C T T T T T T T T T
1 chr1_158038701 0 158038701 T T T T T T T T C C C C T T T T T T T T
1 chr1_158041442 0 158041442 T T C C C C C C C C C C C C C C C C C C
1 chr1_158041813 0 158041813 A A A A A A A G A A A A A A A A A A A A
1 chr1_158042151 0 158042151 G G G G G G G G G G G G A G G G G G G G
1 chr1_158043335 0 158043335 G G G G G G G G G G G G G G G G A A G G
1 chr1_158051218 0 158051218 A A A A A A A A A A A A A A C C A A A A
1 chr1_158051359 0 158051359 A A A A A A A A G G G G A A A A A A A A
1 chr1_158052018 0 158052018 C C C C C C C C C T C C C C C C C C C C
1 chr1_158053383 0 158053383 T T T T T T T T T T T T T T T T C C T T
1 chr1_158058980 0 158058980 T T C C T T T T C C C C C C C C C C T T
1 chr1_158060977 0 158060977 G G G G G G G G A A A A G G G G G G G G
1 chr1_158064684 0 158064684 C C C C T T C C C C C C C C C C C C C C
1 chr1_158070080 0 158070080 G G G G A A G G G G G G G G G G G G G G
1 chr1_158083687 0 158083687 C C C T C C C C C C C C C C C C C C C C
1 chr1_158088320 0 158088320 G G G G G G G G G G G G G G A A G G G G
1 chr1_158094055 0 158094055 T T T T T T T T T T T T T T T T C T T T
1 chr1_158101023 0 158101023 T T T T T T T T T T T T T T T T C C T T
1 chr1_158101506 0 158101506 G G G G G G G G T T T T G G G G G G G G
1 chr1_158108808 0 158108808 A A A A A A A A A A A A A A A A A G A A
1 chr1_158112220 0 158112220 C C C C C C C C C C C C C T C C C C C C
1 chr1_158115582 0 158115582 T T T T T T T T C C C C T T T T T T T T
1 chr1_158119139 0 158119139 T T T T C C T T T T T T T T T T T T T T
1 chr1_158121910 0 158121910 G G C G G G G G G G G G G G G G G G G G
1 chr1_158130400 0 158130400 C C C C C C C T C C C C C C C C C C C C
1 chr1_158131297 0 158131297 T T A T T T T T T T T T T T T T T T T T
1 chr1_158136548 0 158136548 C C C C C C C C G G G G C C C C C C C C
1 chr1_158137365 0 158137365 C C C C C C C C T T T T C C C C T T C C
1 chr1_158138286 0 158138286 G G G G G G G G G G G G A G G G G G G G
1 chr1_158139907 0 158139907 A A G G A A A A A A A A A A A A A A A A
1 chr1_158140440 0 158140440 A A A A A A A A G G G G A A A A A A A A
1 chr1_158156294 0 158156294 A A A A A A A A G G G G A A A A A A A A
1 chr1_158160147 0 158160147 A A A A T T A A A A A A A A A A A A A A
1 chr1_158167967 0 158167967 T T T T T T T T T T T T T T T T G G T T
1 chr1_158170047 0 158170047 T T C T T T T T T T T T T T T T T T T T
1 chr1_158171686 0 158171686 G G G G G G G G G G A G G G G G G G G G
1 chr1_158175014 0 158175014 G G C C G G G G G G G G G G G G G G G G
1 chr1_158176656 0 158176656 T T T T T T T T C C C C T T T T T T T T
1 chr1_158179728 0 158179728 C C C C C C C C T T T T C C C C C C C C
1 chr1_158193423 0 158193423 A A G G G G A A A A A A A A A A A A A A
1 chr1_158201966 0 158201966 G G G G G G A G G G G G G G G G G G G G
1 chr1_158205572 0 158205572 G G G G G G G G G G G G G G A A G G G G
1 chr1_158208073 0 158208073 A A A A A A A T A A A A A A A A A A A A
1 chr1_158219629 0 158219629 G G G G G G G G G G G G G G C C G G G G
1 chr1_158221359 0 158221359 G G G G G G G G T T T T G G G G G G G G
1 chr1_158227592 0 158227592 C C T T T T C C T T T T T T T T T T C C
1 chr1_158238713 0 158238713 A A A A A A A A G G G G A A A A A A A A
1 chr1_158267722 0 158267722 T T T T T T T T C C C C T T T T T T T T
1 chr1_158277656 0 158277656 C C C C C C C C C C C C C C A C C C C C
1 chr1_158282090 0 158282090 A A G G G G A A G G G G G G G G G G A A
1 chr1_158289136 0 158289136 T T T T T T T T G G G G T T T T T T T T
1 chr1_158295108 0 158295108 A A A A A A A A A A A A A A A A A G A A
1 chr1_158308007 0 158308007 C C C C C C C C T T T T C C C C C C C C
1 chr1_158308058 0 158308058 C C C C C C C C G G G G C C C C C C C C
1 chr1_158314083 0 158314083 C C T T C C C C C C C C C C C C C C C C
1 chr1_158316406 0 158316406 G G G G G G G G A G A G G G G G G G G G
1 chr1_158323356 0 158323356 G G G G G G G G C G C G G G G G G G G G
1 chr1_158323377 0 158323377 C C C C C C C C C C C C T T C C C C C C
1 chr1_158333300 0 158333300 C C C G C C C C C C C C C C C C C C C C
1 chr1_158333869 0 158333869 C C C C C C C C T T C T C C C C C C C C
1 chr1_158339657 0 158339657 C C C C C C C C T T C T C C C C C C C C
1 chr1_158345532 0 158345532 T T C C C C C T C C C C C C C C C C T T
1 chr1_158358765 0 158358765 T T T T T T T T C C C C T T T T T T T T
1 chr1_158362916 0 158362916 G G G G G G G G G G G G G G G G C G G G
1 chr1_158374302 0 158374302 G G G G G G A G G G G G G G G G G G G G
1 chr1_158381262 0 158381262 G G G G C C G G G G G G G G G G G G G G
1 chr1_158407886 0 158407886 C C C C C C C C T T T T C C C C C C C C
1 chr1_158408031 0 158408031 T T T T T T T T C C C C T T T T T T T T
1 chr1_158434010 0 158434010 G G G G G G G G G G G G G G G G A G G G
1 chr1_158445952 0 158445952 G G G G G G G G A G A G G G G G G G G G
1 chr1_158447081 0 158447081 A A A A A A A A G G G G A A A A A A A A
1 chr1_158448435 0 158448435 G G G G G G G G G G G G G G A A G G G G
1 chr1_158453759 0 158453759 A A A A A A A A A A A C A A A A A A A A
1 chr1_158456187 0 158456187 C C C T C C C C C C C C C C C C C C C C
1 chr1_158471404 0 158471404 G G G G G G G G G G G G G G G G A G G G
1 chr1_158475352 0 158475352 A A A A A A A A A T A A A A A A A A A A
1 chr1_158494220 0 158494220 A A A A A A A A T T T T A A A A A A A A
1 chr1_158498566 0 158498566 C C T T C C C C C C C C C C C C C C C C
1 chr1_158498721 0 158498721 A A A A A A A A A G A A A A A A A A A A
1 chr1_158503573 0 158503573 G G G G G G G G G G G G G G G G A G G G
1 chr1_158506813 0 158506813 C C C C C C C C C C C C C T C C C T C C
1 chr1_158511874 0 158511874 T T T T A A T T T T T T T T T T T T T T
1 chr1_158512072 0 158512072 A A A A A A A A G G G G A A A A A A A A
1 chr1_158516605 0 158516605 C C C C C C C C C T T T C C C C C C C C
1 chr1_158533106 0 158533106 C C C C C C C C A A A A C C C C C C C C
1 chr1_158536559 0 158536559 C C C C C C C C T T T T C C C C C C C C
1 chr1_158537153 0 158537153 C C T T C C C C C C C C C C C C C C C C
1 chr1_158541491 0 158541491 C C C C C C C C A C C C C C C C C C C C
1 chr1_158541627 0 158541627 A A G G G G G G G G G G G G G G G G A A
1 chr1_158544218 0 158544218 C C C C C C C C C C C C C G C C C C C C
1 chr1_158549804 0 158549804 G G G G G G G G G G G G G T T T T T G G
1 chr1_158550933 0 158550933 T T T T T T T T G T G T T T T T T T T T
1 chr1_158553836 0 158553836 T T T T C C T T T T T T T T T T T T T T
1 chr1_158559476 0 158559476 A C C C C C C C C C C C C C C C C C C C
1 chr1_158560211 0 158560211 C C C C C C C C C C C T C C C C C C C C
1 chr1_158562926 0 158562926 A A C C C C A A C C C C A A A A A A A A
1 chr1_158565695 0 158565695 T T T T C C T T T T T T T T T T T T T T
1 chr1_158572749 0 158572749 C C C C T T C C T T T T C C C C C C C C
1 chr1_158576890 0 158576890 G G G G G G G G G G A A G G A A G G G G
1 chr1_158578066 0 158578066 C C C C C C C C T T C C C C C C C C C C
1 chr1_158593700 0 158593700 A A A A A A A A G G G G A A A A A A A A
1 chr1_158593849 0 158593849 T T T T T T T T T T T T T T T T A A T T
1 chr1_158594450 0 158594450 A A G G A A A A A A A A A A A A A A A A
1 chr1_158594939 0 158594939 A A G G G G A A G G G G G G G G G G A A
1 chr1_158612688 0 158612688 A A A A A A A A A A A A A A A A A G A A
1 chr1_158620954 0 158620954 C C G G C C C C C C C C C C C C C C C C
1 chr1_158624696 0 158624696 T T T T G G T T T T T T T T T T T T T T
1 chr1_158626671 0 158626671 A A A A A A A A A A A A A A A A G G A A
1 chr1_158627811 0 158627811 G G A A G G G G G G G G G G G G G G G G
1 chr1_158628105 0 158628105 A G G G G G A G G G G G G G G G G G G G
1 chr1_158637344 0 158637344 G G G G G G G G G G A G G G G G G G G G
1 chr1_158646627 0 158646627 C C C C C C C C C C C C C C C C T T C C
1 chr1_158646681 0 158646681 C C T T T T C C C C C C C T T T C C C C
1 chr1_158647135 0 158647135 T T G G T T T T T T T T G T T T G G T T
1 chr1_158662392 0 158662392 C C C C C C C C C C C C A C C C C C C C
1 chr1_158671168 0 158671168 A A A A A A A A A A A A G G G G G G A A
1 chr1_158674485 0 158674485 C C C C C C C C C C C C C C T T T T C C
1 chr1_158684930 0 158684930 C C C C C C C C T T T T C C C C C C C C
1 chr1_158687589 0 158687589 G G G G G G G G G G G G A G G G G G G G
1 chr1_158692911 0 158692911 C C C C C C C C C C A C C C C C C C C C
1 chr1_158703197 0 158703197 T T T T T T T T G G G G T T T T T T T T
1 chr1_158719763 0 158719763 G G G G G G G G G G G G C G G G G G G G
1 chr1_158723677 0 158723677 A A A A A A A A A G A A A A A A A A A A
1 chr1_158725191 0 158725191 A A A A A A A A A A A A A C A A A A A A
1 chr1_158741346 0 158741346 T T G T T T T T T T T T T T T T T T T T
1 chr1_158742495 0 158742495 C C C C C C C C T T T T C C C C C C C C
1 chr1_158746639 0 158746639 G G G G G G G G G T G T G G G G G G G G
1 chr1_158749703 0 158749703 A A A A A A A A A A A A A G A A A A A A
1 chr1_158753383 0 158753383 T T T T T T T T T T T T T T C T T T T T
1 chr1_158766237 0 158766237 C C C C C C C C C C C C C T C C C C C C
1 chr1_158768290 0 158768290 T T T T T T T T G G G G T T T T T T T T
1 chr1_158779888 0 158779888 T T T T T T T T C T T T T T T T T T T T
1 chr1_158780064 0 158780064 C C T T T T C C T T T T T T T T T T C C
1 chr1_158793236 0 158793236 T T T T T T T T C C T T T T T T T T T T
1 chr1_158802801 0 158802801 C C C C C C C C C C C C C C T T C C C C
1 chr1_158807959 0 158807959 A A A A A A A A G G G G A A A A A A A A
1 chr1_158809859 0 158809859 G G G G G G G G A A A A G G A A A A G G
1 chr1_158814326 0 158814326 C C C C C C C C T T C T C C C C C C C C
1 chr1_158820961 0 158820961 T T T T T T T T A A A A T T T T T T T T
1 chr1_158838266 0 158838266 T T T T T T T T T T T T G T T T T T T T
1 chr1_158840976 0 158840976 A A A A A A A A A G A A A A A A A A A A
1 chr1_158847652 0 158847652 T T T T T T T T T T T T T T T T C T T T
1 chr1_159022310 0 159022310 A A A A A A A A G G G G A G A A A G A A
1 chr1_159025700 0 159025700 G G G G G G G G A G G G G G G G G G G G
1 chr1_159296287 0 159296287 A A A A A A A A A A G G A A A A A A A A
1 chr1_159321095 0 159321095 A A G G G G A A A A A A A G A A A A A A
1 chr1_159325599 0 159325599 C C C C C C C C C T C C C C C C C C C C
1 chr1_159329668 0 159329668 C C C C C C C C G G G G C C C C C C C C
1 chr1_159332658 0 159332658 T T T T T T T T T T G T T T T T T T T T
1 chr1_159336124 0 159336124 C C C C C C C T C C C C C C C C C C C C
1 chr1_159340880 0 159340880 C C C C C C A A C C C C C C C C C C C C
1 chr1_159343165 0 159343165 A A A A A A A A A A A A A A G G A A A A
1 chr1_159353142 0 159353142 C C C C C C C C C C C C C T C C T T C C
1 chr1_159383675 0 159383675 C C C C C C C C C C C C C C G G C C C C
1 chr1_159383720 0 159383720 A A A A A A A A A A G G A A A A A A A A
1 chr1_159394442 0 159394442 A A A A A A A A G G G G A A A A A A A A
1 chr1_159551348 0 159551348 C C A C C C C C C C C C C C C C C C C C
1 chr1_159555520 0 159555520 C C C C C C C C C C C C A C A A C C C C
1 chr1_159559537 0 159559537 A A A A A A A A G G G G A A A A A A A A
1 chr1_159569779 0 159569779 A A A G A A A A A A A A A A A A A A A A
1 chr1_159587839 0 159587839 G G T T T T T T T T T T T T T T T T G G
1 chr1_159603670 0 159603670 A A A A A A A A A G A A A A A A A A A A
1 chr1_159614941 0 159614941 C C C C C C C C C T T T C C C C C C C C
1 chr1_159619760 0 159619760 T T T T T T T T G T T T T T T T T T T T
1 chr1_159625491 0 159625491 G G T T T T G G G G G G G G G G G G G G
1 chr1_159636094 0 159636094 C C C C C C C C C C C C C T C C C C C C
1 chr1_159640090 0 159640090 C C C C C C C C C G C C C C C C C C C C
1 chr1_159647761 0 159647761 T T T T T T T T C C C C T T T T T T T T
1 chr1_159651107 0 159651107 G G G G G G G G G G G G G G G G G T G G
1 chr1_159655832 0 159655832 G G A A G G G G G G G G G G G G G G G G
1 chr1_159657537 0 159657537 A A A A A A A A A A A A A C A A A A A A
1 chr1_159660955 0 159660955 C T C C C C T T C C C C C C C C C C C C
1 chr1_159662852 0 159662852 C C C C C C C C T T T T C T T T T T T T
1 chr1_159669608 0 159669608 A A A A C C A A C C C C C C C C C C A A
1 chr1_159673572 0 159673572 G G G G G G G G G G G G G G G G G T G G
1 chr1_159674465 0 159674465 A A T T A A A A A A A A A A A A A A A A
1 chr1_159683320 0 159683320 G G G G G G A A A A A A A A A A A A G G
1 chr1_159694147 0 159694147 C C T T T T T T T T T T T T T T T T T T
1 chr1_159705966 0 159705966 T T C C T T T T T T T T T T T T T T T T
1 chr1_159715080 0 159715080 T T T T T T T T T T T T C T T T T T T T
1 chr1_159715384 0 159715384 G G A A G G G G G G G G G G G G G G G G
1 chr1_159728259 0 159728259 A A A A A A A A G G G G G G G G G G A A
1 chr1_159732720 0 159732720 C C C C C C C C T T T T C C C C C C C C
1 chr1_159737938 0 159737938 A A A A A A A A A T T T A A A A A A A A
1 chr1_159761749 0 159761749 T T T T T T T T A T T T T T T T T T T T
1 chr1_159766158 0 159766158 G G G G G G G G A G G G G G G G G G G G
1 chr1_159770870 0 159770870 T T T T T T T T C T C C T T T T T T T T
1 chr1_159771892 0 159771892 C C C C C C C C C T T T C C C C C C C C
1 chr1_159774129 0 159774129 G G G G G G G G C C C C C C C C C C G G
1 chr1_159781778 0 159781778 T T T T T T T T C T C T T T T T T T T T
1 chr1_159784105 0 159784105 G G G G G G G G T T T T T T T T T T G G
1 chr1_159794920 0 159794920 T T T T T T T T T T T T G G T T T T T T
1 chr1_159806955 0 159806955 C C C C C C C C C C C C C C A C C C C C
1 chr1_159811126 0 159811126 A A A A A A A A A A A A C C A A A A A A
1 chr1_159816122 0 159816122 G G G G G G G G G G G G A A G G A A G G
1 chr1_159822709 0 159822709 A A A A A A A A A A A A A A C C C C A A
1 chr1_159827428 0 159827428 G G A A G G G G G G G G G G G G G G G G
1 chr1_159856557 0 159856557 C C C C C C C C C C C C C C C C C T C C
1 chr1_159857286 0 159857286 T T T T T T T T T T T T T T T T C C T T
1 chr1_159858403 0 159858403 C C A A A A C C C C C C C C C C A A C C
1 chr1_159864363 0 159864363 G G A G G G G G G G G G G G G G G G G G
1 chr1_159874180 0 159874180 G G A A G G G G G G G G G G G G G G G G
1 chr1_159887617 0 159887617 G G G G G G G G A A A A G G G G G G G G
1 chr1_159894666 0 159894666 T T T T T T T T T T T T T T G G T T T T
1 chr1_159894807 0 159894807 G G G G G G G G G G G G G G A A A A G G
1 chr1_159909362 0 159909362 T T T T T T T T T T T T T T T T C C T T
1 chr1_159912546 0 159912546 C C T T C C C C C C C C C C C C C C C C
1 chr1_159962195 0 159962195 A A A A A A A A C C C C A A A A A A A A
1 chr1_159972340 0 159972340 G G G G T T G G G G G G G G G G G G G G
1 chr1_159979618 0 159979618 A A A A A A A A A A A A A G A A A A A A
1 chr1_159992790 0 159992790 T T T T T T T T T T T T C T T T T T T T
1 chr1_160000234 0 160000234 A G G G G G G G G G G G G G G G G G G G
1 chr1_160004714 0 160004714 A A A A A A A A A A A A A A G G A A A A
1 chr1_160006352 0 160006352 A A A A A A A A A T A A A A A A A A A A
1 chr1_160009221 0 160009221 A A A A A A A A A A A A A A A A G G A A
1 chr1_160021167 0 160021167 C C C C C C C C C C C C C C C T C C C C
1 chr1_160024059 0 160024059 T T G G T T T T T T T T T T T T T T T T
1 chr1_160030950 0 160030950 G G G G G G G G G G G G G G A G G G G G
1 chr1_160047520 0 160047520 C C C C C C C C A A A A A A A A A C C C
1 chr1_160049753 0 160049753 C C C C C C C C T T T T T T T T C T C C
1 chr1_160065191 0 160065191 C C C C C C C C C C C C C C A C C C C C
1 chr1_160068508 0 160068508 T T T T T T T T C T T T T T T T T T T T
1 chr1_160077822 0 160077822 A A A A A A A A A A A A A A A G A A A A
1 chr1_160083981 0 160083981 A A A A A A A A G G G G A A A A A A A A
1 chr1_160094190 0 160094190 A A G G G G A A G G G G G G G G G G A A
1 chr1_160102289 0 160102289 C C C T C C C C C C C C C C C C C C C C
1 chr1_160102341 0 160102341 T T T T T T T T T T T T T T T T C C T T
1 chr1_160110688 0 160110688 A A A G A A A A A A A A A A A A A A A A
1 chr1_160119427 0 160119427 G G G G G G G G G G A G G G G G G G G G
1 chr1_160120096 0 160120096 C C C C C C C C C C C C C C C C C G C C
1 chr1_160121215 0 160121215 C C C C T T C C T T T T C C C T C T C C
1 chr1_160121917 0 160121917 C C C C T T C C C C C C C C C C C C C C
1 chr1_160124775 0 160124775 T T T T T T T T C T T T T T T T T T T T
1 chr1_160141184 0 160141184 A A A A A A A A A G A G A A A A A A A A
1 chr1_160141903 0 160141903 A A C C A A A A A A A A A A A A A A A A
1 chr1_160142823 0 160142823 A A G G G G A G G G G G G G G G G G G G
1 chr1_160144600 0 160144600 A A A A A A A A A A A C A A A A A A A A
1 chr1_160145051 0 160145051 T T G G G G G T G G G G G G G G G G G G
1 chr1_160164519 0 160164519 C C C C C C C C T T T T C C C C C C C C
1 chr1_160166926 0 160166926 C C T T C C C C C C C C C C C C C C C C
1 chr1_160169015 0 160169015 G G G G A A G G G G G G G G G G G G G G
1 chr1_160171644 0 160171644 A A A A A A A A A A A A A A A A C C A A
1 chr1_160178974 0 160178974 C C A C A A C C C C C C C C A A C C C C
1 chr1_160179031 0 160179031 A A A A A A A A A A T T A A A A A A A A
1 chr1_160196949 0 160196949 T T T T T T T T C T T T T T T T T T T T
1 chr1_160206696 0 160206696 C C C T T T C C C C C C C T C T T T C C
1 chr1_160206869 0 160206869 G G G G G G G G G G G G A G A G G G G G
1 chr1_160209466 0 160209466 C C C C C C C C C G G G C C C C C C C C
1 chr1_160219576 0 160219576 G G G G C C G G G G G G G G G G G G G G
1 chr1_160248787 0 160248787 G G A A G G G G G G G G G G G G G G G G
1 chr1_160292761 0 160292761 T T T T T T T T T T T T C T T T T T T T
1 chr1_160308426 0 160308426 T T T T T T T T G T G G T T T T T T T T
1 chr1_160318936 0 160318936 C C C C C C C C C G G G C C C C C C C C
1 chr1_160342295 0 160342295 G G G G G G G G G G G G G G G G A G G G
1 chr1_160358518 0 160358518 G G G G G G A G A A A G G G G G G G G G
1 chr1_160380003 0 160380003 T T T T T T T T T T T T C C C C T T T T
1 chr1_160403443 0 160403443 C C T T T T C T T T T T T T T T T T C C
1 chr1_160405320 0 160405320 C C C C C C C T C C C C C C C C C C C C
1 chr1_160409135 0 160409135 G G G G C C G G G G G G G G G G G G G G
1 chr1_160410415 0 160410415 C C C C C C C C C C C C C C C C C T C C
1 chr1_160417560 0 160417560 A A A A A A A A A A A A A A A A A C A A
1 chr1_160418540 0 160418540 C C C C C C C C C C C C C C C T C C C C
1 chr1_160418552 0 160418552 C C C C C C C C T T T T C C C C C C C C
1 chr1_160438190 0 160438190 C C C C C C C C C G C G C C C C C C C C
1 chr1_160462844 0 160462844 A G G G G G G G G G G G G G G G G G G G
1 chr1_160467162 0 160467162 C C C C C C C C T T T T C C T T C C C C
1 chr1_160487389 0 160487389 C C C C C C C C C C C C C C C T C C C C
1 chr1_160488485 0 160488485 T T T T T T T T T T T T C T T T T T T T
1 chr1_160494998 0 160494998 C C C C C C C C A A A A C C C C C C C C
1 chr1_160495117 0 160495117 G G G G G G G G G G G G G G G G A A G G
1 chr1_160500302 0 160500302 A A A A G G A A A A A A A A A A A A A A
1 chr1_160506810 0 160506810 T T T T T T T T T T T T C T T T T T T T
1 chr1_160534402 0 160534402 C C C C C C C C C C C C C C C C A C C C
1 chr1_160548378 0 160548378 G G G G G G G G G G G G G G G G A A G G
1 chr1_160550382 0 160550382 T T G G G G G T G G G G G G G G G G T T
1 chr1_160550483 0 160550483 C C C C C C C T C C C C C C C C C C T T
1 chr1_160569898 0 160569898 G G G G G G G G A A A A G G G G G G G G
1 chr1_160573147 0 160573147 G G G G G G C G G G G G G G G G G G G G
1 chr1_160578472 0 160578472 C C C C C C C C C C C C C C T T C C C C
1 chr1_160578563 0 160578563 G G G G G G G G G G G G C G G G G G G G
1 chr1_160581612 0 160581612 C C C C C C C T C C C C C C C C C C C C
1 chr1_160606348 0 160606348 T T T T T T T T C C C C T T T T T T T T
1 chr1_160610551 0 160610551 T T T T T T T T A A A T T T T T T T T T
1 chr1_160619875 0 160619875 C C C C C C C C A A A A C C C C C C C C
1 chr1_160621406 0 160621406 C C C C C C C C G G G G C C C C C C C C
1 chr1_160627584 0 160627584 T T T T T T T T C C C C C T T T T T T T
1 chr1_160632970 0 160632970 C T C C C C C C C C C C C C C C C C C C
1 chr1_160640617 0 160640617 G G G G G G G G G G G G G G A G G G G G
1 chr1_160647942 0 160647942 C C C C C C C C C C C C C C C C C T C C
1 chr1_160653806 0 160653806 G G G G G G A A G G G G G G G G G G G G
1 chr1_160654021 0 160654021 C C C C C T C C C C C C C C C C C C C C
1 chr1_160670511 0 160670511 A A A A A A A A A A A A A C A A A A A A
1 chr1_160671692 0 160671692 T T T T T T T T T T T T T T A T T T T T
1 chr1_160675629 0 160675629 A A A A A A A A G G G G A A A A A A A A
1 chr1_160686616 0 160686616 C C C C C C A C C C C C C C C C C C C C
1 chr1_160687170 0 160687170 A A A G A A A A A A A A A A A A A A A A
1 chr1_160687263 0 160687263 G G G G G G G G A A A A G G G G G G G G
1 chr1_160688959 0 160688959 C C C C C C C C C T C C C C C C C C C C
1 chr1_160694888 0 160694888 T T T T T T T T C T T T T T T T T T T T
1 chr1_160695959 0 160695959 C C A A A C C C C C C C C C C C C C C C
1 chr1_160700841 0 160700841 G G G G G G G G C G C C G G G G G G G G
1 chr1_160706010 0 160706010 T T T T T T T T T T T T C T T T T T T T
1 chr1_160707090 0 160707090 A A A A A A A A A A A A A A G G A A A A
1 chr1_160707299 0 160707299 C C C C C C C C C C C C C T C C C C C C
1 chr1_160710537 0 160710537 A T T T T T A A A A A A T T T T T T A A
1 chr1_160714748 0 160714748 G G G G G G G G A G G G G G G G G G G G
1 chr1_160723455 0 160723455 C C C C C C C C C C C C C C C C T T C C
1 chr1_160725623 0 160725623 A G A G A A A G G G G G G G G G G G A A
1 chr1_160725915 0 160725915 C T C T C C C T C C C C T T C C T T C C
1 chr1_160727863 0 160727863 T T T T T T T T A A A A T T T T T T T T
1 chr1_160728423 0 160728423 C T T T T T T T T T T T T T T T T T T T
1 chr1_160733765 0 160733765 C C C C C T C C C C C C C C C C C C C C
1 chr1_160734909 0 160734909 T T C T T T T T T T T T T T T T T T T T
1 chr1_160738249 0 160738249 C C C C C C C C T T T T C C T T C C T T
1 chr1_160739975 0 160739975 T T T T T T T T T T T T T T G G G G T T
1 chr1_160744868 0 160744868 C C C C C C C C C C C C A C C C C C C C
1 chr1_160745355 0 160745355 G G G G G G G G G G G G C G G G G G G G
1 chr1_160745508 0 160745508 G G G G G G G G G G G G A G G G A G G G
1 chr1_160745963 0 160745963 C C C C C C C C C C C C C T T T C C C C
1 chr1_160756636 0 160756636 C C C C C C C C C C C C T T C C C C C C
1 chr1_160765632 0 160765632 T T C T T T T T T T T T T T T T T T T T
1 chr1_160766386 0 160766386 G G A A A A G G G G G G G G G G G G G G
1 chr1_160766859 0 160766859 T T A A A A A T A A A A A A A A A A T T
1 chr1_160767448 0 160767448 G G G G G G G G G G G G G G G G A G G G
1 chr1_160768677 0 160768677 G G G T G G G G G G G G G G G G G G G G
1 chr1_160770014 0 160770014 C C C C C C C C C C C C T T C C C C C C
1 chr1_160782222 0 160782222 G G G G G G G G C C C C G G G G G G G G
1 chr1_160783988 0 160783988 A A A A A A A A A G A A A A A A A A A A
1 chr1_160796701 0 160796701 T T T T C T T T T T T T T T T T T T T T
1 chr1_160801177 0 160801177 A A A A A A A A A A A A A A A A G G A A
1 chr1_160804470 0 160804470 G T T T T T T T T T T T T T T T T T G G
1 chr1_160814787 0 160814787 C C C C C T C C C C C C C C C C C C C C
1 chr1_160816577 0 160816577 G G G G G T G G G G G G G G G G G G G G
1 chr1_160822970 0 160822970 G G G G G G G G G G G G G G A G G G G G
1 chr1_160822996 0 160822996 C C C C C C C C C C C C C T C C C C C C
1 chr1_160823137 0 160823137 G G G G G G G G G G G G G G G G A A G G
1 chr1_160823707 0 160823707 A A A T A A A A A A A A A A A A A A A A
1 chr1_160833376 0 160833376 C C C C C C C C T T T T C C C C C C C C
1 chr1_160839458 0 160839458 G G G G G G G G T T T T G G G G G G G G
1 chr1_160841846 0 160841846 T T T T T T T T C C C C T T T T T T T T
1 chr1_160842804 0 160842804 C C C C C C C C G G G G C C C C C C C C
1 chr1_160843742 0 160843742 G G G G G G G G G G G G G G G G A G G G
1 chr1_160847032 0 160847032 A A A A A A A A T T T T A A A A A A A A
1 chr1_160849558 0 160849558 C C C C C C C C C T C C C C C C C C C C
1 chr1_160853172 0 160853172 T T T T T T T T T T T T T T T T G G T T
1 chr1_160853807 0 160853807 A A A A A A A A A A A A A G A A A A A A
1 chr1_160861752 0 160861752 A T T T T T A A T T T T T T T T T T T T
1 chr1_160876270 0 160876270 C C T T T T C C T T T T T T T T T T C C
1 chr1_160890329 0 160890329 T T T T T T T T A T T T T T T T T T T T
1 chr1_160917762 0 160917762 G G G G G G G G G G G G A G G G G G G G
1 chr1_160930178 0 160930178 A A A A A A A A A A A A A A A A A G A A
1 chr1_160936949 0 160936949 C C G G C G C C C C C C C C C C C C C C
1 chr1_160944723 0 160944723 A A A A A A A A A A A A A A A T A A A A
1 chr1_160951664 0 160951664 G G G G G G G G G G G G G G G G A G G G
1 chr1_160951837 0 160951837 A A A A A A A A A A A A A A A G A A A A
1 chr1_160951996 0 160951996 T T T T T T T T C C C C T T T T T T T T
1 chr1_160968874 0 160968874 G G G G G G T T G G G G G G G G G G G G
1 chr1_160971388 0 160971388 C C T T T T C C T T T T T T T T T T C C
1 chr1_160971393 0 160971393 A A A A A A A A A A A A A A G G A A A A
1 chr1_160987400 0 160987400 G G G G G G G G A A A A G G G G G G G G
1 chr1_160992716 0 160992716 T T T T T T T T T T T T T T C T T T T T
1 chr1_161001286 0 161001286 G T G G G G G G G G G G G G G G G G G G
1 chr1_161005887 0 161005887 T T T T T T T T T T T T G T G G T T T T
1 chr1_161006701 0 161006701 T T T T T T T T G T T T T T T T T T T T
1 chr1_161011944 0 161011944 G G G G G G G G C C C C G G G G G G G G
1 chr1_161023123 0 161023123 A A A A A A A A A G A A A A A A A A A A
1 chr1_161024921 0 161024921 G G G G G G G G A A A A G G G G G G G G
1 chr1_161031501 0 161031501 G G T T T T G G T T T T T T T T T T G G
1 chr1_161032471 0 161032471 A A A A A A A A A A A A A C A A A A A A
1 chr1_161034151 0 161034151 G G G G G G G G G G G G G G C C G G G G
1 chr1_161035411 0 161035411 C C C C C C C C T T T T C C C C C C C C
1 chr1_161041021 0 161041021 A A A A A A A A A A A A A C A A A A A A
1 chr1_161077864 0 161077864 A A A A G G A A A A A A A A A A A A A A
1 chr1_161090387 0 161090387 A A A A A A A A G G G G G G G G G G A A
1 chr1_161094458 0 161094458 C C C C C C C C T T T T C C C C C C C C
1 chr1_161094609 0 161094609 G G G G G G G G T T T T G G G G G G G G
1 chr1_161095296 0 161095296 G G G G G G G G G T G G G G G G G G G G
1 chr1_161109120 0 161109120 G G G G G G G G G G G G G G A G G G G G
1 chr1_161112668 0 161112668 G G T T T T G G G G G G G G G G G G G G
1 chr1_161115490 0 161115490 T T T T T T T T T T T T T T C T T T T T
1 chr1_161125267 0 161125267 C C C C C C C C C C C C C C C C T T C C
1 chr1_161132452 0 161132452 G G G G G G G G G G G G A A A A A A G G
1 chr1_161141203 0 161141203 T T T T T T T T C C C C T T T T T T T T
1 chr1_161143771 0 161143771 G G G G G G G G G G G G C G G G G G G G
1 chr1_161150569 0 161150569 T T T T T T T T C C C C T T T T T T T T
1 chr1_161151609 0 161151609 G G G G G G G G A A A A G G G G G G G G
1 chr1_161156200 0 161156200 A A A A A A A A A A A A A C A A A A A A
1 chr1_161159173 0 161159173 G G C C G G G G G G G G G G G G G G G G
1 chr1_161161495 0 161161495 T T A A A A T T A A A A A A A A A A T T
1 chr1_161163158 0 161163158 A A A A A A A A A A A A A A A A A T A A
1 chr1_161164856 0 161164856 T T T T T T T T T T T T T T C C T T T T
1 chr1_161167921 0 161167921 C C C C C C C C C C C C C C C T C C C C
1 chr1_161168036 0 161168036 C C C C C C C C T T T T C C C C C C C C
1 chr1_161171118 0 161171118 C C C C C C C C C C C C C C T T C C C C
1 chr1_161193091 0 161193091 C C C C C C C C C C C C C C A A C C C C
1 chr1_161195092 0 161195092 C C C C C C C C C C C C C T C C C C C C
1 chr1_161195450 0 161195450 A A G G G G A A G G G G G G G G G G A A
1 chr1_161215264 0 161215264 A A A A A C A A A A A A A A A A A A A A
1 chr1_161216988 0 161216988 T T T T C T T T T T T T T T T T T T T T
1 chr1_161217161 0 161217161 G G G G G G G G C C G G G G G G G G G G
1 chr1_161220533 0 161220533 A A T T T T T T T T T T T T T T T T T T
1 chr1_161235079 0 161235079 G G G G G G G G G G G G G G G G C G G G
1 chr1_161254344 0 161254344 A A A A A A A A C C C C A A A A A A A A
1 chr1_161257782 0 161257782 T T T T T T T T T T T T T T T T C T T T
1 chr1_161258827 0 161258827 T T T T T T T T A A A A T T T T T T T T
1 chr1_161259587 0 161259587 G G G G G G G G A A A A A A A A A A G G
1 chr1_161263047 0 161263047 G G G G G G G G G G G G G G G G C C G G
1 chr1_161265452 0 161265452 C T T T T T T T T T T T T T T T T T T T
1 chr1_161270845 0 161270845 G G G G G G G G G G G G G G G G C C G G
1 chr1_161274438 0 161274438 G G A A A A G G G G G G G G G G G G G G
1 chr1_161276944 0 161276944 G G G G G G G G G G A G G G G G G G G G
1 chr1_161279044 0 161279044 G G G G G G G G G G G G G G A G G G G G
1 chr1_161280742 0 161280742 A A A A A A A A G G G G G G G G G G A A
1 chr1_161286087 0 161286087 G G G G A G G G G G G G G G G G G G G G
1 chr1_161291556 0 161291556 A A G G G G G G G G G G G G G G G G A A
1 chr1_161292159 0 161292159 G G G G G G G G A A A A G G G G G G G G
1 chr1_161299870 0 161299870 G G G G G G A A G G G G G G G G G G G G
1 chr1_161310095 0 161310095 A A A A A A A A A A A A A A A G A A A A
1 chr1_161314416 0 161314416 G G A A G G G G G G G G G G G G G G G G
1 chr1_161317416 0 161317416 C C C C C C C C C C C C C T C C C C C C
1 chr1_161329053 0 161329053 T T T T C T T T T T T T T T T T T T T T
1 chr1_161330158 0 161330158 G G G G G G G G A G A G G G G G G G G G
1 chr1_161332100 0 161332100 A A A A A A A A A A A A A G G G G G A A
1 chr1_161337707 0 161337707 T T T T T T T T T T T T A T T T T T T T
1 chr1_161344356 0 161344356 C C T T T T C C T T T T T T T T T T C C
1 chr1_161348707 0 161348707 C C C C C C C C G G G G C C C C C C C C
1 chr1_161351208 0 161351208 A A A A A A A A G G G G A A A A A A A A
1 chr1_161351934 0 161351934 C C C C C C C C G G G G C C C C C C C C
1 chr1_161368313 0 161368313 C C C C C C C C G G G G G G G G G G C C
1 chr1_161372914 0 161372914 C C C C C C C C C C C C C T C C C C C C
1 chr1_161378857 0 161378857 C C C T C C C C C C C C C C C C C C C C
1 chr1_161383894 0 161383894 A A A A A A A A A A A A A A T T A A A A
1 chr1_161390647 0 161390647 T T T T T T C C T T T T T T T T T T T T
1 chr1_161392434 0 161392434 G G G G G G G G G G G G G G A A G G G G
1 chr1_161396733 0 161396733 C C C C C C C C T T T T T T T T T T C C
1 chr1_161407205 0 161407205 A A A A A A A A A A A A A G A A A A A A
1 chr1_161409484 0 161409484 A A A A A A A A A A A A A A A A C C A A
1 chr1_161409660 0 161409660 G G C C C C G G C C C C C C C C C C G G
1 chr1_161414213 0 161414213 T T T T A A T T T T T T T T T T T T T T
1 chr1_161421032 0 161421032 T T T T T T T T T T T T G T T T T T T T
1 chr1_161424563 0 161424563 T T T T T T T T T T T T C T T T T T T T
1 chr1_161430707 0 161430707 T T T T T T T T A A A A T T T T T T T T
1 chr1_161437517 0 161437517 T T T T T T T T T T T T C T T T T T T T
1 chr1_161441878 0 161441878 A A G G G G A A G G G G G G G G G G A A
1 chr1_161444671 0 161444671 G G A A G G G G G G G G G G G G G G G G
1 chr1_161449722 0 161449722 C C T T T T C C C C C C C C C C C C C C
1 chr1_161450782 0 161450782 G G G G G G G G A G G G G G G G G G G G
1 chr1_161466587 0 161466587 G G A A A G G G G G G G G G G G G G G G
1 chr1_161469185 0 161469185 G G G G A G G G G G G G G G G G G G G G
1 chr1_161474917 0 161474917 A G G G G G G G G G G G G G G G G G G G
1 chr1_161475712 0 161475712 G G G G G G G G G G G G T T G G T T G G
1 chr1_161484909 0 161484909 A A A A A A A A A A A A A A A A A G A A
1 chr1_161490487 0 161490487 C C C C C T C C C C C C C C C C C C C C
1 chr1_161493170 0 161493170 C C C C C T C C C C C C C C C C C C C C
1 chr1_161503088 0 161503088 C C C C C C C C C C C C C C A A C C C C
1 chr1_161516794 0 161516794 C C C C C C C C C C C T C C C C C C C C
1 chr1_161518951 0 161518951 A A A A A A A A G G G G A A A A A A A A
1 chr1_161522931 0 161522931 T T T T T T T T T T A T T T T T T T T T
1 chr1_161523765 0 161523765 A A A A A A A A G G G G A A A A A A A A
1 chr1_161525958 0 161525958 C C C C C C C C A A A C C C C C C C C C
1 chr1_161527623 0 161527623 A A A A A A A A A A A A A A A G A A A A
1 chr1_161528308 0 161528308 A A A A A A A A A A A A A G A A A A A A
1 chr1_161528497 0 161528497 A G A A A A G G A A A A A A A A A A G G
1 chr1_161530499 0 161530499 T T T T T T T T T T T T T T T T A A T T
1 chr1_161534061 0 161534061 C C C C C C C C C C C C C T C C C C C C
1 chr1_161534409 0 161534409 C C C C C C C C C C C C C C C C G G C C
1 chr1_161535823 0 161535823 T T C C T T T T T T T T T T T T T T T T
1 chr1_161540549 0 161540549 C C C C C C C C T T C C C C C C C C C C
1 chr1_161544846 0 161544846 C C G G G G C C G G G G G G G G G G C C
1 chr1_161545022 0 161545022 C C C C C C C C C C C T C C C C C C C C
1 chr1_161546142 0 161546142 C C C C C C C C T T T T C C C C C C C C
1 chr1_161567019 0 161567019 C C C C C C C C C C C C C T C C C C C C
1 chr1_161578425 0 161578425 A A A A A A A A A A A G A A A A A A A A
1 chr1_161580043 0 161580043 A A A A A T A A A A A A A A A A A A A A
1 chr1_161584841 0 161584841 A A A A A A A A A A A G A A A A A A A A
1 chr1_161586383 0 161586383 G G G G G G G G A A A A G G G G G G G G
1 chr1_161588098 0 161588098 T T T T T T T T A A A A T T T T T T T T
1 chr1_161596780 0 161596780 T T T T T T T T T T T T C T T T T T T T
1 chr1_161606713 0 161606713 A G A A A A A A A A A A A A A A A A A A
1 chr1_161607940 0 161607940 C C C C C C C C C C C C C C C G C C C C
1 chr1_161624358 0 161624358 G G G G G G G G A G G G G G G G G G G G
1 chr1_161634177 0 161634177 C C C C C C C C C C C C C C C C T T C C
1 chr1_161638087 0 161638087 A A A A A A A A G G G G A A A A A A A A
1 chr1_161647147 0 161647147 C C C C C C A A C C C C C C C C C C C C
1 chr1_161654273 0 161654273 A A A A A A A A A A A A A A C C A A A A
1 chr1_161655944 0 161655944 A A A A A A A A A A A G A A A A A A A A
1 chr1_161656300 0 161656300 A A A A A A A A A A A C A A A A A A A A
1 chr1_161656920 0 161656920 A A A A A A A A G G G G A A A A A A A A
1 chr1_161660069 0 161660069 T T T T C C T T T T T T T T T T T T T T
1 chr1_161666280 0 161666280 A A A A A A A A C C C C C C C C C C A A
1 chr1_161667416 0 161667416 T T T T T T T T T T T T T T G G T T T T
1 chr1_161668771 0 161668771 G G A A A A A A A A A A A A A A A A G G
1 chr1_161672713 0 161672713 C C C C C C C C T T T T C C C C C C C C
1 chr1_161676652 0 161676652 T T C C C C T T C C C C C C C C T T T T
1 chr1_161677177 0 161677177 C C C C C C C C C C C C C G C C C C C C
1 chr1_161680406 0 161680406 T T T T T T T T C C C C T T T T T T T T
1 chr1_161683318 0 161683318 T T T T T T T T T T T T C T T T T T T T
1 chr1_161685066 0 161685066 C C C C C C C C C C C C C T C C C C C C
1 chr1_161686048 0 161686048 G G G G G G G G G G G G G G G G A A G G
1 chr1_161686313 0 161686313 T T T T T T T T C C C C T T T T T T T T
1 chr1_161686847 0 161686847 C C A A A A C C C C C C C C C C C C C C
1 chr1_161689682 0 161689682 C C C C C C C C C C G G C C C C C C C C
1 chr1_161696162 0 161696162 G G G G G G A A G G G G G G G G G G G G
1 chr1_161697012 0 161697012 C C T T T T C C C C C C C C C C C C C C
1 chr1_161710230 0 161710230 C C C C C C C C T T T T C C C C C C C C
1 chr1_161710368 0 161710368 T T T T T T T T C C C C T T T T T T T T
1 chr1_161711069 0 161711069 T T T T T T T T T T C T T T T T T T T T
1 chr1_161720693 0 161720693 C C C C C C C C T T T T C C C C C C C C
1 chr1_161729364 0 161729364 A A C C A A A A A A A A A A A A A A A A
1 chr1_161743848 0 161743848 A T T T T T T T T T T T T T T T T T T T
1 chr1_161744266 0 161744266 C C C C C T C C C C C C C C C C C C C C
1 chr1_161745159 0 161745159 C C C C C T C C C C C C C C C C C C C C
1 chr1_161745163 0 161745163 G G G G G G G G A A A A G G G G G G G G
1 chr1_161750675 0 161750675 C C C C C C C C T T T T C C C C C C C C
1 chr1_161751006 0 161751006 A A A A A A A A A A A G A A A A A A A A
1 chr1_161755694 0 161755694 C C C C C C C C C C C C C C A C C C C C
1 chr1_161766713 0 161766713 T T T T T T T T T T T T C C C C C C T T
1 chr1_161773921 0 161773921 A A G G A A A A A A A A A A A A A A A A
1 chr1_161785900 0 161785900 C C C C C T C C C C C C C C C C C C C C
1 chr1_161787041 0 161787041 C T T T T T T T T T T T T T T T T T T T
1 chr1_161788924 0 161788924 T T T T A T T T T T T T T T T T T T T T
1 chr1_161808866 0 161808866 C C C C C G C C C C C C C C C C C C C C
1 chr1_161809824 0 161809824 A A A A A A A A G G G G A A A A A A A A
1 chr1_161810167 0 161810167 G G G G G G G G G G G G G G G G A A G G
1 chr1_161815652 0 161815652 T T T T T T T T C C C C T T T T T T T T
1 chr1_161816548 0 161816548 T T T T C T T T T T T T T T T T T T T T
1 chr1_161816966 0 161816966 C C C C C C C C C C C C C C C G C C C C
1 chr1_161822884 0 161822884 C C T T C C C C C C C T C C C C C C C C
1 chr1_161825647 0 161825647 G G G G G G G G C C C C G G G G G G G G
1 chr1_161827319 0 161827319 T T T T C T T T T T T T T T T T T T T T
1 chr1_161828591 0 161828591 A A A A A A A A T T T T A A A A A A A A
1 chr1_161828906 0 161828906 G G G G G G G G G G G G G G G G A A G G
1 chr1_161842745 0 161842745 G G G G G G G G A A A G G G G G G G G G
1 chr1_161857540 0 161857540 G G A A G G G G G G G G G G G G G G G G
1 chr1_161861112 0 161861112 C C T T T T C C C C C C C C C C C C C C
1 chr1_161863003 0 161863003 G G G G G G G G G G G G G G G G T T G G
1 chr1_161864309 0 161864309 C C C C C C C T C C C C C C C C C C C C
1 chr1_161865391 0 161865391 G G G G G G G G G G G G T T G G T T G G
1 chr1_161877298 0 161877298 C C T T C C C C C C C C C C C T C C C C
1 chr1_161881445 0 161881445 A A A A A A A A A A A A A A G G A A A A
1 chr1_161889343 0 161889343 T T T T T T T T T T G T T T T T T T T T
1 chr1_161892144 0 161892144 C C C C C C C C G G G G C C C C C C C C
1 chr1_161896835 0 161896835 A A A A A A A A G G G G A A A A A A A A
1 chr1_161897788 0 161897788 C C C C C C C C T T T T C C C C C C C C
1 chr1_161903923 0 161903923 C C C T C C C C C C C C C C C C C C C C
1 chr1_161910825 0 161910825 C C C C C C C C C G C C C C C C C C C C
1 chr1_161916969 0 161916969 T T T T A T T T T T T T T T T T T T T T
1 chr1_161922395 0 161922395 A A A A A A A A G G G G A A A A A A A A
1 chr1_161925393 0 161925393 A A A A A A A A A A A A A A T T A A A A
1 chr1_161929564 0 161929564 G G G G G G G G G G G G G G A A A A G G
1 chr1_161938023 0 161938023 A A A A A A A A A A A A A T A A A A A A
1 chr1_161947474 0 161947474 C C T T T T C C C C C C C C C C C C C C
1 chr1_161949797 0 161949797 C C C C C C C C C C C C C C C T C C C C
1 chr1_161952854 0 161952854 C C C C C C C C T T T T C C C T C C C C
1 chr1_161955419 0 161955419 C C C C C C C C C C C C C T C C C C C C
1 chr1_161958924 0 161958924 T T T T A T T T T T T T T T T T T T T T
1 chr1_161962839 0 161962839 G G A A A A G G G G G G G G G G G G G G
1 chr1_161967358 0 161967358 G G G G G G G G G G G G A G G G G G G G
1 chr1_161971561 0 161971561 T T T T T T T T C C C C T T T T T T T T
1 chr1_161974402 0 161974402 T T T T T T T T T T T T T T A T T T T T
1 chr1_161978263 0 161978263 T T T T T T T T C T T T T T T T T T T T
1 chr1_161980021 0 161980021 C C C C C C C C C C C C T T C C C C C C
1 chr1_161980634 0 161980634 G G G G G G G G G G G G A G G G G G G G
1 chr1_161984982 0 161984982 G G G G A A G G G G G G G G G G G G G G
1 chr1_161991645 0 161991645 T T T T T T T T C T T T T T T T T T T T
1 chr1_161994475 0 161994475 T T T T T T T T C C C C T T T T T T T T
1 chr1_161999157 0 161999157 C C C C C C C C C C C C C T C T C C C C
1 chr1_162000574 0 162000574 A A A A A A A A T T T T A A A A A A A A
1 chr1_162008262 0 162008262 C C T T C C C C C C C C C C C C C C C C
1 chr1_162009276 0 162009276 T T T T T T T T C C C C T T T T T T T T
1 chr1_162013266 0 162013266 A A A A A A A A G G G G A A A A A A A A
1 chr1_162013566 0 162013566 C C C C C C C C C C C C C C T T C C C C
1 chr1_162016370 0 162016370 G G G G G G G G G G G G A G G G G G G G
1 chr1_162030802 0 162030802 A A C C A A A A A A A A A A A A A A A A
1 chr1_162033344 0 162033344 A A A A A A A A G G G G A A A A A A A A
1 chr1_162033995 0 162033995 C C C C C C C C T T T T C C C C C C C C
1 chr1_162037170 0 162037170 C C C C C C C C C C C T C C C C C C C C
1 chr1_162041867 0 162041867 G G G G G G G G G G G G G G A A G G G G
1 chr1_162046339 0 162046339 A A A A A A A A G G G G A A A A A A A A
1 chr1_162052144 0 162052144 C C C C C C C C C C C C A A A A C C C C
1 chr1_162056565 0 162056565 A A A A A A A A G G G G A A A A A A A A
1 chr1_162058238 0 162058238 G G G G G G G G G G G G G G A A G G G G
1 chr1_162063999 0 162063999 C C C C C C C C C C C C C T C C C C C C
1 chr1_162077052 0 162077052 G G A A A G G G G G G G G G G G G G G G
1 chr1_162085457 0 162085457 A A G G G G A A G G G G G G G G G G A A
1 chr1_162086192 0 162086192 G G A A A G G G G G G G G G G G G G G G
1 chr1_162088128 0 162088128 G G G G G G G G G G G G G G G G A A G G
1 chr1_162091046 0 162091046 C C C C C C C T C C C C C C C C C C C C
1 chr1_162092062 0 162092062 A A A A A A A A G G G G A A A A A A A A
1 chr1_162094296 0 162094296 T T T T T T T T C C C C T T T T T T T T
1 chr1_162096757 0 162096757 G G G G G G G G G G G G G G A A G G G G
1 chr1_162100069 0 162100069 G G A A A A G G G G G G A A A A A A G G
1 chr1_162107584 0 162107584 G G A A G G G G G G G G G G G G G G G G
1 chr1_162110642 0 162110642 A A A A A A A A G G G G A A A A A A A A
1 chr1_162138138 0 162138138 G G G G G G G G G G G G G G A G G G G G
1 chr1_162140395 0 162140395 T T T T T T T T T T T T C T T T T T T T
1 chr1_162140492 0 162140492 C C C C C G C C C C C C C C C C C C C C
1 chr1_162142908 0 162142908 C C T T C C C C C C C C C C C C C C C C
1 chr1_162142910 0 162142910 G G G G G G G G G G A G G G G G G G G G
1 chr1_162145226 0 162145226 A A A A A A A A C C C C A A A A A A A A
1 chr1_162151151 0 162151151 C C C C C C C C G G G G C C C C C C C C
1 chr1_162151918 0 162151918 C C T T C C C C C C C C C C C C C C C C
1 chr1_162153490 0 162153490 T T T T T T T T T T T T T T T T C T T T
1 chr1_162157281 0 162157281 G G G G G G G G A A A A G G G G G G G G
1 chr1_162157616 0 162157616 A A A A A A A A G G G G A A A A A A A A
1 chr1_162161850 0 162161850 C C C C C T C C C C C C C C C C C C C C
1 chr1_162170533 0 162170533 A A T T A A A A A A A A A A A A A A A A
1 chr1_162171138 0 162171138 G G G G G G G G G G G G G G A G A A G G
1 chr1_162172297 0 162172297 C C C C C C C C T T T T C C C C C C C C
1 chr1_162174777 0 162174777 C C C C C C C C T T T T C C C C C C C C
1 chr1_162175485 0 162175485 G G G G G G G G T T T T G G G G G G G G
1 chr1_162178316 0 162178316 C C C C C T C C C C C C C C C C C C C C
1 chr1_162181755 0 162181755 T T T T T T T T C C C C T T T T T T T T
1 chr1_162184336 0 162184336 C C C C C C C C C C C C C T C C C C C C
1 chr1_162193840 0 162193840 G G A A G G G G G G G G G G A A G G G G
1 chr1_162194974 0 162194974 T T G G G G G G G G G G G G G G G G T T
1 chr1_162197125 0 162197125 C C C C C C C C T T T T C C C C C C C C
1 chr1_162199209 0 162199209 T T T T C C T T T T T T T T T T T T T T
1 chr1_162205239 0 162205239 C C C C C C C C T T T T C C C C C C C C
1 chr1_162207759 0 162207759 T T T T C C T T T T T T T T T T T T T T
1 chr1_162208605 0 162208605 C C C C C C C C G G G G C C C C C C C C
1 chr1_162216111 0 162216111 T T C C C C C C C C C C C C C C C C T T
1 chr1_162217256 0 162217256 C C T T T T C C T T T T T T T T T T C C
1 chr1_162218399 0 162218399 C C C C C C C C C T T T C C C C C C C C
1 chr1_162230892 0 162230892 G G G G G G G G G G G G A A G G G G G G
1 chr1_162238345 0 162238345 C C C C C C C C C C C C C C C C T T C C
1 chr1_162246545 0 162246545 A A A A A A A A A A A A G G A A A A A A
1 chr1_162253620 0 162253620 G G A A G G G G G G G G G G G G G G G G
1 chr1_162253745 0 162253745 C C C C C C C C T T T T C C C C C C C C
1 chr1_162257192 0 162257192 G G G G G G G G G G G G G G G G A G G G
1 chr1_162270617 0 162270617 G G G G G G G G G G G G G G A A G G G G
1 chr1_162272528 0 162272528 G G G G G G G G A A A A G G G G G G G G
1 chr1_162274108 0 162274108 T T T T T T T T T T T T T T G G T T T T
1 chr1_162275011 0 162275011 C C C C C C C C C C C C C C A C C C C C
1 chr1_162281061 0 162281061 C C C C C C C C C C C C C C C C T T C C
1 chr1_162281304 0 162281304 T T T T T T T T C C C C T T T T T T T T
1 chr1_162293995 0 162293995 G G G G G G G G T T T T G G G G G G G G
1 chr1_162294080 0 162294080 T T T T T T T T C C C C T T T T T T T T
1 chr1_162303722 0 162303722 C C T T T T C C C C C C C C C C C C C C
1 chr1_162305393 0 162305393 T T C C C C T T C C C C C C C C C C T T
1 chr1_162305478 0 162305478 G G G G G G G G G G G G G G A G G G G G
1 chr1_162320425 0 162320425 G G G G G G G G C C C C G G G G G G G G
1 chr1_162323732 0 162323732 C C C C C C C C T T T T C C C C C C C C
1 chr1_162327149 0 162327149 T T C C C C T T C C C C C C C C C C T T
1 chr1_162334130 0 162334130 G G G G G G G G A A A A G G G G G G G G
1 chr1_162343128 0 162343128 G G G G G G G G A A A A G G G G G G G G
1 chr1_162349948 0 162349948 C C C C C C C C C C C C C C C G C C C C
1 chr1_162350084 0 162350084 T T T T C T T T T T T T T T T T T T T T
1 chr1_162392847 0 162392847 C C C C A C C C C C C C C C C C C C C C
1 chr1_162406825 0 162406825 A A A A A A A A A A A A A A A C A A A A
1 chr1_162408110 0 162408110 G G G G G G G G A A A A G G G G G G G G
1 chr1_162417406 0 162417406 G G G G G G G G G G G G G G A A G G G G
1 chr1_162419541 0 162419541 C C C C C C C C C C C C C C C C T T C C
1 chr1_162435450 0 162435450 C C C C C C C C C C C C T T C C C C C C
1 chr1_162450108 0 162450108 C C C C C C C C T T T T C C C C C C C C
1 chr1_162451109 0 162451109 C C C C C T C C C C C C C C C C C C C C
1 chr1_162494322 0 162494322 A A A A A A A A A T A A A A A A A A A A
1 chr1_162574447 0 162574447 T T T T C C C C C C C C C C T T C C T T
1 chr1_162582449 0 162582449 C C C C C C C C C T C C C C C C C C C C
1 chr1_162688375 0 162688375 G G G G G G G G C G G G G G G G G G G G
1 chr1_162779550 0 162779550 G G G G G G G G G G G G A G G G G G G G
1 chr1_162780297 0 162780297 C C T T T T C C C C C C T T T T T T C C
1 chr1_162781474 0 162781474 G G G G G G G G G G G G A G G G G G G G
1 chr1_162791661 0 162791661 C C C C C C C C C C A C C C C C C C C C
1 chr1_162793591 0 162793591 A A A A A A A A A A A A A C A A A A A A
1 chr1_162806389 0 162806389 C C C C C C C C C T C C C C C C C C C C
1 chr1_162809939 0 162809939 C C C C C C C C C T C C C C C C C C C C
1 chr1_162812040 0 162812040 G G G G G G G G A G A G G G G G G G G G
1 chr1_162834625 0 162834625 C C C C C C C C C C C C C C C C G G C C
1 chr1_162835456 0 162835456 T T T T T T T T T T T T C T T T T T T T
1 chr1_162848499 0 162848499 C C C C C C C C A C C C C C C C C C C C
1 chr1_162848561 0 162848561 G G G G G G G G G G G G G G G G T T G G
1 chr1_162854335 0 162854335 A G G G G G G G G G G G G G G G G G A A
1 chr1_162862013 0 162862013 A A A A A A A A A A A A A A A A A G A A
1 chr1_162865506 0 162865506 T T G G G G T T G G G G G G G G G G T T
1 chr1_162870290 0 162870290 A A A A A A A A A A A A A A A A T T A A
1 chr1_162870767 0 162870767 A A A A A A A A A A A A A A A A G G A A
1 chr1_162871472 0 162871472 A A A A A G A A A A A A A A A A A A A A
1 chr1_162872538 0 162872538 T T T T T T C C T T T T T T T T T T T T
1 chr1_162883720 0 162883720 A A A A A A A G A A A A A A A A A A A A
1 chr1_162886182 0 162886182 A A G G G G A A A A A A A A A A A A A A
1 chr1_163051732 0 163051732 C G G G G G G G G G G G G G G G G G G G
1 chr1_163078405 0 163078405 A A A A A A A A A A A A A A G G A A A A
1 chr1_163081763 0 163081763 C C C C C C C C C C C C C T C C C C C C
1 chr1_163094343 0 163094343 T T G G G G G T G G G G G G G G G G G G
1 chr1_163119787 0 163119787 C C C C C C C C C C C C A C C C C C C C
1 chr1_163135643 0 163135643 C C C C C C C T C C C C C C C C C C C C
1 chr1_163136952 0 163136952 G G G G G G G G G G G G G G G G A A G G
1 chr1_163144240 0 163144240 G G G G G G G G G G G G G G G G A A G G
1 chr1_163156564 0 163156564 G G G G G G A G G G G G G G G G G G G G
1 chr1_163160224 0 163160224 G G G G G G A G G G G G G G G G G G G G
1 chr1_163163263 0 163163263 C C C C C C C C C C C C C C C G C C C C
1 chr1_163179937 0 163179937 A A A A A A A A A C A A A A A A A A A A
1 chr1_163182161 0 163182161 A A G G G G G G G G G G G G G G G G G G
1 chr1_163184816 0 163184816 T T T T T T T T T T T T G T T T G G T T
1 chr1_163201500 0 163201500 G G G G G G G G G G G G G G G G A A G G
1 chr1_163206612 0 163206612 T T T T T T T T T T T T C T T T T T T T
1 chr1_163207847 0 163207847 G G G G G G G G G G G G G G A A G G G G
1 chr1_163210336 0 163210336 C C C C C C C C C T T T C C C C C C C C
1 chr1_163221124 0 163221124 T T T T T T T T G G G G T T T T T T T T
1 chr1_163222979 0 163222979 T T G G G G T T G G G G G G G G G G T T
1 chr1_163224641 0 163224641 G G G G G G G G T T T T G G G G G G G G
1 chr1_163227954 0 163227954 C C C C C C C C T T T T C C C C C C C C
1 chr1_163234456 0 163234456 A A A A A G A A A A A A A A A A A A A A
1 chr1_163238532 0 163238532 G G G G A G G G G G G G G G G G G G G G
1 chr1_163253218 0 163253218 G G G G G G G G G G G G G G G G A G G G
1 chr1_163254576 0 163254576 G G G G A G G G G G G G G G G G G G G G
1 chr1_163265891 0 163265891 C C C C C C C C A C C C C C C C C C C C
1 chr1_163267020 0 163267020 T T T T T T T T A A A A T T T T T T T T
1 chr1_163270637 0 163270637 C C C C C C C C C C C C A A C C A A C C
1 chr1_163270963 0 163270963 G G G G G G G G G G G G G G G G G T G G
1 chr1_163271374 0 163271374 C C C C C C C C C C C C C C G G C C C C
1 chr1_163275340 0 163275340 T T T T T T T T C T T T T T T T T T T T
1 chr1_163277221 0 163277221 C C C C C C C C C T C C C C C C C C C C
1 chr1_163289307 0 163289307 C C C C C T C C C C C C C C C C C C C C
1 chr1_163293443 0 163293443 C C C C C C C C C C C C C C C C C T C C
1 chr1_163293516 0 163293516 C C C C C C C T C C C C C C C C C C C C
1 chr1_163298003 0 163298003 C C C C C C C C A A A A C C C C C C C C
1 chr1_163299076 0 163299076 A A G G A G A A A A A A A A A A A A A A
1 chr1_163300396 0 163300396 A A A A A A A A A G A A A A A A A A A A
1 chr1_163302161 0 163302161 A A A A A A A A A A A A A A G G G G A A
1 chr1_163304154 0 163304154 C C C C C C C C G G G G C C C C C C C C
1 chr1_163304181 0 163304181 G G G G A G G G G G G G G G G G G G G G
1 chr1_163304414 0 163304414 T T T T T T T T G T T T T T T T T T T T
1 chr1_163308914 0 163308914 G G G G G G G G A G A G G G G G G G G G
1 chr1_163310815 0 163310815 G G G G G G G G A G A G G G G G G G G G
1 chr1_163311398 0 163311398 T T C T C C T T T T T T T T T T T T T T
1 chr1_163314915 0 163314915 G G A A G G G G G G G G G G G G G G G G
1 chr1_163330643 0 163330643 T T T T T T T T T T T T T T T T C T T T
1 chr1_163344925 0 163344925 T T T T T T T T T T T T A A A A T T T T
1 chr1_163347084 0 163347084 C C C C C C C C A C C C C C C C C C C C
1 chr1_163347315 0 163347315 C C C C C C C C C C C C C C C C C T C C
1 chr1_163356570 0 163356570 T T T T T T T T C T C C T T T T T T T T
1 chr1_163362339 0 163362339 T T T T T T T T C C C C T T T T T T T T
1 chr1_163362534 0 163362534 A A A A A A A A A G A A A A A A A A A A
1 chr1_163363337 0 163363337 C C C C C C C T C C C C C C C C C C C C
1 chr1_163364907 0 163364907 C C C C C C C C C C C C C T C C C C C C
1 chr1_163366447 0 163366447 G G G G G G G G G G G G A G G G G G G G
1 chr1_163366881 0 163366881 T T C C C C T T T T T T T T T T T T T T
1 chr1_163374799 0 163374799 G G G G A A G G G G G G G G A A G G G G
1 chr1_163376221 0 163376221 A A A A A A A A A A A A A G A A A A A A
1 chr1_163377401 0 163377401 T T T T T T T T C T C T T T T T T T T T
1 chr1_163380452 0 163380452 C C A C C C C C C C C C C C C C C C C C
1 chr1_163390078 0 163390078 T T T T T T T T T T T T T T T T C C T T
1 chr1_163393134 0 163393134 A A A A A A A A A A A A C C A A A A A A
1 chr1_163393849 0 163393849 G G G G G G G G A G G G G G G G G G G G
1 chr1_163403272 0 163403272 A A A T A A A A A A A A A A A A A A A A
1 chr1_163403941 0 163403941 C C C C C C C C C C C C C T C C C C C C
1 chr1_163407668 0 163407668 A A A A A A A A G G G G A A A A A A A A
1 chr1_163411676 0 163411676 G G G G G G G G A A A A G G G G G G G G
1 chr1_163415629 0 163415629 C C C T C C C C C C C C C C C C C C C C
1 chr1_163415777 0 163415777 C C C C T T C C C C C C C C C C C C C C
1 chr1_163417657 0 163417657 A A A A A A A A A A A A A A A A A T A A
1 chr1_163421633 0 163421633 T T T T T T T T T T T T T T T T C C T T
1 chr1_163435934 0 163435934 T T T T T T T T T T T T T T T T C C T T
1 chr1_163442170 0 163442170 C C C C C C C C C T C T C C C C C C C C
1 chr1_163443557 0 163443557 T T T T T T T T T T T T C T T T T T T T
1 chr1_163448032 0 163448032 T T G T T T T T T T T T T T T T T T T T
1 chr1_163448891 0 163448891 C C C C C C C C C C C C C C C G C C C C
1 chr1_163453392 0 163453392 A A A A A A A A A A A A A A A A A G A A
1 chr1_163455125 0 163455125 A A A A A A A A A G A A A A A A A A A A
1 chr1_163465782 0 163465782 G G G G G G G G A G A G G G G G G G G G
1 chr1_163467653 0 163467653 T T T T T T A T T T T T T T T T T T T T
1 chr1_163468949 0 163468949 T T T T T T G T T T T T T T T T T T T T
1 chr1_163469953 0 163469953 T T T T T T T T C C C C T T T T T T T T
1 chr1_163480044 0 163480044 A C A A A A C C A A A A A A A A A A C C
1 chr1_163482558 0 163482558 C C C C C C C C C C C C C T C C C C C C
1 chr1_163483954 0 163483954 A A A A A G A A A A A A A A A A A A A A
1 chr1_163484206 0 163484206 G G G G G G G G A A A A G G G G G G G G
1 chr1_163485088 0 163485088 A A A A A A A A A A A A A C A A A A A A
1 chr1_163489419 0 163489419 A A A A A A A A A A A A A A A C A A A A
1 chr1_163493388 0 163493388 T T C C C C T T C C C C C C C C C C T T
1 chr1_163493879 0 163493879 T T T T T T T T T T T T T T T T A T T T
1 chr1_163494721 0 163494721 C C C C C G C C C C C C C C C C C C C C
1 chr1_163501509 0 163501509 C T C C C C C T T T T T C C C C C C C C
1 chr1_163501884 0 163501884 A A A A A A A A A G A A A A A A A A A A
1 chr1_163506188 0 163506188 T T T T T T T T T T T T C T T T C C T T
1 chr1_163506623 0 163506623 C C C C C C C C C C C C C C C C T T C C
1 chr1_163506873 0 163506873 A A A A A A A A C C C C A A A A A A A A
1 chr1_163537488 0 163537488 T T C T C C T T T T T T T T T T T T T T
1 chr1_163539070 0 163539070 T T C C C C T T C C C C C C C C C C T T
1 chr1_163542683 0 163542683 T T T T T T T T T T T T C T T T T T T T
1 chr1_163547067 0 163547067 C C C C C C C C C C C C C G C C C C C C
1 chr1_163553030 0 163553030 A G G G G G G G G G G G G G G G G G A A
1 chr1_163554694 0 163554694 T T C C C C T T C C C C C C C C C C T T
1 chr1_163565110 0 163565110 A A A A A A A A A A A A A A T T A A A A
1 chr1_163565719 0 163565719 T T T T T T T T C C C C T T T T T T T T
1 chr1_163568531 0 163568531 A A A A A A A A A A A A A A A A G G A A
1 chr1_163571945 0 163571945 G G A G A A G G G G G G G G G G G G G G
1 chr1_163581947 0 163581947 T T T T T T T T A A A A T T T T T T T T
1 chr1_163587399 0 163587399 A A A A A A A A A A A A G G A A A A A A
1 chr1_163587526 0 163587526 T T T T T T T T C C C C T T T T T T T T
1 chr1_163588633 0 163588633 C C C C C C C C G G G G C C C C C C C C
1 chr1_163588757 0 163588757 A A A A A A A A A C A A A A A A A A A A
1 chr1_163589828 0 163589828 C C C C C C C C C C C C C C C T C C C C
1 chr1_163590766 0 163590766 G G G G G G G G A A A A G G G G G G G G
1 chr1_163597551 0 163597551 C C C C C C C C C C C C C C C T C C C C
1 chr1_163600875 0 163600875 C C C C C C C C C C C C C C C C T T C C
1 chr1_163601255 0 163601255 C C C C C C C C C C C C C T C C C C C C
1 chr1_163603425 0 163603425 C C G G C G C C C C C C C C C C C C C C
1 chr1_163604457 0 163604457 G G G G G G G G G G G G A G G G G G G G
1 chr1_163605324 0 163605324 G G G G G G G G G G G G A A G G G G G G
1 chr1_163605567 0 163605567 G G G G G G G G G G G G C C G G G G G G
1 chr1_163607824 0 163607824 G G G G G G G G A A A A G G G G G G G G
1 chr1_163609501 0 163609501 C C C T C C C C C C C C C C C C C C C C
1 chr1_163612698 0 163612698 C C C C C C C T C C C C C C C C C C C C
1 chr1_163616874 0 163616874 C C A C C C C C C C C C C C C C C C C C
1 chr1_163618946 0 163618946 C C C C C C C C C C C G C C C C C C C C
1 chr1_163622797 0 163622797 A A A A A A C C A A A A A A A A A A C C
1 chr1_163631906 0 163631906 A A A A A A A A A A A A A A T T A A A A
1 chr1_163639037 0 163639037 G G G G G G A A G G G G G G G G G G G G
1 chr1_163639185 0 163639185 G G A G G G G G A A A A A A A A A A G G
1 chr1_163639659 0 163639659 G G G G G G G G G G G G A A A A G G G G
1 chr1_163645217 0 163645217 G G G G G G G G G G G G G T G G G G G G
1 chr1_163646563 0 163646563 T T T T T T T T C C C C T T T T T T T T
1 chr1_163665354 0 163665354 G G G G G G G G G G G G G G A A G G G G
1 chr1_163671161 0 163671161 C C C C C C C C T T T T C C C C C C C C
1 chr1_163692782 0 163692782 C C C C C T C C C C C C C C C C C C C C
1 chr1_163693673 0 163693673 C C C C C C C C C C C C G G C C C C C C
1 chr1_163694487 0 163694487 A A A A A A A A G G A G A A A A A A A A
1 chr1_163696888 0 163696888 T T C C C C T T C C C C C C C C C C C C
1 chr1_163702518 0 163702518 T T T T T T T T T T T T A T T T T T T T
1 chr1_163704677 0 163704677 C C A A C C C C C C C C C C C C C C C C
1 chr1_163707678 0 163707678 G G G G G G G G A A A A G G G G G G G G
1 chr1_163707818 0 163707818 C C C C C C C C A C C C C C C C C C C C
1 chr1_163708722 0 163708722 A A A A A A A A A A A A A G A A A A A A
1 chr1_163711411 0 163711411 A A A A A A A A A A A A A A A G A A A A
1 chr1_163712495 0 163712495 C C C C C T C C C C C C C C C C C C C C
1 chr1_163713301 0 163713301 C C C C C C C C C C C C C C C G C C C C
1 chr1_163714864 0 163714864 G G G G G G G G G G G G G G G G G T G G
1 chr1_163718708 0 163718708 C C C C C C C C C C C C C C C C C T C C
1 chr1_163726824 0 163726824 G G G G G G G G A G G G G G G G G G G G
1 chr1_163733638 0 163733638 C C C T C C C C C C C C C C C C C C C C
1 chr1_163762171 0 163762171 G G G G G G G G G G G G A G G G G G G G
1 chr1_163767868 0 163767868 C C C C C C C C G G C G C C C C C C C C
1 chr1_163770657 0 163770657 G G G G G G G G G G A G G G G G G G G G
1 chr1_163775333 0 163775333 T T T T T T T T G G G G T T T T T T T T
1 chr1_163776844 0 163776844 T T T T T T T T T T C T T T T T T T T T
1 chr1_163777255 0 163777255 C C C C C C C C T T T T C C C C C C C C
1 chr1_163779195 0 163779195 T T T T T T T T G G G G G T T T T T T T
1 chr1_163781563 0 163781563 C C C C C C C C C C C C C C C C T T C C
1 chr1_163781922 0 163781922 T T T T T T T T T T T T G G T T T T T T
1 chr1_163784107 0 163784107 A A A A A A A A C C A C A A A A A A A A
1 chr1_163788226 0 163788226 C G C C C C C C C C C C C C C C C C C C
1 chr1_163793225 0 163793225 A A A A A A A A G G G G A A A A A A A A
1 chr1_163798669 0 163798669 G G G G G G G G G G G G G G A A G G G G
1 chr1_163798853 0 163798853 C C C C C C C C C T C C C C C C C C C C
1 chr1_163799452 0 163799452 G G G G A G G G G G G G G G G G G G G G
1 chr1_163800451 0 163800451 G G G G G G G G A A A A G G G G G G G G
1 chr1_163801666 0 163801666 A A A A A A A A A A A A A A A A G G A A
1 chr1_163809483 0 163809483 A G A A A A A G A A A A A A A A A A A A
1 chr1_163813097 0 163813097 T T C T T T T T T T T T T T T T T T T T
1 chr1_163815512 0 163815512 T T A A T T T T T T T T T T T T T T T T
1 chr1_163823315 0 163823315 G G A A A A G G G G G G A A A A A A G G
1 chr1_163826945 0 163826945 C C C C C C C C C C C C C C C G C C C C
1 chr1_163833239 0 163833239 G G G G G G G G A A A G G G G G G G G G
1 chr1_163839387 0 163839387 T T T T T T T T G G G G T T T T T T T T
1 chr1_163839924 0 163839924 C C C C C C C C T T T T C C C C C C C C
1 chr1_163842588 0 163842588 G G G G G G G G G G G G A A G G G G A A
1 chr1_163843759 0 163843759 G T T T T T T T T T T T T T T T T T T T
1 chr1_163851827 0 163851827 A A A A A A A A A A A A A T A A A A A A
1 chr1_163854519 0 163854519 A A A A A A A A G G G G A A A A A A A A
1 chr1_163861853 0 163861853 G G G G G G A G G G G G G G G G G G G G
1 chr1_163871837 0 163871837 G G G G G G G G A A A A G G G G G G G G
1 chr1_163872085 0 163872085 C C C C C C C C T T T T C C C C C C C C
1 chr1_163875125 0 163875125 C C C C C C C C C C C C C T C C C C C C
1 chr1_163879029 0 163879029 G G G G G G G G G G G G G G A G G G G G
1 chr1_163888890 0 163888890 C C C C C C C C C C C C C C T T T T C C
1 chr1_163894656 0 163894656 T T T T T T C T T T T T T T T T T T T T
1 chr1_163895748 0 163895748 C C C C C C C C T T T T C C C C C C C C
1 chr1_163896684 0 163896684 C T T T C C C C C C C C C C C C C C T T
1 chr1_163900972 0 163900972 G G G G G G G G A G G G G G G G G G G G
1 chr1_163906223 0 163906223 A A A A C C A A A C A A A A A A A A A A
1 chr1_163909580 0 163909580 C C A A C C C C C C C C C C C C C C C C
1 chr1_163910223 0 163910223 G G G G G G G G G G G G G G G G A A G G
1 chr1_163912209 0 163912209 C C T T T T C C C C C C C C C C C C C C
1 chr1_163918034 0 163918034 T T T T T T T T C C C C C C C C T T T T
1 chr1_163921215 0 163921215 G G G G G G G G G G A G G G G G G G G G
1 chr1_163928359 0 163928359 C C C C T T C C C C C C C C C C C C C C
1 chr1_163945029 0 163945029 T T T T T T T T T T T T C T C C C C T T
1 chr1_163947294 0 163947294 A A A A A A A A A A A A G G A A A A A A
1 chr1_163948137 0 163948137 A A A A A A A A T T T T A A A A A A A A
1 chr1_163953565 0 163953565 G G G G A G G G G G G G G G G G G G G G
1 chr1_163954609 0 163954609 A A A A A A A A A A A A A G A A A A A A
1 chr1_163961904 0 163961904 G G G G G G G G G G G G A G G G G G G G
1 chr1_163967533 0 163967533 A A A A A A A A A G A G A A A A A A A A
1 chr1_163974022 0 163974022 C G C C C C G G C C C C C C C C C C C C
1 chr1_163975602 0 163975602 T T T T T T A T T T T T T T T T T T T T
1 chr1_163977038 0 163977038 T T T T T T T T T T T T T T T T A T T T
1 chr1_163985804 0 163985804 C C C C T T C C C C C C C C C C C C C C
1 chr1_163986588 0 163986588 T T T T T T T T G G T T T T T T T T T T
1 chr1_163987236 0 163987236 A A A A G G A A A A A A A G A A G G A A
1 chr1_163994604 0 163994604 A A A A A A A A A A A A A G A A A A A A
1 chr1_163995275 0 163995275 C C C T C C C C C C C C C C C C C C C C
1 chr1_163995708 0 163995708 T T T T T T T T C C C C T T T T T T T T
1 chr1_163999358 0 163999358 A A A C A A A A A A A A A A A A A A A A
1 chr1_164000311 0 164000311 G G G G G G G G C C C C G G G G G G G G
1 chr1_164001176 0 164001176 G G G G G G G G T T T T G G G G G G G G
1 chr1_164002925 0 164002925 T T T T T T T T G G G T T T T T T T T T
1 chr1_164005924 0 164005924 A A A A A A A A A A A A A A A G A A A A
1 chr1_164014100 0 164014100 A A G G G G A A G G G G A A A A A A A A
1 chr1_164014305 0 164014305 C C C C C C C C C C C C C C C T C C C C
1 chr1_164015527 0 164015527 T T T T T T T T G G G G T T T T T T T T
1 chr1_164021470 0 164021470 C C A A A A A A A A A A A A A A A A C C
1 chr1_164025863 0 164025863 C C C C C C C C C C C C C C C C T T C C
1 chr1_164028054 0 164028054 C T T T T T C T T T T T T T T T T T T T
1 chr1_164031245 0 164031245 C C C C C C C C C C C C C C C G C C C C
1 chr1_164033878 0 164033878 T T T T T T T T T T T T G G T T T T T T
1 chr1_164038141 0 164038141 T T T T T T G T T T T T T T T T T T T T
1 chr1_164039507 0 164039507 C C C C C C C C C T T T C C C C C C C C
1 chr1_164045511 0 164045511 T T T T T T T T C C C C T T T T T T T T
1 chr1_164046784 0 164046784 A A A A A A A A G G G G A A A A A A A A
1 chr1_164047035 0 164047035 T T T T T T T T T T T T C T T T T T T T
1 chr1_164049870 0 164049870 T T T T T T T T T T T T T T C T T T T T
1 chr1_164050012 0 164050012 C C C C C C C C T T T T C C C C C C C C
1 chr1_164050336 0 164050336 G G G G G G G G A A A A G G G G G G G G
1 chr1_164053622 0 164053622 A A G G A G A A A A A A A A A A A A A A
1 chr1_164054878 0 164054878 G G G G G G G G G G G G G G G G A A G G
1 chr1_164061939 0 164061939 C C C C T T C C C C C C C C C C C C C C
1 chr1_164064511 0 164064511 G G G G G G G G G G G G G G A A G G G G
1 chr1_164067175 0 164067175 G G G G A G G G G G G G G G G G G G G G
1 chr1_164068820 0 164068820 C C C C C C C C C C C C C T C C C C C C
1 chr1_164084126 0 164084126 C C T T T T C C T T T T T T T T T T C C
1 chr1_164084938 0 164084938 C C C C C C C C C C C C C C C C C T C C
1 chr1_164085772 0 164085772 T T A A T T T T T T T T T T T T T T T T
1 chr1_164087396 0 164087396 G G G G G G G G G G G G G G A G G G G G
1 chr1_164098194 0 164098194 C C C C C C C C C C C C T T T T T T C C
1 chr1_164106622 0 164106622 T T T T T T T T G G G G T T T T T T T T
1 chr1_164118087 0 164118087 A G G G G G A A G G G G G G G G G G A A
1 chr1_164122041 0 164122041 A A A A A A A A A C A A A A A A A A A A
1 chr1_164122617 0 164122617 C C C C C T C C T T T T C C C C C C C C
1 chr1_164128439 0 164128439 G G G G G G G G G G G G A G G G G G G G
1 chr1_164133595 0 164133595 T T T T T T T T C C C C T T T T T T T T
1 chr1_164138938 0 164138938 G G G G G G G G G G G G A G G G G G G G
1 chr1_164140611 0 164140611 C T C C C C T T T T T T C C C C C C T T
1 chr1_164141775 0 164141775 T T T T T T T T C C C C T T T T T T T T
1 chr1_164142286 0 164142286 T T C T T T T T T T T T T T T T T T T T
1 chr1_164142699 0 164142699 G G G G G G G G G G G G G G A A G G G G
1 chr1_164146415 0 164146415 T T T T T T T T G G G G T T T T T T T T
1 chr1_164146487 0 164146487 A A A G A A A A A A A A A A A A A A A A
1 chr1_164146578 0 164146578 A A A A A A A A A A A A A A A A G G A A
1 chr1_164152051 0 164152051 T T T T T T T T C C C C T T T T T T T T
1 chr1_164155488 0 164155488 G G G G G G G G G G G G G T G G G G G G
1 chr1_164155504 0 164155504 T T T T T T T T C C C C T T T T T T T T
1 chr1_164164382 0 164164382 G G G G G G G G G G G G G G A A G G G G
1 chr1_164164689 0 164164689 C C C C C C C C A A A A C C C C C C C C
1 chr1_164179438 0 164179438 G G G G G G G G A A A A G G G G G G G G
1 chr1_164185393 0 164185393 C C C T C C C C C C C C C C C C C C C C
1 chr1_164186751 0 164186751 C C C C C T C C C C C C C C C C C C C C
1 chr1_164193830 0 164193830 T T T T T T T T T T T T C C C C C C T T
1 chr1_164203943 0 164203943 C C C C T T C C C C C C C C C C C C C C
1 chr1_164205602 0 164205602 T T T T T T T T T T T T T T C T T T T T
1 chr1_164214268 0 164214268 G G A A G G G G G G G G A G G G G G G G
1 chr1_164226290 0 164226290 C C C C C C C C C C A C C C C C C C C C
1 chr1_164229910 0 164229910 C C C C C C C C C C C T C C C C C C C C
1 chr1_164235406 0 164235406 T T T T T T T T A A A A T T T T T T T T
1 chr1_164254366 0 164254366 G G G G G G G G G G G G G T G G G G G G
1 chr1_164256473 0 164256473 C C C C C C C C C C C C C C C C T T C C
1 chr1_164256489 0 164256489 T T T T T T T T T T T T A T T T T T T T
1 chr1_164279812 0 164279812 T T T T T T T T T T T T C T T T T T T T
1 chr1_164281280 0 164281280 A A A A G G A A A A A A A A A A A A A A
1 chr1_164281987 0 164281987 T T T T T T T T C T T T T T T T T T T T
1 chr1_164283670 0 164283670 G G G G G G G G A A A A G G G G G G G G
1 chr1_164289386 0 164289386 T T T T T T T T C C C C T T T T T T T T
1 chr1_164290609 0 164290609 T T C C C T T T T T T T T T T T T T T T
1 chr1_164294171 0 164294171 A A G G A G A A A A A A A A A A A A A A
1 chr1_164299716 0 164299716 T T T T T T T T T T T T T T A A T T T T
1 chr1_164300230 0 164300230 C C C C C C C C C G C C C C C C C C C C
1 chr1_164301650 0 164301650 A A A A A A A A G G G G A A A A A A A A
1 chr1_164327898 0 164327898 G G G G G G G G A A A A G G G G G G G G
1 chr1_164351699 0 164351699 C C C C C C C C G G G G C C C C C C C C
1 chr1_164352681 0 164352681 T T T T T T T T T T A A T T T T T T T T
1 chr1_164357006 0 164357006 G G G G G G G G C C C C G G G G G G G G
1 chr1_164357240 0 164357240 A A A A A A A A G G G G A A A A A A A A
1 chr1_164357685 0 164357685 A A A A A A A A A A A A A A T T A A A A
1 chr1_164360900 0 164360900 T T T T T T T T T T T T T T C C C C T T
1 chr1_164362259 0 164362259 C C C T T T C C C C C C C C C C C C C C
1 chr1_164365956 0 164365956 C C C C C C C C C C C C C C T T C C C C
1 chr1_164370590 0 164370590 T T C C T T T T T T T T T T T T T T T T
1 chr1_164370646 0 164370646 A A A A T T A A A A A A A A A A A A A A
1 chr1_164372117 0 164372117 G G G G A A G G G G G G G G G G G G G G
1 chr1_164379034 0 164379034 G G G G G G G G G G A G G G G G G G G G
1 chr1_164379386 0 164379386 G G G G A G G G G G G G G G G G G G G G
1 chr1_164383909 0 164383909 A A A A A A A A A A A G A A A A A A A A
1 chr1_164384259 0 164384259 C C C C C C C C C C C C C T C C C C C C
1 chr1_164393496 0 164393496 C C C C C C C T C C C C C C C C C C C C
1 chr1_164394348 0 164394348 A G G G G G A G G G G G G G G G G G G G
1 chr1_164394953 0 164394953 C C C C C C G G C C C C C C C C C C C C
1 chr1_164406632 0 164406632 C C G G C G C C C C C C C C C C C C C C
1 chr1_164416950 0 164416950 G G G G G G G G A G G G G G G G G G G G
1 chr1_164417901 0 164417901 T T T T T T T T T T T T C T T T T T T T
1 chr1_164418785 0 164418785 G G G G G G G G A G A G G G G G G G G G
1 chr1_164418861 0 164418861 C C C C C C C C A C A C C C C C C C C C
1 chr1_164420821 0 164420821 C C C C C C C C C C C C C C C C G G C C
1 chr1_164421331 0 164421331 G G C C C C G G C C C C C C C C C C G G
1 chr1_164427603 0 164427603 G G G G G G G G A A A A G G G G G G G G
1 chr1_164429685 0 164429685 G G G G G G G G G G G G G G G G G T G G
1 chr1_164433464 0 164433464 C C C C C C C C G G G G C C C C C C C C
1 chr1_164434883 0 164434883 A A A A A A A A A A A A A A A G A A A A
1 chr1_164435230 0 164435230 G G G G G G G G A A A A G G G G G G G G
1 chr1_164441210 0 164441210 A A A A A A A A A A A A A A G G A A A A
1 chr1_164451946 0 164451946 A A A T A A A A A A A A A A A A A A A A
1 chr1_164455422 0 164455422 C C C C C C C C T T T T C C C C C C C C
1 chr1_164456883 0 164456883 A A A A A A A A T T T T A A A A A A A A
1 chr1_164463068 0 164463068 A A A A A A A A A A A A G G G G G G A A
1 chr1_164466580 0 164466580 C C C C C C C C T T T T C C C C C C C C
1 chr1_164469935 0 164469935 G G G G A G G G G G G G G G G G G G G G
1 chr1_164487820 0 164487820 A G G G G G G G G G G G G G G G G G G G
1 chr1_164488308 0 164488308 T T C C C T T T T T T T T T T T T T T T
1 chr1_164488880 0 164488880 C C C C C C C C C C C C C T C C C C C C
1 chr1_164491327 0 164491327 C C C C C T C C C C C C C C C C C C C C
1 chr1_164494039 0 164494039 C C C C C T C C C C C C C C C C C C C C
1 chr1_164501429 0 164501429 C C A A A A C C A A A A A A A A A A C C
1 chr1_164501750 0 164501750 G G C C C C G G G G G G G G G G G G G G
1 chr1_164505802 0 164505802 A A A A A A A A A A A G A A A A A A A A
1 chr1_164510268 0 164510268 A A A A A A A A G G G G A A A A A A A A
1 chr1_164514581 0 164514581 T T T T T T T T T T T T T T C T T T T T
1 chr1_164515920 0 164515920 T T T T T T T T T T T T T T C T T T T T
1 chr1_164520607 0 164520607 T T T T T T T T C C C C T T T T T T T T
1 chr1_164520842 0 164520842 T T T T T T T T T T T T T T C T T T T T
1 chr1_164530623 0 164530623 G G G G G G G G G G G G G G A G G G G G
1 chr1_164531088 0 164531088 G G C C G G G G G G G G G G G G G G G G
1 chr1_164545542 0 164545542 G G G G G G G G A A A A G G G G G G G G
1 chr1_164553365 0 164553365 C T C C C C C C C C C C C C C C C C C C
1 chr1_164563844 0 164563844 G G G G G G G G A G A A G G G G G G G G
1 chr1_164577944 0 164577944 T T T T T T T T T T T T T T C C T T T T
1 chr1_164580457 0 164580457 A A A G A A A A A A A A A A A A A A A A
1 chr1_164582161 0 164582161 A A A A A A A A A A A A A A A G A A A A
1 chr1_164584690 0 164584690 C C C C C C C C C G C C C C C C C C C C
1 chr1_164585154 0 164585154 A A A A A A A A A A A A A G A A A A A A
1 chr1_164585500 0 164585500 G G G G A G G G G G G G G G G G G G G G
1 chr1_164590251 0 164590251 T T T T T T T T T T T T T T C C T T T T
1 chr1_164596033 0 164596033 T T T T G T T T T T T T T T T T T T T T
1 chr1_164598244 0 164598244 C C C C C G C C C C C C C C C C C C C C
1 chr1_164599090 0 164599090 C T C C C C C C C C C C C C C C C C C C
1 chr1_164600155 0 164600155 A A A A A G A A A A A A A A A A A A A A
1 chr1_164603239 0 164603239 T T T T T T T T T T T T T T A T T T T T
1 chr1_164607697 0 164607697 G G G G G G G G G G G G A G G G G G G G
1 chr1_164610058 0 164610058 T T T T C T T T T T T T T T T T T T T T
1 chr1_164611146 0 164611146 C C C C C C C C T T T T C C C C C C C C
1 chr1_164612699 0 164612699 A A A A A A A A A A A A A A A A G G A A
1 chr1_164616395 0 164616395 T T C C C C T T T T T T T T T T T T T T
1 chr1_164620121 0 164620121 T T T T G T T T T T T T T T T T T T T T
1 chr1_164621372 0 164621372 A A A A A A A A T T T T A A A A A A A A
1 chr1_164621730 0 164621730 C C C C C C C C C C C C C C C C A A C C
1 chr1_164624326 0 164624326 A A A A A A A A A A A A A G A A A A A A
1 chr1_164628833 0 164628833 G G G G G G G G A A A A G G G G G G G G
1 chr1_164630530 0 164630530 T T T T T T T T T T T T C C T T T T T T
1 chr1_164639567 0 164639567 G G G G G G G G G G G G A A G G G G G G
1 chr1_164642403 0 164642403 C C C G C C C C C C C C C C C C C C C C
1 chr1_164664015 0 164664015 T T T T T T T T G G G G T T T T T T T T
1 chr1_164677100 0 164677100 G G G G G G G G G G G G A G G G G G G G
1 chr1_164685447 0 164685447 C C C C C C C C A A A A C C C C C C C C
1 chr1_164686588 0 164686588 C C C C C C C C G G G G C C C C C C C C
1 chr1_164695637 0 164695637 C T T T T T T T T T T T T T T T T T T T
1 chr1_164704354 0 164704354 T T T T G T T T T T T T T T T T T T T T
1 chr1_164707223 0 164707223 C C C C C C C C C T C C C C C C C C C C
1 chr1_164709644 0 164709644 A A A A A A A A G G G G A A A A A A A A
1 chr1_164716108 0 164716108 T T T T T T T T T T T T C T T T T T T T
1 chr1_164719126 0 164719126 G G G G G G G G A A A A G G G G G G G G
1 chr1_164721683 0 164721683 T T T T T T T T G G G G T T T T T T T T
1 chr1_164728585 0 164728585 C C C C C C T T C C C C C C C C C C C C
1 chr1_164738009 0 164738009 T T T T C T T T T T T T T T T T T T T T
1 chr1_164751303 0 164751303 A A T T T T A A T T T T T T T T T T A A
1 chr1_164752757 0 164752757 A A A A A A A A G G G G A A A A A A A A
1 chr1_164766730 0 164766730 G G G G G G G G A G G G G G G G G G G G
1 chr1_164776828 0 164776828 A A A A A A A A A A A A G G A A A A A A
1 chr1_164778646 0 164778646 C C C C C C C C C C C C C C T T C C C C
1 chr1_164789650 0 164789650 C C T T T T C C T T T T T T T T T T C C
1 chr1_164789800 0 164789800 A A A A A A A A A A A A A G A A A A A A
1 chr1_164797753 0 164797753 T T T T T T T T C C C C T T T T T T T T
1 chr1_164798221 0 164798221 A A A A A A A A G G G G A A A A A A A A
1 chr1_164801081 0 164801081 G G G G G G G G C G G G G G G G G G G G
1 chr1_164801662 0 164801662 C C C C C C C C C C C C C C G G C C C C
1 chr1_164812143 0 164812143 T T C C C T T T T T T T T T T T T T T T
1 chr1_164813102 0 164813102 G G A A G G G G G G G G G G G G G G G G
1 chr1_164817586 0 164817586 G G A A G G G G A A A A G G G G G G G G
1 chr1_164827261 0 164827261 G G G G G G G G G G G G G G G G A A G G
1 chr1_164828215 0 164828215 A A A A A A A A A G A A A A A A A A A A
1 chr1_164834296 0 164834296 C C T T T T C C C C C C C C T T T T C C
1 chr1_164835324 0 164835324 A A A A A A A A G G G G A A A A A A A A
1 chr1_164838383 0 164838383 A G G G G G G G G G G G G G G G G G G G
1 chr1_164847615 0 164847615 A A A A A A A A A A A A A A A A T T A A
1 chr1_164848601 0 164848601 A A A A A A A A G G G G A A A A A A A A
1 chr1_164878182 0 164878182 G G G G G G G G A A A A G G G G G G G G
1 chr1_164878559 0 164878559 G G A A G G G G G G G G G G G G G G G G
1 chr1_164879051 0 164879051 C C C C C C T T C C C C C C C C C C C C
1 chr1_164884503 0 164884503 A A A A A A A A A A G G A A A A A A A A
1 chr1_164884796 0 164884796 G G A A G G G G G G G G G G G G G G G G
1 chr1_164891535 0 164891535 C C C C C C C C G G G G C C C C C C C C
1 chr1_164893086 0 164893086 C C C C C T C C C C C C C C C C C C C C
1 chr1_164897052 0 164897052 C C T T T T T T T T T T T T T T T T C C
1 chr1_164900796 0 164900796 T T T T T T T T C C C C T T T T T T T T
1 chr1_164902875 0 164902875 T T T T T T T T C C C C T T T T T T T T
1 chr1_164910702 0 164910702 T T T T T T T T T T T T T T T T C T T T
1 chr1_164918464 0 164918464 C C C C C C T T C C C C C C C C C C C C
1 chr1_164938329 0 164938329 T T T T T T T T C T T T T T T T T T T T
1 chr1_164950037 0 164950037 C C C C C C C C C C C C C C C C A C C C
1 chr1_164954653 0 164954653 G G G G G G G G G G G G A A G G G G G G
1 chr1_164961667 0 164961667 C C T T T T C C T T T T T T T T T T C C
1 chr1_164962294 0 164962294 C C C T C C C C C C C C C C C C C C C C
1 chr1_164974167 0 164974167 A A A A A A A A G G G G A A A A A A A A
1 chr1_164990645 0 164990645 A T T T T T T T T T T T T T T T T T A A
1 chr1_164996470 0 164996470 T T T T T T T T T T T T C T T T T T T T
1 chr1_164997512 0 164997512 T T T T T T T T C C C C T T T T T T T T
1 chr1_164999736 0 164999736 T T T T T T T T T T T T A A T T T T T T
1 chr1_165004370 0 165004370 G G G G G G G G G G G G A G G G G G G G
1 chr1_165004645 0 165004645 G G G G A G G G G G G G G G G G G G G G
1 chr1_165005884 0 165005884 G G G G G G G G A A A A G G G G G G G G
1 chr1_165009740 0 165009740 C C C C C C C C C C C C C C C C T T C C
1 chr1_165018437 0 165018437 G G G G G G G G C G G G G G G G G G G G
1 chr1_165019706 0 165019706 A A A A A A A A A A A A A A A A T T A A
1 chr1_165024220 0 165024220 A A A A A A A A G G G G A A A A A A A A
1 chr1_165030220 0 165030220 G G G G G G G G G G G G C C G G G G G G
1 chr1_165032410 0 165032410 G G G G G G G G G G A G G G G G G G G G
1 chr1_165035056 0 165035056 T T T T T T T T T T T T T T A A T T T T
1 chr1_165040054 0 165040054 C C C C C C C C T T T T C C C C C C C C
1 chr1_165050731 0 165050731 C T C C C C C C T T T T C C C C T T T T
1 chr1_165063400 0 165063400 T T T T T T T T C C C C T T T T T T T T
1 chr1_165066573 0 165066573 C C C C C C C C C C C C C C C C C G C C
1 chr1_165069357 0 165069357 A A A A A A A A A A A G A A A A A A A A
1 chr1_165071798 0 165071798 G G G G G G G G C C G G G G G G G G G G
1 chr1_165075182 0 165075182 T T T T T T T T T T T T T T T T C C T T
1 chr1_165080753 0 165080753 C C A C A A C C C C C C A A A A A A C C
1 chr1_165083672 0 165083672 G G G G G G G G G G G G A G G G G G G G
1 chr1_165084065 0 165084065 C C C C C C C C T T T T C C C C C C C C
1 chr1_165088853 0 165088853 A C C C C C C C C C C C C C C C C C C C
1 chr1_165091461 0 165091461 T T T T T T T T T T T T C T T T T T T T
1 chr1_165094251 0 165094251 G G G G G G G G G G G G G G A A G G G G
1 chr1_165094623 0 165094623 A A A A A A A A A A A G A A A A A A A A
1 chr1_165097581 0 165097581 C C G G C G C C C C C C C C C C C C C C
1 chr1_165109596 0 165109596 C C C C C C C C C C C C C G C C C C C C
1 chr1_165122294 0 165122294 A A A A A A A A G G G G A A A A A A A A
1 chr1_165126595 0 165126595 T T T T T T T T T T G T T T T T T T T T
1 chr1_165131394 0 165131394 A A A A A A A A C C C C A A A A A A A A
1 chr1_165133732 0 165133732 G G G G G G G G T T T T G G G G G G G G
1 chr1_165149159 0 165149159 G G A G G G G G G G G G G G G G G G G G
1 chr1_165152044 0 165152044 G G G G G G G G G G G G A G G G G G G G
1 chr1_165164067 0 165164067 G G G G G G C C G G G G G G G G G G G G
1 chr1_165171629 0 165171629 C C C C C C T T C C C C T T T T T T C C
1 chr1_165181373 0 165181373 C C C C C C C C T T T T C C C C C C C C
1 chr1_165196808 0 165196808 T T T T T T T T C C C T T T T T T T T T
1 chr1_165208518 0 165208518 T T T T T T T T T T T T T T T T C T T T
1 chr1_165212335 0 165212335 A G G G G G A A G G G G G G G G G G G G
1 chr1_165225658 0 165225658 G G G G G G G G G G G G G G A A G G G G
1 chr1_165225968 0 165225968 G G G G G G G G A A A G G G G G G G G G
1 chr1_165228976 0 165228976 G G G G G G G G A A A A G G G G G G G G
1 chr1_165231660 0 165231660 A A A A A A A A G G G G A A A A A A A A
1 chr1_165233309 0 165233309 T T T T T T C C T T T T T T T T T T T T
1 chr1_165233937 0 165233937 A T A A A A A A A A A A A A A A A A T T
1 chr1_165241813 0 165241813 C C C C C C C C T T T T C C C C C C C C
1 chr1_165252959 0 165252959 G G G G T T G G G G G G G G G G G G G G
1 chr1_165256216 0 165256216 A A A A A A A A A A A A G G A A G G A A
1 chr1_165268541 0 165268541 T T T T T T T T C C C C T T T T T T T T
1 chr1_165268591 0 165268591 C C C C C C C C T T T T C C C C C C C C
1 chr1_165280922 0 165280922 T T T T T T T T C C C C T T T T T T T T
1 chr1_165283537 0 165283537 C C C C C C C C C C C C A C A A A A C C
1 chr1_165284760 0 165284760 C C A A C C C C C C C C C C C C C C C C
1 chr1_165292786 0 165292786 G G G G G G G G A A A A G G G G G G G G
1 chr1_165298079 0 165298079 T T T T T T T T T T T T T T T T G G T T
1 chr1_165299146 0 165299146 G G C G G G G G G G G G G G G G G G G G
1 chr1_165304263 0 165304263 G G G G G G G G A A A A G G G G G G G G
1 chr1_165304319 0 165304319 G G A A G G G G G G G G G G G G G G G G
1 chr1_165307072 0 165307072 T T T T T T T T C C C C T T T T T T T T
1 chr1_165336156 0 165336156 G G G G G G G G G G G G G G G G A A G G
1 chr1_165352116 0 165352116 T T T T T T T T C C C C T T T T T T T T
1 chr1_165354262 0 165354262 G G G G G G G G A A A A G G G G G G G G
1 chr1_165369249 0 165369249 G G G G A A G G G G G G G G G G G G G G
1 chr1_165388735 0 165388735 C C T T C T C C T T T T T T T T T T C C
1 chr1_165393742 0 165393742 C C C C C T C C C C C C C C C C C C C C
1 chr1_165437394 0 165437394 A A A A A A A A A A A A G G A A A A A A
1 chr1_165437660 0 165437660 C C C C C C C C C C C C C C T T C C C C
1 chr1_165460724 0 165460724 G G G G G G G G G G G G A G G G G G G G
1 chr1_165470939 0 165470939 T T T T T T T T T T T T C T T T T T T T
1 chr1_165474397 0 165474397 G G G G G G G G G G G G A A G G G G G G
1 chr1_165478241 0 165478241 C C C C C C C C C C C C C C G G C C C C
1 chr1_165481858 0 165481858 C C C C C C C C C C C C C C C C C G C C
1 chr1_165490023 0 165490023 G G G G G G G G G G G G G G T T G G G G
1 chr1_165503869 0 165503869 G G G G G G G G T T T T G G G G G G G G
1 chr1_165504218 0 165504218 G G G G G G G G A A A A G G G G G G G G
1 chr1_165520975 0 165520975 G G G G G G G G A A G G G G G G G G G G
1 chr1_165530411 0 165530411 A A A A A C A A A A A A A A A A A A A A
1 chr1_165531967 0 165531967 G G G G G G A A G G G G G G G G G G G G
1 chr1_165532071 0 165532071 A A A A A A A A A A A A A C A A A A A A
1 chr1_165539210 0 165539210 G G G G G G G G G G G G G G G G T T G G
1 chr1_165547359 0 165547359 C C T T T T T T T T T T T T T T T T C C
1 chr1_165551398 0 165551398 A A A A A A A A A A A A A G A A A A A A
1 chr1_165557254 0 165557254 A A A A A A A A A A A A A G A A A A A A
1 chr1_165559762 0 165559762 C C A A A A C C C C C C C C C C C C C C
1 chr1_165563965 0 165563965 A A A A A A A A A A A A G G A A A A A A
1 chr1_165570637 0 165570637 A A A A A A A A A A A A T T T T A A A A
1 chr1_165572206 0 165572206 T T C T T T T T T T T T T T T T T T T T
1 chr1_165589254 0 165589254 G G G G G G G G G G G G G G A A G G G G
1 chr1_165590285 0 165590285 G G G G G G C C G G G G G G G G G G G G
1 chr1_165599452 0 165599452 G G G G G G G G G G G G G G G G T T G G
1 chr1_165619695 0 165619695 A G G G G G G G G G G G G G G G G G A A
1 chr1_165621007 0 165621007 A A A A A A A A G G G G A A A A A A A A
1 chr1_165637749 0 165637749 C C C C C C C C C C C C C C C C C T C C
1 chr1_165664602 0 165664602 A A A A A A A A G G G G A A A A A A A A
1 chr1_165668811 0 165668811 A G G G G G G G G G G G G G G G G G A A
1 chr1_165670554 0 165670554 A A A A A A A A G G G G A A A A A A A A
1 chr1_165673209 0 165673209 C C C C C C C C A A A A C C C C C C C C
1 chr1_165674755 0 165674755 C C C C C C T T C C C C C C C C C C C C
1 chr1_165675802 0 165675802 A A A A A A A A G G G G A A A A A A A A
1 chr1_165678969 0 165678969 C C C C C C C C C C C C C C C C C G C C
1 chr1_165682042 0 165682042 A C A A A A A A A A A A A A A A A A A A
1 chr1_165689566 0 165689566 G G G G G G G G A A A G G G G G G G G G
1 chr1_165697988 0 165697988 C C C C A C C C C C C C C C C C C C C C
1 chr1_165701590 0 165701590 A A A A A A A A A A A A A A A A G G A A
1 chr1_165705620 0 165705620 T T T T T T T T G G G G T T T T T T T T
1 chr1_165707839 0 165707839 C C C C C C C C T T T T C C T T C C C C
1 chr1_165709695 0 165709695 C C C C C C C C C C C C C T C C C C C C
1 chr1_165721830 0 165721830 G G G G G G G G G G G G A G G G G G G G
1 chr1_165728522 0 165728522 A A A A A A A A A A A A G G A A A A A A
1 chr1_165728689 0 165728689 A A G G A G A A A A A A A A A A A A A A
1 chr1_165740664 0 165740664 A A A A A C A A A A A A A A A A A A A A
1 chr1_165741192 0 165741192 T T T T T T T T G G G G T T T T T T T T
1 chr1_165754176 0 165754176 G G G G G G G G T T G G G G G G G G G G
1 chr1_165757223 0 165757223 C C C C C C C C T T T T C C C C C C C C
1 chr1_165759193 0 165759193 A A A A A A A A G G G G A A A A A A A A
1 chr1_165764780 0 165764780 C C C C C C C C T T T T C C C C C C C C
1 chr1_165779644 0 165779644 G G G G G G G G A A A A G G G G G G G G
1 chr1_165792166 0 165792166 G G G G G G G G C C C C G G G G G G G G
1 chr1_165792316 0 165792316 T T T T T T C C T T T T T T T T T T T T
1 chr1_165819917 0 165819917 A A A A A A A A A A A C A A A A A A A A
1 chr1_165823220 0 165823220 A A A A A A A A A A A A A A A A A G A A
1 chr1_165833919 0 165833919 C C C C C C C C C C C C C C C C A A C C
1 chr1_165842651 0 165842651 A A A G A A A A G G G G A A A A A A A A
1 chr1_165852019 0 165852019 T T T T G T T T T T T T G T G G T T T T
1 chr1_165881219 0 165881219 A T T T T T T T T T T T T T T T T T T T
1 chr1_165882335 0 165882335 A A A A A A A A A A A A A A G G A A A A
1 chr1_165889657 0 165889657 C T C C C C C C C C C C T T T T T T T T
1 chr1_165896990 0 165896990 G G G G G G G G A A A A G G G G G G G G
1 chr1_165897498 0 165897498 T T G T G T T T T T T T T T T T T T T T
1 chr1_165903627 0 165903627 T T T T T T T T A A A A T T T T T T T T
1 chr1_165916658 0 165916658 G G G G G G G G T T T T G G G G G G G G
1 chr1_165916799 0 165916799 C C C C C C C C T T T T C C C C C C C C
1 chr1_165930409 0 165930409 G G G G G G G G G G G G G G G G A G G G
1 chr1_165935661 0 165935661 C C C C C C C C T T T T C C C C C C C C
1 chr1_165943208 0 165943208 A A A A A A A A C C C C A A A A A A A A
1 chr1_165946018 0 165946018 T T T T T T T T T T T T C C T T T T T T
1 chr1_165949850 0 165949850 C C C C C C C C C C C C C C C T C C C C
1 chr1_165952465 0 165952465 T T T T T T T T T T T T T T T T A A T T
1 chr1_165967502 0 165967502 G G G G G T G G G G G G G G G G G G G G
1 chr1_165996480 0 165996480 T T T T T T T T T T C T T T T T T T T T
1 chr1_165999169 0 165999169 C C C C C C C C A A A A C C C C C C C C
1 chr1_166000113 0 166000113 C C C C C C C C C C C C C C C C A A C C
1 chr1_166003538 0 166003538 A A A A A A A A C C C C A A A A A A A A
1 chr1_166010727 0 166010727 G G G G G G G G G G G G A G G G G G G G
1 chr1_166011486 0 166011486 C C C C C G C C C C C C C C C C C C C C
1 chr1_166031233 0 166031233 T T T T T T C C T T T T T T T T T T T T
1 chr1_166031859 0 166031859 A A A A A A T T A A A A A A A A A A A A
1 chr1_166041224 0 166041224 A A A A A A A A A A A A A G A A A A A A
1 chr1_166041780 0 166041780 C C C C C C C C C C C C C T T T C C C C
1 chr1_166042140 0 166042140 T T T T C T T T T T T T T T T T T T T T
1 chr1_166047064 0 166047064 A A A A A A A A A A A A A A G G A A A A
1 chr1_166060775 0 166060775 A T A A A A A A A A A A A A A A A A T T
1 chr1_166061075 0 166061075 T T T T T T T T A A A A T T T T T T T T
1 chr1_166067375 0 166067375 C C G G C G C C C C C C C C C C C C C C
1 chr1_166070844 0 166070844 A A A A A A A A G G G G A A A A A A A A
1 chr1_166092723 0 166092723 C C C C C C C C A A A C C C C C C C C C
1 chr1_166095812 0 166095812 G G G G G G G G G G G G A G G G G G G G
1 chr1_166115105 0 166115105 C C C C C C C C A A A A C C C C C C C C
1 chr1_166119697 0 166119697 T T T T T T T T T T T T T T T T C C T T
1 chr1_166126274 0 166126274 C C C C C C C C C C C C C T C C C C C C
1 chr1_166134263 0 166134263 T T T T T T T T T T T T T T T T C T T T
1 chr1_166136937 0 166136937 T T T T T T T T T T C T T T T T T T T T
1 chr1_166142715 0 166142715 C C C C C C C C C C C C C C C T C C C C
1 chr1_166144102 0 166144102 C T C C C C T T C C C C C C C C C C T T
1 chr1_166145431 0 166145431 T T T T T T T T T T T T T T C T T T T T
1 chr1_166146071 0 166146071 G G T T T T G G T T T T T T T T T T G G
1 chr1_166153834 0 166153834 C C C C C C C C C C C C C C C C C T C C
1 chr1_166183553 0 166183553 A A A G A A A A A A A A A A A A A A A A
1 chr1_166189929 0 166189929 A A A A A A A A C C C C A A A A A A A A
1 chr1_166210056 0 166210056 T T C T T T T T T T T T T T T T T T T T
1 chr1_166235508 0 166235508 A A A A A A T T A A A A A A A A A A A A
1 chr1_166248329 0 166248329 T T C C T T T T T T T T T T T T T T T T
1 chr1_166257739 0 166257739 G G T T G T G G G G G G G G G G G G G G
1 chr1_166267792 0 166267792 C C C C C C C C C C C C C T C C C C C C
1 chr1_166269235 0 166269235 A A A T A T A A A A A A A A A A A A A A
1 chr1_166270295 0 166270295 C C C C C C C C C C C C C G C C C C C C
1 chr1_166275644 0 166275644 C C T T C C C C C C C C C C C C C C C C
1 chr1_166276552 0 166276552 G G G G G G A A G G G G G G G G G G G G
1 chr1_166286221 0 166286221 G G G G G G G G G G G G G G A A G G G G
1 chr1_166289277 0 166289277 T T T T A T T T T T T T T T T T T T T T
1 chr1_166290810 0 166290810 T T T T T T T T C C C C C C C C C C T T
1 chr1_166299852 0 166299852 T T T T T T T T T T T T T T A A T T T T
1 chr1_166308703 0 166308703 A A A A A G A A A A A A A A A A A A A A
1 chr1_166312260 0 166312260 T T T T T T A A T T T T T T T T T T T T
1 chr1_166317634 0 166317634 A A A A A A A A A A A A A A G G A A A A
1 chr1_166318803 0 166318803 G G G G G G G G A A A A G G G G G G G G
1 chr1_166320392 0 166320392 G G G G G G G G G G G G G G G G A G G G
1 chr1_166320432 0 166320432 C C C C C C C C C C C C A C C C C C C C
1 chr1_166331018 0 166331018 C C C C C C T T C C C C C C C C C C C C
1 chr1_166357159 0 166357159 G G G G A A G G G G G G G G G G G G G G
1 chr1_166357272 0 166357272 G G G G G G G G A A A A G G G G G G G G
1 chr1_166360864 0 166360864 G G G G G G G G T T T T G G G G G G G G
1 chr1_166388608 0 166388608 T T T T T T T T C C C C T T T T T T T T
1 chr1_166388661 0 166388661 A G G G G G G G G G G G G G G G G G G G
1 chr1_166391154 0 166391154 A G G G G G G G G G G G G G G G G G G G
1 chr1_166407654 0 166407654 C C C C C C C C C C C C C T C C C C C C
1 chr1_166407964 0 166407964 C C G G C G C C C C C C C C C C C C C C
1 chr1_166411259 0 166411259 C C C C C C C C T T T T C C C C C C C C
1 chr1_166435505 0 166435505 A A A A A A A A A A A A A C A A A A A A
1 chr1_166436510 0 166436510 G G G G C G G G C C C C C C C C C C G G
1 chr1_166448553 0 166448553 G G A A G G G G G G G G G G G G G G G G
1 chr1_166454053 0 166454053 A A A A A A A A A A A A A C C C A A A A
1 chr1_166476053 0 166476053 T T T T T T T T T T C T T T T T T T T T
1 chr1_166482112 0 166482112 C C C C C C C C T T T T C C C C C C C C
1 chr1_166482227 0 166482227 T T T T T T T T T T T T T T T T A T T T
1 chr1_166488224 0 166488224 G G G G G G G G G G G G G G A G G G G G
1 chr1_166496024 0 166496024 A A A A A G A A A A A A A A A A A A A A
1 chr1_166500391 0 166500391 C C C C C C T T C C C C C C C C C C C C
1 chr1_166507549 0 166507549 T T C T T T T T T T T T T T T T T T T T
1 chr1_166513654 0 166513654 G G G G A G G G G G G G G G G G G G G G
1 chr1_166518632 0 166518632 C C C C C C C C A A A A C C C C C C A A
1 chr1_166520034 0 166520034 G G G G G G G G A G G G G G G G G G G G
1 chr1_166526142 0 166526142 A A A A A A A A G G G G A A A A A A A A
1 chr1_166531999 0 166531999 C C C C C C C C T T T T C C C C C C C C
1 chr1_166532083 0 166532083 G G G G G G G G A A A A G G G G G G G G
1 chr1_166546950 0 166546950 G G A G G G G G G G G G G G G G G G G G
1 chr1_166548396 0 166548396 C C C C C T C C C C C C C C C C C C C C
1 chr1_166557302 0 166557302 G G G G A G G G G G G G G G G G G G G G
1 chr1_166568931 0 166568931 G G G G G G G G G G G G G G A G A A G G
1 chr1_166574403 0 166574403 C C C C C C C C C T C T C C C C C C C C
1 chr1_166576763 0 166576763 C C C C C C C C T T T T C C C C C C C C
1 chr1_166581296 0 166581296 A A A A A A A A G G G G A A A A A A A A
1 chr1_166581447 0 166581447 T T T T T T T T T T T T T T T T C C T T
1 chr1_166584973 0 166584973 T T C C C C T T C C C C C C C C C C T T
1 chr1_166587193 0 166587193 G G G G G G G G G G G G G G A G G G G G
1 chr1_166590874 0 166590874 T T T T T T T T C T T T T T T T T T T T
1 chr1_166593275 0 166593275 G G G G G G G G G G G G A G G G G G G G
1 chr1_166605811 0 166605811 C C C C C C C C C C C C C T C C C C C C
1 chr1_166608216 0 166608216 C C C C C C C C C C C C C C C T C C C C
1 chr1_166608974 0 166608974 C C A A A A C C A A A A A A A A A A C C
1 chr1_166611440 0 166611440 A A A A A A A A A A A G A A A A A A A A
1 chr1_166619615 0 166619615 A A A A A A A A A A A A A C A A A A A A
1 chr1_166630163 0 166630163 C C T T T T T T T T T T T T T T T T C C
1 chr1_166634913 0 166634913 A G G G G G G G G G G G G G G G G G G G
1 chr1_166646186 0 166646186 C C C C C C C C C C C C T T C C C C C C
1 chr1_166673651 0 166673651 G G G G C G G G G G G G G G G G G G G G
1 chr1_166688771 0 166688771 A A A A A G A A A A A A A A A A A A A A
1 chr1_166688983 0 166688983 C C C C C C C C C C C C C C C T C C C C
1 chr1_166704768 0 166704768 T T T T C T T T T T T T T T T T T T T T
1 chr1_166707378 0 166707378 A G G G G G G G G G G G G G G G G G G G
1 chr1_166716116 0 166716116 T T T T T T T T T T T T T T T T C T T T
1 chr1_166727741 0 166727741 T T A A A A T T A A A A A A A A A A T T
1 chr1_166727966 0 166727966 C C C C C C C C C C C C T T T T C C C C
1 chr1_166733889 0 166733889 T T C C C C T T T T T T T T T T T T T T
1 chr1_166736033 0 166736033 T T T T T T T T T T T T C T T T T T T T
1 chr1_166740800 0 166740800 A A A A A A A A G G G G A A A A A A A A
1 chr1_166742634 0 166742634 A G A A A A A A A A A A A A A A A A A A
1 chr1_166745837 0 166745837 T T T T T T T T G G G G T T T T T T T T
1 chr1_166756387 0 166756387 G G G G G G G G G G G G G G A G G G G G
1 chr1_166757168 0 166757168 C C C C C C C C T T T T C C C C C C C C
1 chr1_166757224 0 166757224 T T T T T T T T T T T T T T T T A A T T
1 chr1_166763477 0 166763477 G G G G A A G G A A A A A A A A A A G G
1 chr1_166771385 0 166771385 C C C C C C C C T T T T C C C C C C C C
1 chr1_166776084 0 166776084 A A A A A A A A A A A A A A A G A A A A
1 chr1_166786661 0 166786661 G G A A A A A A A A A A A A A A A A A A
1 chr1_166792685 0 166792685 C C C C C C C C T T T T C C C C C C C C
1 chr1_166797249 0 166797249 T T T T T T T T C C C C T T T T T T T T
1 chr1_166799693 0 166799693 C C C C C C C C A C C C C C C C C C C C
1 chr1_166803371 0 166803371 A A G G G G A A G G G G G G G G G G A A
1 chr1_166808974 0 166808974 C C T T T T C C T T T T T T T T T T C C
1 chr1_166841289 0 166841289 C C C C C C C C C C C C C G C C C C C C
1 chr1_166874546 0 166874546 A A A A A A A A C C C C A A A A A A A A
1 chr1_166877126 0 166877126 C C T T T T C C T T T T T T T T T T C C
1 chr1_166880042 0 166880042 T T T T T T T T T T T T C T C C T T T T
1 chr1_166888601 0 166888601 T T C C T T T T T T T T T T T T T T T T
1 chr1_166891188 0 166891188 A A A A A A A A A A A A A A A A G G A A
1 chr1_166900817 0 166900817 T T T T C T T T T T T T T T T T T T T T
1 chr1_166945197 0 166945197 C C C C C C C C C C C C C C C T C C C C
1 chr1_166947749 0 166947749 A A A A A A A A A A A A A G A A A A A A
1 chr1_166958265 0 166958265 G G G G C G G G G G G G G G G G G G G G
1 chr1_166962327 0 166962327 G G T T T T T T T T T T T T T T T T T T
1 chr1_166970599 0 166970599 A A A A A A A A C C C C A A A A A A A A
1 chr1_166977182 0 166977182 G G G G G G G G G T G T G G G G G G G G
1 chr1_166982619 0 166982619 C C C C C C C C C C C C C C C G C C C C
1 chr1_166988160 0 166988160 G G G G G G G G G G G G A G G G G G G G
1 chr1_166992437 0 166992437 G G G G G G G G C C C C G G G G G G G G
1 chr1_167004464 0 167004464 T T C C C C T T T T T T C C C C C C T T
1 chr1_167005154 0 167005154 T T T T T T T T T T T T T T C T T T T T
1 chr1_167021016 0 167021016 A A G G G G A A G G G G G G G G G G A A
1 chr1_167028065 0 167028065 T T T T C T T T T T T T T T T T T T T T
1 chr1_167031166 0 167031166 G G A A G G G G G G G G G G G G G G G G
1 chr1_167045336 0 167045336 C C C C C C C C C C C C C T C C C C C C
1 chr1_167046915 0 167046915 T T T T G T T T T T T T T T T T T T T T
1 chr1_167057834 0 167057834 G G G G G G G G A A A A G G G G G G G G
1 chr1_167066461 0 167066461 A A A A A A A A A G A A A A A A A A A A
1 chr1_167070703 0 167070703 C C T T C C C C C C C C T T C C T T C C
1 chr1_167070886 0 167070886 G G G G G G G G A A A A G G G G G G G G
1 chr1_167082664 0 167082664 T T T T T T T T T T T T C T T T T T T T
1 chr1_167085735 0 167085735 C C T T C C C C C C C C C C C C C C C C
1 chr1_167089934 0 167089934 T T T T T T T T C T T T T T T T T T T T
1 chr1_167096056 0 167096056 G G G G G G G G G G G G A G G G G G G G
1 chr1_167115052 0 167115052 C C C C C C C C C G C C C C C C C C C C
1 chr1_167116194 0 167116194 T T T T T T T T T T T T C C T T C C T T
1 chr1_167126378 0 167126378 T T T T T T T T C T C T T T T T T T T T
1 chr1_167126525 0 167126525 G G G G G G G G C C C C G G G G G G G G
1 chr1_167128052 0 167128052 A A A A A A A A A A A T A A A A A A A A
1 chr1_167140253 0 167140253 G G G G G G G G A G G G G G G G G G G G
1 chr1_167142168 0 167142168 C C C C C C C C C T T T C C C C C C C C
1 chr1_167145973 0 167145973 T T T T T T T T T T T T T T G G T T T T
1 chr1_167150935 0 167150935 C C C C C C C C C C C C A C C C C C C C
1 chr1_167151704 0 167151704 C G C C C C C C C C C C C C C C C C C C
1 chr1_167156287 0 167156287 C C C C C C C C T T T T C C C C C C C C
1 chr1_167166238 0 167166238 C C C C C C C C C C C C C C T T C C C C
1 chr1_167167149 0 167167149 T T T T C T T T T T T T T T T T T T T T
1 chr1_167178315 0 167178315 T T T T C T T T T T T T T T T T T T T T
1 chr1_167190688 0 167190688 T T T T C T T T T T T T T T T T T T T T
1 chr1_167195646 0 167195646 T T T T T T T T T T T T C T T T C C T T
1 chr1_167198364 0 167198364 C C C C A C C C C C C C C C C C C C C C
1 chr1_167203467 0 167203467 G G G G G G G G A A A A G G G G G G G G
1 chr1_167211910 0 167211910 A A A A A A A A G G G G A A A A A A A A
1 chr1_167226006 0 167226006 G G G G G G G G A A A A G G G G G G G G
1 chr1_167226966 0 167226966 G G G G G G G G C G G G G G G G G G G G
1 chr1_167229587 0 167229587 A A G G A G A A A A A A A A A A A A A A
1 chr1_167231505 0 167231505 A A A A A C A A A A A A A A A A A A A A
1 chr1_167231601 0 167231601 T T T T T T T T T T T T T T A T T T T T
1 chr1_167248592 0 167248592 C C C C C C C C C C C C C C C G C C C C
1 chr1_167267306 0 167267306 G G G G G G G G G G G G G G G G G T G G
1 chr1_167267502 0 167267502 T T T T T T T T T T T T G G G G T T T T
1 chr1_167273524 0 167273524 G G G T G G G G G G G G G G G G G G G G
1 chr1_167274260 0 167274260 A A A A A A A A A G A A A A A A A A A A
1 chr1_167280756 0 167280756 G G G G G G G G A G A A G G G G G G G G
1 chr1_167291147 0 167291147 A A A A A A A A A A A A G G A A A A A A
1 chr1_167303788 0 167303788 T T C C C C T T T T T T T T T T T T T T
1 chr1_167309773 0 167309773 A A A A A A A A T T T T A A A A A A A A
1 chr1_167312717 0 167312717 A A A A A A A A A A A G A A A A A A A A
1 chr1_167316566 0 167316566 A A A A A A A A A A A A A A A A A G A A
1 chr1_167323898 0 167323898 T T T T T T T T T T T T G G T T T T T T
1 chr1_167324344 0 167324344 T T T T A T T T T T T T T T T T T T T T
1 chr1_167328505 0 167328505 A A A A A A A A C C C C A A A A A A A A
1 chr1_167332413 0 167332413 A A A A A A A A A G G G A A A A A A A A
1 chr1_167332941 0 167332941 G G G G G G G G A A A A G G G G G G G G
1 chr1_167335222 0 167335222 G G C G G G G G G G G G G G G G G G G G
1 chr1_167340574 0 167340574 G G G G G G G G A A A A G G G G G G G G
1 chr1_167347975 0 167347975 T T T T T T T T C C C C T T T T T T T T
1 chr1_167368221 0 167368221 T T T T T T T T A A A A T T T T T T T T
1 chr1_167376750 0 167376750 A A A A A A A A G G G G A A A A A A A A
1 chr1_167378199 0 167378199 T T T T T T T T T T T T T T A A T T T T
1 chr1_167379467 0 167379467 T T T T T T T T C C C C T T T T T T T T
1 chr1_167385364 0 167385364 T T T T T T T T C C C C T T T T T T T T
1 chr1_167385447 0 167385447 T T G G G G T T T T T T T T T T T T T T
1 chr1_167388458 0 167388458 T T A A A A T T A A A A A A A A A A T T
1 chr1_167392179 0 167392179 A A A A A A G G A A A A A A A A A A A A
1 chr1_167393422 0 167393422 A A A A A A A A A A A A G G A A A A A A
1 chr1_167410507 0 167410507 A A A A A A A A A A A A A A A A A C A A
1 chr1_167411195 0 167411195 C C C C C C C C C C C C T T C C C C C C
1 chr1_167418364 0 167418364 G G C C C C C C C C C C C C C C C C G G
1 chr1_167426325 0 167426325 G G G G G G G G A G A G G G G G G G G G
1 chr1_167430703 0 167430703 C C C C C C C C T T T T C C C C C C C C
1 chr1_167430717 0 167430717 T T T T T T T T T T C T T T T T T T T T
1 chr1_167434387 0 167434387 C C C C C C C C C C C C C C C C C T C C
1 chr1_167440340 0 167440340 T T T T T T T T T T G T T T T T T T T T
1 chr1_167450223 0 167450223 A A A A A A A A A A A A A G A A A A A A
1 chr1_167450495 0 167450495 T T C C T T T T T T T T C C C C C C T T
1 chr1_167452347 0 167452347 C C C C C C C C T T T T C C C C C C C C
1 chr1_167459260 0 167459260 T T T T T T T T C C C C T T T T T T T T
1 chr1_167460594 0 167460594 G G G G G G G G A A A A G G G G G G G G
1 chr1_167467659 0 167467659 T T T T T T T T G G G G G G G G G G T T
1 chr1_167469022 0 167469022 A A A A A A A A A A A A C C A A A A A A
1 chr1_167471734 0 167471734 C C C C C C C C C C C T C C C C C C C C
1 chr1_167484608 0 167484608 T T T T T T T T C C C C T T T T T T T T
1 chr1_167492114 0 167492114 A A A A A A A A G G G G A A A A A A A A
1 chr1_167493925 0 167493925 A A A A A A A A T T T T A A A A A A A A
1 chr1_167500587 0 167500587 C C C C C C C C C C C C C C C C G G C C
1 chr1_167502066 0 167502066 T T T T T T T T T T C T T T T T T T T T
1 chr1_167502731 0 167502731 A G A A A A A A A A A A A A A A A A A A
1 chr1_167505839 0 167505839 G G G G A G G G G G G G G G G G G G G G
1 chr1_167511932 0 167511932 G G G G G G G G G G G G A A G G G G G G
1 chr1_167517381 0 167517381 C C C C C C C C C C C C C C T T C C C C
1 chr1_167520626 0 167520626 C C C C C C T T C C C C C C C C C C C C
1 chr1_167524584 0 167524584 G G C G G G G G G G G G G G G G G G G G
1 chr1_167529164 0 167529164 G G G G G G G G G T G G G G G G G G G G
1 chr1_167529647 0 167529647 C C C C C C C C G G G G C C C C C C C C
1 chr1_167530100 0 167530100 C C C C C C T T C C C C C C C C C C C C
1 chr1_167533507 0 167533507 G G G G G G G G G G G G A G G G G G G G
1 chr1_167533609 0 167533609 A A A A A A A A G G G G A A A A A A A A
1 chr1_167551767 0 167551767 A A A A A A A A A A A A A A A A A T A A
1 chr1_167554345 0 167554345 A A A C C C A A A A A A A A A A A A A A
1 chr1_167563651 0 167563651 C C C C C C C C C C C C C C C C T T C C
1 chr1_167574085 0 167574085 G G G G G G A A G G G G G G G G G G G G
1 chr1_167579852 0 167579852 A A A A A A A A A A A A A A A A G G A A
1 chr1_167589011 0 167589011 C T C C C C C C C C C C C C C C C C C C
1 chr1_167604070 0 167604070 G G G G G G G G G G G G A G G G G G G G
1 chr1_167607462 0 167607462 T T T T T T T T C C C C T T T T T T T T
1 chr1_167607969 0 167607969 G G G G G G G G G G A A G G G G G G G G
1 chr1_167611489 0 167611489 G G G G G G G G G G G G G G A A G G G G
1 chr1_167617708 0 167617708 A A C C A A A A A A A A A A A A A A A A
1 chr1_167617978 0 167617978 T T T T T T T T C C C C T T T T T T T T
1 chr1_167623014 0 167623014 T T T T C T T T T T T T T T T T T T T T
1 chr1_167630309 0 167630309 G G G G G G G G T T T T G G G G G G G G
1 chr1_167637837 0 167637837 C C C C C C C C C C C C C T C C C C C C
1 chr1_167644554 0 167644554 T T G G T T T T T T T T T T T T T T T T
1 chr1_167645927 0 167645927 A A A A A A A A A A A A A C A A A A A A
1 chr1_167647888 0 167647888 T T T T T T T T T T T T T T C C T T T T
1 chr1_167650628 0 167650628 A A A A A A G G A A A A A A A A A A A A
1 chr1_167653143 0 167653143 T T G G G G T T G G G G G G G G G G T T
1 chr1_167657973 0 167657973 G G G G G G G G G G G G G G G G A A G G
1 chr1_167683577 0 167683577 G G G G G G A A G G G G G G G G G G A A
1 chr1_167684607 0 167684607 G G G G G G G G A A A A G G G G G G G G
1 chr1_167688828 0 167688828 C C C C C C T T C C C C C C C C C C C C
1 chr1_167701867 0 167701867 T T T T T T T T C C C C T T T T T T T T
1 chr1_167702314 0 167702314 G G G G G G G G G G G G G G G G A A G G
1 chr1_167706970 0 167706970 C C C C C T C C C C C C C C C C C C C C
1 chr1_167708258 0 167708258 A C C C C C C C C C C C C C C C C C A A
1 chr1_167708899 0 167708899 G G G G G G G G G G G G G G A A G G G G
1 chr1_167715516 0 167715516 C C C C C C C C C C C C C T C C C C C C
1 chr1_167724357 0 167724357 A A A A A A A A G G G G A A A A A A A A
1 chr1_167728628 0 167728628 T T T T T T T T T T T T T T T T C C T T
1 chr1_167736844 0 167736844 G G G G C G G G G G G G G G G G G G G G
1 chr1_167739270 0 167739270 C C C C C C C C G G C C C C C C C C C C
1 chr1_167739723 0 167739723 T T T T T T T T T T T T T T T T G T T T
1 chr1_167741604 0 167741604 C C C C C C C C C C C C C C C C C T C C
1 chr1_167752273 0 167752273 G G G G G G G G G G A G G G G G G G G G
1 chr1_167756383 0 167756383 T T T T T T T T T T T T C T T T T T T T
1 chr1_167757188 0 167757188 G G G G G G G G G G G G G G G G C G G G
1 chr1_167765190 0 167765190 C C T T C T C C T T T T C C C C C C C C
1 chr1_167776983 0 167776983 C C C C C C C C C C C C C T C C C C C C
1 chr1_167779527 0 167779527 C C C C C C C C T T T T C C C C C C C C
1 chr1_167782067 0 167782067 G G G G G G G G A A A A G G G G G G G G
1 chr1_167784047 0 167784047 T T T T T T T T G T T T T T T T T T T T
1 chr1_167789141 0 167789141 A A A A A A A A A A A A A A A A G G A A
1 chr1_167794632 0 167794632 A A A A G G A A A A A A A A A A A A A A
1 chr1_167798607 0 167798607 C C C C C C C C C C C C C C C C T T C C
1 chr1_167798852 0 167798852 T T C C T T T T T T T T T T T T T T T T
1 chr1_167801977 0 167801977 C C C C C C C C T T T T C C C C C C C C
1 chr1_167804020 0 167804020 C C C C C C T T C C C C C C C C C C T T
1 chr1_167806885 0 167806885 G G A A G G G G G G G G G G G G G G G G
1 chr1_167830928 0 167830928 G G C C C C G G C C C C C C C C C C G G
1 chr1_167831939 0 167831939 A A A A A A A A C C C C A A A A A A A A
1 chr1_167839264 0 167839264 T T C T C C T T T T T T T T T T T T T T
1 chr1_167842762 0 167842762 G G G G G G G G G G G G G G A G G G G G
1 chr1_167844691 0 167844691 A A A C A A A A A A A A A A A A A A A A
1 chr1_167844840 0 167844840 G G A G A A G G G G G G G G G G G G G G
1 chr1_167848953 0 167848953 C C C G C C C C C C C C C C C C C C C C
1 chr1_167851639 0 167851639 T T T T T T T T T T T T T T G G T T T T
1 chr1_167856088 0 167856088 C T T T T T T T T T T T T T T T T T T T
1 chr1_167859490 0 167859490 T T T T T T T T T T T T C T T T T T T T
1 chr1_167863767 0 167863767 T T C C C C T T C C C C C C C C C C T T
1 chr1_167866463 0 167866463 C C C C C C C C C C C C T T C C C C C C
1 chr1_167874214 0 167874214 C C C C C C C C T T T T C C C C C C C C
1 chr1_167882289 0 167882289 C C C C C C C C T T T T C C C C C C C C
1 chr1_167885295 0 167885295 T T T T T T T T C C C C T T T T T T T T
1 chr1_167895236 0 167895236 C C C C C C C C C C C C C G C C C C C C
1 chr1_167895389 0 167895389 T T C T T T T T T T T T T T T T T T T T
1 chr1_167895422 0 167895422 G G G G G G G G G G A G G G G G G G G G
1 chr1_167895867 0 167895867 C C C T C C C C C C C C C C C C C C C C
1 chr1_167899133 0 167899133 G G G G G G G G G G G G A G G G G G G G
1 chr1_167909407 0 167909407 G G G G A G G G A A A A G G G G G G G G
1 chr1_167912685 0 167912685 A A A A A A A A A A A A A T A A A A A A
1 chr1_167922375 0 167922375 A A A A A C A A A A A A A A A A A A A A
1 chr1_167928092 0 167928092 G G G G G G A A G G G G G G G G G G G G
1 chr1_167934510 0 167934510 G G G G G G G G A G A G G G G G G G G G
1 chr1_167938073 0 167938073 T T T T G T T T T T T T T T T T T T T T
1 chr1_167943671 0 167943671 A G G G G G G G G G G G G G G G G G G G
1 chr1_167945202 0 167945202 G G G G A G G G G G G G G G G G G G G G
1 chr1_167952892 0 167952892 C C C C C C C C T T T T C C C C C C C C
1 chr1_167954627 0 167954627 C C C C C C C C C C C C C C C C C T C C
1 chr1_167955978 0 167955978 G G A G A G G G G G G G G G G G G G G G
1 chr1_167967941 0 167967941 T T A A T T T T T T T T T T T T T T T T
1 chr1_167976921 0 167976921 A A A A A A A A A A A A A G A A A A A A
1 chr1_167979397 0 167979397 G G G G G G G G A A A A G G G G G G G G
1 chr1_167983281 0 167983281 A A A A A A T T A A A A A A A A A A A A
1 chr1_167985544 0 167985544 C C C T C C C C T T T T C C C C C C C C
1 chr1_167993394 0 167993394 C C C C C C C C C C C T C C C C C C C C
1 chr1_167994537 0 167994537 G G G G G G G G A A A A G G G G G G G G
1 chr1_167994630 0 167994630 C C C C C C C C A A A A C C C C C C C C
1 chr1_167994717 0 167994717 A A A A A A A A A G A A A A A A A A A A
1 chr1_168000402 0 168000402 C C C C C C C C T T T T C C C C C C C C
1 chr1_168001463 0 168001463 A A A A A A G G A A A A A A A A A A A A
1 chr1_168016117 0 168016117 A A A A A A A A G G G G A A A A A A A A
1 chr1_168020414 0 168020414 C C C C C C C C C C C C C C T T C C C C
1 chr1_168021723 0 168021723 C C C C C C C C G G G G C C C C C C C C
1 chr1_168021768 0 168021768 A A A A A A A A A A A A A G A A A A A A
1 chr1_168022411 0 168022411 A A A A A A A A A A A A A A A A G G A A
1 chr1_168023515 0 168023515 G G G G A G G G G G G G G G G G G G G G
1 chr1_168039556 0 168039556 A A A A A A A A C C C C A A A A A A A A
1 chr1_168048169 0 168048169 G G G G G G G G A A A A G G G G G G G G
1 chr1_168065738 0 168065738 G G G G G G G G G G G G T T G G G G G G
1 chr1_168078295 0 168078295 G G G G G G G G G G A G G G G G G G G G
1 chr1_168079132 0 168079132 C C A A A A A A A A A A A A A A A A C C
1 chr1_168081290 0 168081290 A A A A A A A A G G G G A A A A A A A A
1 chr1_168083719 0 168083719 G G G G G G A A G G G G G G G G G G G G
1 chr1_168086381 0 168086381 C C C C C C T T C C C C C C C C C C C C
1 chr1_168096373 0 168096373 A A A A A A A A A A A G A A A A A A A A
1 chr1_168101010 0 168101010 T T C C C C T T C C C C C C C C C C T T
1 chr1_168107329 0 168107329 C C C C C T C C C C C C C C C C C C C C
1 chr1_168125947 0 168125947 G G G G G G G G G G G G T T G G G G G G
1 chr1_168126627 0 168126627 C C C C C C C C T T T T C C C C C C C C
1 chr1_168126687 0 168126687 G G A A A A G G G G G G G G G G G G G G
1 chr1_168152905 0 168152905 A A A A A A A A A A A A A C A A A A A A
1 chr1_168154816 0 168154816 A A A A A A A A G G G G A A A A A A A A
1 chr1_168169924 0 168169924 A A A A A A A A G G G G A A A A A A A A
1 chr1_168176462 0 168176462 A A A A A A A A A A A A A A A A A G A A
1 chr1_168184848 0 168184848 G G G G G G G G G G G G G G A G G G G G
1 chr1_168193771 0 168193771 T T T T T T T T C C C C T T T T T T T T
1 chr1_168194008 0 168194008 G G G G G G G G G G G G G G A G A A G G
1 chr1_168200580 0 168200580 C C T T C T C C C C C C C C C C C C C C
1 chr1_168208326 0 168208326 G G G G G G G G G G G G G G A A G G G G
1 chr1_168218492 0 168218492 G G G G G G G G A A A A G G G G G G G G
1 chr1_168222510 0 168222510 T T T T T T T T G G G G T T T T T T T T
1 chr1_168223319 0 168223319 A A A A A A C C A A A A A A A A A A A A
1 chr1_168241495 0 168241495 C C C C C C C C C C C C C C C C C T C C
1 chr1_168244074 0 168244074 A A A A A A A A A G A A A A A A A A A A
1 chr1_168245546 0 168245546 C C C C C C C C C C C C C C T T C C C C
1 chr1_168247621 0 168247621 G G T T T T G G T T T T T T T T T T G G
1 chr1_168247726 0 168247726 C C C C C C C C G G G G C C C C C C C C
1 chr1_168260177 0 168260177 C C C C C C C C T T T T C C C C C C T T
1 chr1_168264197 0 168264197 A A A A A A A A A C A A A A A A A A A A
1 chr1_168272388 0 168272388 C T C C C T C C C C C C C C C C C T C C
1 chr1_168276736 0 168276736 T T C C C T T T T T T T T T T T T T T T
1 chr1_168278795 0 168278795 T T T T T T T T C T T T T T T T T T T T
1 chr1_168282568 0 168282568 A A A A A A A A G G G G A A A A A A A A
1 chr1_168282992 0 168282992 C C C C C C C C C C C T C C C C C C C C
1 chr1_168288521 0 168288521 G G G G G G G G G G G G A G G G G G G G
1 chr1_168293137 0 168293137 C C C C C C C C C C C C C C C C T T C C
1 chr1_168295616 0 168295616 G G G G A G G G G G G G G G G G G G G G
1 chr1_168301767 0 168301767 G G T T G T G G G G G G G G G G G G G G
1 chr1_168305212 0 168305212 T T T T T T T T C C C C C C C C C C T T
1 chr1_168309086 0 168309086 T T T T T T T T T T T T T T G G T T T T
1 chr1_168316378 0 168316378 C C C C C C C C C C C C C C C C G G C C
1 chr1_168325202 0 168325202 T T T T T T T T T T T T G T T T T T T T
1 chr1_168329835 0 168329835 G G G G G G G G G G G G G G G G A A G G
1 chr1_168331120 0 168331120 T T T T T T T T T T T T T T C T T T T T
1 chr1_168334416 0 168334416 G G G G G G G G A A A A G G G G G G G G
1 chr1_168349257 0 168349257 G G G G G G G G C C C C G G G G G G G G
1 chr1_168352194 0 168352194 T T C T T T T T T T T T T T T T T T T T
1 chr1_168354544 0 168354544 C C T T T T T T T T T T T T T T T T C C
1 chr1_168355951 0 168355951 C C C C C C C C C C C C C C T T C C C C
1 chr1_168359431 0 168359431 T T T T T T T T T T T T T T C C T T T T
1 chr1_168362036 0 168362036 C C C C C C C C C C C T C C C C C C C C
1 chr1_168369459 0 168369459 A A A G A A A A A A A A A A A A A A A A
1 chr1_168379693 0 168379693 T T A A A A A A A A A A A A A A A A T T
1 chr1_168408459 0 168408459 A A A G A A A A A A A A A A A A A A A A
1 chr1_168408518 0 168408518 T T C T T T T T T T T T T T T T T T T T
1 chr1_168412927 0 168412927 C C C C C C C C C T T T C C C C C C C C
1 chr1_168427455 0 168427455 G G G G G G G G A A A A G G G G G G G G
1 chr1_168428288 0 168428288 T T T T T T T T C C C C T T T T T T T T
1 chr1_168428387 0 168428387 A A A C A A A A A A A A A A A A A A A A
1 chr1_168435605 0 168435605 G G A G A A G G G G G G G G G G G G G G
1 chr1_168441508 0 168441508 T T T T T T T T A A A A T T T T T T T T
1 chr1_168442103 0 168442103 T T T T T T T T C C C C T T T T T T C C
1 chr1_168442250 0 168442250 G G G G G G G G G G G G G G G G G T G G
1 chr1_168445440 0 168445440 A A A A A A A A G G G G A A A A A A A A
1 chr1_168450038 0 168450038 C C C C C C C C C T C C C C C C C C C C
1 chr1_168453048 0 168453048 T T T T T T T T C C C C T T T T T T T T
1 chr1_168466219 0 168466219 G G A G A A G G G G G G G G G G G G G G
1 chr1_168477638 0 168477638 C C C C C C C C C C C C C C C C C G C C
1 chr1_168485993 0 168485993 C C C T C T C C C C C C C C C C C C C C
1 chr1_168489494 0 168489494 G G G G G G G G G G G G G G T T G G G G
1 chr1_168495878 0 168495878 G G C G G G G G G G G G G G G G G G G G
1 chr1_168499085 0 168499085 C C C C C C C C C C C T C C C C C C C C
1 chr1_168505149 0 168505149 G G G G G G G G G G C G G G G G G G G G
1 chr1_168506021 0 168506021 A A A A A A A A A A A A A T A A T T A A
1 chr1_168508880 0 168508880 A A A A A A A A G G G G A A A A A A A A
1 chr1_168514498 0 168514498 C G C C C C C C C C C C C C C C C C G G
1 chr1_168519190 0 168519190 A A G G G G A A A A A A A A A A A A A A
1 chr1_168536185 0 168536185 A A A A A A A A G G G G A A A A A A A A
1 chr1_168541648 0 168541648 A A A A A A A A A A A A A A A A C C A A
1 chr1_168544830 0 168544830 T T T T T T T T C C C C C C C C C C T T
1 chr1_168548121 0 168548121 G G G G G G G G G G G G A G G G G G G G
1 chr1_168550076 0 168550076 T T T T T T T T T T T T T T T T C C T T
1 chr1_168573330 0 168573330 C C C C C C C C T T T T C C C C C C C C
1 chr1_168574188 0 168574188 T T A A A A T T T T T T T T T T T T T T
1 chr1_168595479 0 168595479 C C C T C C C C C C C C C C C C C C C C
1 chr1_168620310 0 168620310 T T T T T T T T T T T T C T T T T T T T
1 chr1_168635930 0 168635930 G G G G A G G G G G G G G G G G G G G G
1 chr1_168637626 0 168637626 G G G G G G G G G G G G G G G G G T G G
1 chr1_168642963 0 168642963 C C C C C C C C T T T T C C C C C C C C
1 chr1_168663561 0 168663561 C C C C C C C C C C C C C C C C T T C C
1 chr1_168668212 0 168668212 C C T T T T C C T T T T T T T T T T C C
1 chr1_168678359 0 168678359 T T T T T T T T T T T T T T C C T T T T
1 chr1_168688440 0 168688440 C T C C C C C C C C C C C C C C C C T T
1 chr1_168706290 0 168706290 G G A A A A G G G G G G G G G G G G G G
1 chr1_168707440 0 168707440 A A A A A A A A A A A G A A A A A A A A
1 chr1_168712069 0 168712069 T T T T T T T T C C C C T T T T T T T T
1 chr1_168714359 0 168714359 G G G G G G G G G G G G G G G G A A G G
1 chr1_168717342 0 168717342 C C C C C C C C C C C C C G G G G G C C
1 chr1_168725077 0 168725077 G G G G G G G G G G G G G G G G A A G G
1 chr1_168727984 0 168727984 A A A A A A A A A A A A A A A A G G A A
1 chr1_168736317 0 168736317 T T T T T T T T T T T T T T C T T T T T
1 chr1_168736891 0 168736891 T T C T T T T T T T T T T T T T T T T T
1 chr1_168738671 0 168738671 T T T T T T T T C C C C T T T T T T T T
1 chr1_168753599 0 168753599 C C C T C C C C C C C C C C C C C C C C
1 chr1_168756643 0 168756643 A A G G G G A A G G G G G G G G G G A A
1 chr1_168759141 0 168759141 C G G G G G G G G G C G G G G G G G G G
1 chr1_168760025 0 168760025 G G G G G G G G A A A G G G G G G G G G
1 chr1_168769962 0 168769962 T T T T T T T T T T G T T T T T T T T T
1 chr1_168773563 0 168773563 T T T T T T T T C C C C T T T T T T T T
1 chr1_168776665 0 168776665 G G A G A A G G G G G G G G G G G G G G
1 chr1_168777593 0 168777593 A A A A A A A A A A A A A A G G A A A A
1 chr1_168777939 0 168777939 C C G G G G C C C C C C C C C C C C C C
1 chr1_168778579 0 168778579 A A A A A A A A A A A G A A A A A A A A
1 chr1_168782963 0 168782963 T T T T T T T T C C C C T T T T T T T T
1 chr1_168797476 0 168797476 G G G G G G G G A A A A G G G G G G G G
1 chr1_168807961 0 168807961 C C C C C C C C T T T T C C C C C C T T
1 chr1_168810044 0 168810044 C C C C C C C C T T T T C C C C C C C C
1 chr1_168811614 0 168811614 C C C C C C C C A A A A C C C C C C C C
1 chr1_168819782 0 168819782 T T T T T T T T G G G G T T T T T T T T
1 chr1_168819838 0 168819838 G G G G G G G G G G G G G G T T G G G G
1 chr1_168821209 0 168821209 G G A G G G G G G G G G G G G G G G G G
1 chr1_168826891 0 168826891 A A A A A A A A A A A A A A A A G G A A
1 chr1_168832989 0 168832989 T T T T T T T T T T T T G G T T G G T T
1 chr1_168836270 0 168836270 T T T T T T T T C C C C T T T T T T T T
1 chr1_168849628 0 168849628 A A A A A A A A A A A A A A A G A A A A
1 chr1_168856758 0 168856758 T T T T T T A A T T T T T T T T T T T T
1 chr1_168872677 0 168872677 A A A A A A A A A A A A A G A A A A A A
1 chr1_168872779 0 168872779 T T T T T T T T T T T T C C T T T T T T
1 chr1_168878109 0 168878109 A A A A A A A A A A A G A A A A A A A A
1 chr1_168878864 0 168878864 A A A A A A A A A A A G A A A A A A A A
1 chr1_168882916 0 168882916 C C C C C T C C C C C C C C C C C C C C
1 chr1_168886420 0 168886420 T T C C C C T T C C C C C C C C C C T T
1 chr1_168887675 0 168887675 G G G G C G G G G G G G G G G G G G G G
1 chr1_168908895 0 168908895 G G G G G G G G G G A G G G G G G G G G
1 chr1_168912174 0 168912174 A A A A A A A A C C C C A A A A A A A A
1 chr1_168914071 0 168914071 A A A A A A A A A C A A A A A A A A A A
1 chr1_168926439 0 168926439 G G G G G G G G G G G G C C C C G G G G
1 chr1_168943716 0 168943716 T T T T T T T T C C C C T T T T T T T T
1 chr1_168944514 0 168944514 G G A A A G G G G G G G G G G G G G G G
1 chr1_168945006 0 168945006 A A A A A A A A A A A A A T A A A A A A
1 chr1_168960927 0 168960927 C G C C C C C C C C C C C C C C C C C C
1 chr1_168961334 0 168961334 A A A A A A A A A A A G A A A A A A A A
1 chr1_168962872 0 168962872 C C C C T T C C C C C C C C C C C C C C
1 chr1_168965360 0 168965360 T T T T T T T T C C C C T T T T T T C C
1 chr1_168976756 0 168976756 T T A A T T T T T T T T T T T T T T T T
1 chr1_168981370 0 168981370 T T T T T T T T T T T T C T T T T T T T
1 chr1_168984034 0 168984034 A A A A A A A A A A A A A G A A A A A A
1 chr1_168992307 0 168992307 T T T T T T T T T T T T T T T T A T T T
1 chr1_168999975 0 168999975 G G G G C G G G G G G G G G G G G G G G
1 chr1_169020703 0 169020703 A A A A A A A A A A A A A G A A A A A A
1 chr1_169033704 0 169033704 A A A A A A A A A G A A A A A A A A A A
1 chr1_169037038 0 169037038 T T T T T T G G T T T T T T T T T T T T
1 chr1_169042522 0 169042522 T T T T T T T T C C C C T T T T T T T T
1 chr1_169068915 0 169068915 T T C C T T T T T T T T T T T T T T T T
1 chr1_169073411 0 169073411 T T T T T T T T G G G T T T T T T T T T
1 chr1_169077235 0 169077235 G G G G A G G G G G G G G G G G G G G G
1 chr1_169080302 0 169080302 T T T T T T T T C C C C T T T T T T T T
1 chr1_169083404 0 169083404 C C C C C C C C C C C C C C T T C C C C
1 chr1_169087247 0 169087247 A A A A A A A A G G G G A A A A A A A A
1 chr1_169089702 0 169089702 C C C C C C C C C C C C C C T T C C C C
1 chr1_169091267 0 169091267 C C C C C C C C T T T T C C C C C C C C
1 chr1_169093269 0 169093269 A A G G G G A A A A A A A A A A A A A A
1 chr1_169098769 0 169098769 C C C C C C C C C C C C C T C C C C C C
1 chr1_169100030 0 169100030 C T T T T T T T T T T T T T T T T T T T
1 chr1_169103693 0 169103693 C C C C C C C C T T T T C C C C C C C C
1 chr1_169111877 0 169111877 T T T T T T T T T T T T C T T T T T T T
1 chr1_169111899 0 169111899 G G G G G G G G C C C C G G G G G G G G
1 chr1_169126641 0 169126641 G G G G C G G G G G G G G G G G G G G G
1 chr1_169130871 0 169130871 C C C C C T C C C C C C C C C C C C C C
1 chr1_169135463 0 169135463 A A A A A A A A G G G G A A A A A A A A
1 chr1_169136113 0 169136113 C C T T C C C C C C C C C C C C C C C C
1 chr1_169137458 0 169137458 T T T T T T G G T T T T T T T T T T T T
1 chr1_169137649 0 169137649 A A G G G G G G G G G G G G G G G G G G
1 chr1_169138702 0 169138702 A A A A A A A A G G G G A A A A A A A A
1 chr1_169152229 0 169152229 G G G G G G G G G G G G C G G G G G G G
1 chr1_169156878 0 169156878 G G G G G G G G G G G G G G G G T T G G
1 chr1_169163592 0 169163592 C T C C C C C C C C C C C C C C C C C C
1 chr1_169168028 0 169168028 T T T T T T T T C T T T T T T T T T T T
1 chr1_169173283 0 169173283 G G G G G G G G G G G G A G G G G G G G
1 chr1_169181131 0 169181131 A A A A A A A A G G G G A A A A A A A A
1 chr1_169183641 0 169183641 T T T T T T T T G G G G T T T T T T T T
1 chr1_169184995 0 169184995 T T G T T T T T T T T T T T T T T T T T
1 chr1_169187763 0 169187763 A A A A A A A A G G G G G G G G G G A A
1 chr1_169196184 0 169196184 G G G G A G G G G G G G G G G G G G G G
1 chr1_169200354 0 169200354 T T T T T T T T C C C C T T T T T T T T
1 chr1_169203367 0 169203367 C C C C C C C C C C C C C C C C C T C C
1 chr1_169203573 0 169203573 T T T T T T T T C C C T T T T T T T T T
1 chr1_169206842 0 169206842 G G G G A A G G G G G G A G G G G G G G
1 chr1_169208650 0 169208650 C C C C C C C C T T T T C C C C C C C C
1 chr1_169217414 0 169217414 C C C T C C C C C C C C C C C C C C C C
1 chr1_169220606 0 169220606 A A A G A A A A A A A A A A A A A A A A
1 chr1_169222889 0 169222889 C C C C C C C C T T T T C C C C C C C C
1 chr1_169228132 0 169228132 T T T T T T T T G G G G T T T T T T T T
1 chr1_169232663 0 169232663 T T T T T T T T A A A A T T T T T T T T
1 chr1_169233875 0 169233875 G G A A A G G G G G G G G G G G G G G G
1 chr1_169237303 0 169237303 A A A A A A A A G G G G A A A A A A A A
1 chr1_169290569 0 169290569 G G A A A G G G G G G G G G G G G G G G
1 chr1_169309697 0 169309697 G G G G G G G G G G G G G G G G A A G G
1 chr1_169316802 0 169316802 T T T T T T T T T T T T C T T T T T T T
1 chr1_169319105 0 169319105 C C C C C C C C A A A A C C C C C C C C
1 chr1_169326382 0 169326382 G G G G G G G G A G G G G G G G G G G G
1 chr1_169327028 0 169327028 C C C C C C C C C C C C T T C C C C C C
1 chr1_169330303 0 169330303 A A G G G G A A A A A A A A A A A A A A
1 chr1_169331663 0 169331663 G G G G G G G G G G G G A G G G G G G G
1 chr1_169332258 0 169332258 G G G G G G G G C C C C G G G G G G G G
1 chr1_169340755 0 169340755 C C C C C C C C G G G G C C C C C C C C
1 chr1_169344930 0 169344930 G G G G G G G G A A A A G G G G G G G G
1 chr1_169347406 0 169347406 T T T T T T T T C C C C T T T T T T T T
1 chr1_169349177 0 169349177 T T T T T T T T G G G G T T T T T T T T
1 chr1_169349518 0 169349518 C C C C C C C C C C C C T T C C C C C C
1 chr1_169355012 0 169355012 G G G G G G G G A A A A G G G G G G G G
1 chr1_169360834 0 169360834 C C C C C C C C C C C C T T C C C C C C
1 chr1_169363685 0 169363685 C C C C A C C C C C C C C C C C C C C C
1 chr1_169367943 0 169367943 C C C C C C C C C C C C C C C T C C C C
1 chr1_169372798 0 169372798 C C C C C C C C C C C C C C C C C G C C
1 chr1_169376054 0 169376054 T T T T T T T T C T C C T T T T T T T T
1 chr1_169376686 0 169376686 T T T T T T T T A T A T T T T T T T T T
1 chr1_169378229 0 169378229 C C C C C C C C C C C C C G C C C C C C
1 chr1_169379467 0 169379467 A G G G G G A A G G G G G G G G G G G G
1 chr1_169379497 0 169379497 C C C C C C C C C T C T C C C C C C C C
1 chr1_169380564 0 169380564 G G G G G G G G G G A G G G G G G G G G
1 chr1_169380571 0 169380571 T T T T T T T T C C C C T T T T T T T T
1 chr1_169381998 0 169381998 T T T T T T T T A T A T T T T T T T T T
1 chr1_169386491 0 169386491 G G G G G G G G A A A A G G G G G G G G
1 chr1_169387483 0 169387483 G G A A G G G G G G G G G G G G G G G G
1 chr1_169388685 0 169388685 C C C C C C C C C C C C C C C C C T C C
1 chr1_169407370 0 169407370 C C T T T T C C C C C C C C C C C C C C
1 chr1_169413968 0 169413968 A A G G G G A A A A A A A A A A A A A A
1 chr1_169420483 0 169420483 C C C C C C C C T T T T C T C C C C C C
1 chr1_169431846 0 169431846 C C C C C C C C C C C C C T C C C C C C
1 chr1_169436993 0 169436993 G G A G G G G G G G G G G G G G G G G G
1 chr1_169438448 0 169438448 T T T T T T T T C C C C T T T T T T T T
1 chr1_169459325 0 169459325 G G A G G G G G G G G G G G G G G G G G
1 chr1_169461722 0 169461722 C C C C C C C C A A A A C C C C C C C C
1 chr1_169466495 0 169466495 C C C C C C C C C C C C C C C C C T C C
1 chr1_169471218 0 169471218 G G G G G G G G A A A A G G G G G G G G
1 chr1_169478499 0 169478499 A C C C C C A A C C C C C C C C C C C C
1 chr1_169481195 0 169481195 C C C C C C C C C T C C C C C C C C C C
1 chr1_169481407 0 169481407 C C C C C C C C C T C C C C C C C C C C
1 chr1_169481561 0 169481561 T T T T T T T T C T T T T T T T T T T T
1 chr1_169484580 0 169484580 C T T T T T T T T T T T T T T T T T T T
1 chr1_169495322 0 169495322 T T T T T T T T T T C C T T T T T T T T
1 chr1_169500926 0 169500926 T T T T T T T T T T T T C T T T T T T T
1 chr1_169504484 0 169504484 G G G G G G G G G G G G G G G G C G G G
1 chr1_169505787 0 169505787 T T G G G G G G G G G G G G G G G G G G
1 chr1_169509821 0 169509821 C C C C C C C C T T T T C C C C C C C C
1 chr1_169511843 0 169511843 A A G G A A A A A A A A A A A A A A A A
1 chr1_169515114 0 169515114 A A A A A A A A A A A A A G A A A A A A
1 chr1_169515699 0 169515699 G G G G G G G G C C C C G G G G G G G G
1 chr1_169525306 0 169525306 G G G G G G G G A A A A G G G G G G G G
1 chr1_169525615 0 169525615 A A A A A G A A A A A A A A A A A A A A
1 chr1_169527821 0 169527821 C C C C C T C C C C C C C C C C C C C C
1 chr1_169532779 0 169532779 G G G G A G G G G G G G G G G G G G G G
1 chr1_169534877 0 169534877 C C C C A C C C C C C C C C C C C C C C
1 chr1_169536947 0 169536947 G G G G G G G G T T T T G G G G G G G G
1 chr1_169538185 0 169538185 T T T T T T T T T T T T T T C T T T T T
1 chr1_169538197 0 169538197 T T T T T T T T T T T T T T C T T T T T
1 chr1_169545228 0 169545228 C C C C C C C C C C C C C C C C A C C C
1 chr1_169545379 0 169545379 G G G G G G G G C C C C G G G G G G G G
1 chr1_169547813 0 169547813 C T C C C C T T C C C C C C C C C C C C
1 chr1_169553077 0 169553077 G G G G A G G G G G G G G G G G G G G G
1 chr1_169553791 0 169553791 G G G G G G G G G G G G G G G G A A G G
1 chr1_169555102 0 169555102 T T T T C T T T T T T T T T T T T T T T
1 chr1_169556615 0 169556615 C C C C C C C C C C C C T T C C C C C C
1 chr1_169560029 0 169560029 A A A A A A A A A A A A A G A A A A A A
1 chr1_169565574 0 169565574 C C C C C C C C G G G G C C C C C C C C
1 chr1_169577191 0 169577191 A A A A A A A A A G A G A A A A A A A A
1 chr1_169578798 0 169578798 C C C C C C C C C T C T C C C C C C C C
1 chr1_169582978 0 169582978 C T C C C C T T C C C C C C C C C C C C
1 chr1_169591201 0 169591201 G G G G G G G G A A A A G G G G G G G G
1 chr1_169593458 0 169593458 A A A A A A A A A A A A A A G G A A A A
1 chr1_169593895 0 169593895 G G G G G G G G G G G G G G C G G G G G
1 chr1_169594224 0 169594224 C C C C C C C C C C C C C G C C C C C C
1 chr1_169595362 0 169595362 G G A G G G G G G G G G G G G G G G G G
1 chr1_169603783 0 169603783 C C C C C C C C A A A A C C C C C C C C
1 chr1_169607705 0 169607705 C C C C C C C C G G G G C C C C C C C C
1 chr1_169629376 0 169629376 G G G G G G G G G G G G G G A A G G G G
1 chr1_169646344 0 169646344 G G G G G G G G G G G G G G G G A G G G
1 chr1_169650249 0 169650249 C C C T C C C C C C C C C C C C C C C C
1 chr1_169654925 0 169654925 G G G G G G G G A A A G G G G G G G G G
1 chr1_169655573 0 169655573 T T T T T T T T T T T T C T T T T T T T
1 chr1_169658856 0 169658856 C C C C C C C C C C C C C C T T C C C C
1 chr1_169660168 0 169660168 G G G G G G G G G G C G G G G G G G G G
1 chr1_169660943 0 169660943 C C C C C C C C C C C C C C C C C T C C
1 chr1_169670870 0 169670870 T T T T T T T T T T T T C C C C T T T T
1 chr1_169671922 0 169671922 A A A A A A G G A A A A A A A A A A A A
1 chr1_169674573 0 169674573 G G A G G G G G G G G G G G G G G G G G
1 chr1_169674656 0 169674656 T T C C C C T T T T C T T T T T T T T T
1 chr1_169676067 0 169676067 C C C C C C C C T T T T C C C C C C C C
1 chr1_169695459 0 169695459 A A A A A A A A A A A A G G G G A A A A
1 chr1_169702230 0 169702230 G G G G G G G G A A A A G G A G G G G G
1 chr1_169708355 0 169708355 C C C C C C C C T T T T C C C C C C C C
1 chr1_169715080 0 169715080 G G G G A G G G G G G G G G G G G G G G
1 chr1_169723214 0 169723214 A A A A A A A A G G G G A A A A A A A A
1 chr1_169724812 0 169724812 A A A A A A A A A A A A A A G G A A A A
1 chr1_169728653 0 169728653 A A G G G G A A G G G G G G G G G G A A
1 chr1_169742060 0 169742060 T T T T T T T T T T C T T T T T T T T T
1 chr1_169752838 0 169752838 T T T T T T T T G T G T T T T T T T T T
1 chr1_169756536 0 169756536 C C C C T T C C C C C C C C C C C C C C
1 chr1_169757566 0 169757566 G G G G G G G G G G G G A G G G G G G G
1 chr1_169764003 0 169764003 G G G G G G G G A G G G G G G G G G G G
1 chr1_169775584 0 169775584 A A A A A G A A A A A A A A A A A A A A
1 chr1_169776395 0 169776395 C C C T T T C C C C C C C C C C C C C C
1 chr1_169777412 0 169777412 A A A A A A A A C C C C A A A A A A A A
1 chr1_169780570 0 169780570 C C C C C C C C G G G G C C C C C C C C
1 chr1_169782326 0 169782326 C C C C C C C C A C C C C C C C C C C C
1 chr1_169786271 0 169786271 A C A A A A A A A A A A A A A A A A A A
1 chr1_169791258 0 169791258 C C C C C C C C C C C C C C C C T T C C
1 chr1_169792995 0 169792995 G G A G A A G G G G G G G G G G G G G G
1 chr1_169793173 0 169793173 G G G G G G G G T T T T G G G G G G G G
1 chr1_169793300 0 169793300 G G G G G G G G G G G G C G G G G G G G
1 chr1_169795759 0 169795759 A A A A A A A A G G G G A A A A A A A A
1 chr1_169798728 0 169798728 A A A A A A A A A A A A A A G G A A A A
1 chr1_169814431 0 169814431 G G G G G G G G G T T T G G G G G G G G
1 chr1_169824792 0 169824792 C C C T C C C C C C C C C C C C C C C C
1 chr1_169826785 0 169826785 G G G G G G G G A G A A G G G G G G G G
1 chr1_169843856 0 169843856 G G G G G G G G G G A G G G G G G G G G
1 chr1_169852532 0 169852532 T T T T T T T T T T T T G T T T T T T T
1 chr1_169855379 0 169855379 G G G G G G G G G G G G G G A A G G G G
1 chr1_169860872 0 169860872 T T T T T T T T G G G G T T T T T T T T
1 chr1_169870177 0 169870177 G G G T G T G G G G G G G G G G G G G G
1 chr1_169871941 0 169871941 T T T T T T T T C C C C T T T T T T T T
1 chr1_169873954 0 169873954 G G G G G G G G A A A A G G G G G G G G
1 chr1_169886546 0 169886546 C C C C C C C C C C C C C C C C C G C C
1 chr1_169890651 0 169890651 A A A T A A A A A A A A A A A A A A A A
1 chr1_169892501 0 169892501 T T T T T T T T T T T T C C C C C C T T
1 chr1_169909728 0 169909728 A G G G G G A A G G G G G G G G G G G G
1 chr1_169916069 0 169916069 T T T T T T T T T T T T C C T T T T T T
1 chr1_169917896 0 169917896 C C C C C T C C C T C C C C C C C T C C
1 chr1_169919968 0 169919968 C C C C C C C C C C C C T T C C C C C C
1 chr1_169930003 0 169930003 T T T T T T T T T T T T T T T T C C T T
1 chr1_169933061 0 169933061 T T G G G G T T G G G G G G G G G G T T
1 chr1_169936459 0 169936459 G G G G G G G G A A A A G G G G G G G G
1 chr1_169941225 0 169941225 C C C C C T C C C C C C C C C C C C C C
1 chr1_169945389 0 169945389 G G G G G G G G A A A A G G G G G G G G
1 chr1_169951990 0 169951990 A A G G G G A A G G G G G G G G G G A A
1 chr1_169959505 0 169959505 C C C C C T C C C C C C C C C C C C C C
1 chr1_169968107 0 169968107 C C C C C C C C C C C T C C C C C C C C
1 chr1_169974650 0 169974650 T T T T C T T T T T T T T T T T T T T T
1 chr1_169985790 0 169985790 C C C C C C C C A A A A C C C C C C C C
1 chr1_169989551 0 169989551 A G A A A A G G A A A A A A A A A A A A
1 chr1_170001421 0 170001421 G G G G G G G G G G G G G G A A G G G G
1 chr1_170001611 0 170001611 A A A A A A A A A A A A A A C C A A A A
1 chr1_170007128 0 170007128 C C C C C C C C C C C T C C C C C C C C
1 chr1_170013434 0 170013434 A A C C A C A A A A A A A A A A A A A A
1 chr1_170022172 0 170022172 A A A A A A A A A A A A A G A A A A A A
1 chr1_170027518 0 170027518 G G G G G G G G C C C C G G G G G G G G
1 chr1_170045873 0 170045873 A A A A A A A A A A A A A A A G A A A A
1 chr1_170046068 0 170046068 T T T T T T T T T T T T G T T T T T T T
1 chr1_170049970 0 170049970 C C C C C C C C C C C C C C C C C T C C
1 chr1_170065933 0 170065933 C C C C C T C C C C C C C C C C C C C C
1 chr1_170072921 0 170072921 T T C C C C T T C C C C C C C C C C T T
1 chr1_170075864 0 170075864 G G G G A G G G G G G G G G G G G G G G
1 chr1_170087535 0 170087535 G G G G G G G G T T T T G G G G G G G G
1 chr1_170089616 0 170089616 T T T T T T T T G G G G T T T T T T T T
1 chr1_170091876 0 170091876 G G G G G G G G G G G G G G G G T T G G
1 chr1_170092608 0 170092608 A G G G G G G G G G G G A A A A A A A A
1 chr1_170096509 0 170096509 T T G G G T T T T T T T T T T T T T T T
1 chr1_170096985 0 170096985 A A A A A A A A A A A A A C A A A A A A
1 chr1_170097168 0 170097168 A G A A A A G G A A A A A A A A A A A A
1 chr1_170099434 0 170099434 G G G G G G G G C C C C C C C C C C G G
1 chr1_170101031 0 170101031 G G G G A G G G G G G G G G A G G G G G
1 chr1_170105923 0 170105923 C C C C C C C C C C C C A C C C C C C C
1 chr1_170131571 0 170131571 G G G G G G G G G G G G G G A A G G G G
1 chr1_170132324 0 170132324 T T C C C T T T T T T T T T T T T T T T
1 chr1_170137997 0 170137997 G G G G G G G G A A A A G G G G G G G G
1 chr1_170140354 0 170140354 A A G G A G A A A A A A A A A A A A A A
1 chr1_170152459 0 170152459 C C C C C T C C C C C C C C C C C C C C
1 chr1_170158154 0 170158154 T T T T T T T T T T T T G G T T T T T T
1 chr1_170168148 0 170168148 T T G G G G T T G G G G G G G G G G G G
1 chr1_170174753 0 170174753 G G G G G G G G T T T T G G G G G G G G
1 chr1_170181103 0 170181103 A A A A A A G G A A A A A A A A A A A A
1 chr1_170183836 0 170183836 T T T T G T T T T T T T T T T T T T T T
1 chr1_170187327 0 170187327 T T T T T T T T C C C C T T T T T T T T
1 chr1_170191215 0 170191215 T T T T T T T T T T T T G T T T T T T T
1 chr1_170191841 0 170191841 C C C C C T C C C C C C C C C C C C C C
1 chr1_170204038 0 170204038 C C C C C C C C G G G G C C C C C C C C
1 chr1_170204991 0 170204991 G G G G G G G G G G G G A G G G G G G G
1 chr1_170207278 0 170207278 C C C C C C C C T T T T C C C C C C C C
1 chr1_170207591 0 170207591 G G A G A G G G G G G G G G G G G G G G
1 chr1_170207819 0 170207819 G G A A A A G G A A A A A A A A A A G G
1 chr1_170209347 0 170209347 C C C C C C C C T T T T C C C C C C C C
1 chr1_170213272 0 170213272 C C C C C C C C C C C C C C C C A C C C
1 chr1_170219732 0 170219732 A A A A A A A A G G A G A A A A A A A A
1 chr1_170233650 0 170233650 C C C C C C C C C C C C C C C C T T C C
1 chr1_170240433 0 170240433 C C C C C C C C T T T T C C C C C C C C
1 chr1_170257163 0 170257163 G G A A A A A A A A A A A A A A A A G G
1 chr1_170260587 0 170260587 T T T T T T T T C C C C T T T T T T T T
1 chr1_170262964 0 170262964 A A A A A A A A A A A A A A A A C C A A
1 chr1_170264789 0 170264789 A A A A A A A A G G A G A A A A A A A A
1 chr1_170264907 0 170264907 C C C C C C C C C C C C C C T T C C C C
1 chr1_170267313 0 170267313 G G G G G G G G A A A A G G G G G G G G
1 chr1_170281510 0 170281510 A A A G A G A A A A A A A A A A A A A A
1 chr1_170288605 0 170288605 A A A A A A A A A A A A A A G G A A A A
1 chr1_170293444 0 170293444 T T T T C C T T T T T T T T T T C T T T
1 chr1_170294783 0 170294783 C C C C C C C C C C C C C T C C C C C C
1 chr1_170300654 0 170300654 A A A A A A A A T T T T A A A A A A A A
1 chr1_170302613 0 170302613 T T T T T T T T T T T T C C T T T T T T
1 chr1_170304740 0 170304740 T T T T T T T T T T C T T T T T T T T T
1 chr1_170308234 0 170308234 C C A C C C C C C C C C C C C C C C C C
1 chr1_170308561 0 170308561 C C C C C C C C C C C C C T C C C C C C
1 chr1_170311177 0 170311177 C C C C C C C C C C C C C T C C C C C C
1 chr1_170312047 0 170312047 C C C C C C C C C C C C A C C C C C C C
1 chr1_170312537 0 170312537 C C C C C C C C C C C C C T C C C C C C
1 chr1_170321867 0 170321867 T T T T T T T T T T T T C T T T T T T T
1 chr1_170323342 0 170323342 C C C C C C G G C C C C C C C C C C C C
1 chr1_170324107 0 170324107 C C C T C T C C C C C C C C C C C C C C
1 chr1_170328246 0 170328246 C C C C C C C C C C A C C C C C C C C C
1 chr1_170344947 0 170344947 G G A G G G G G G G G G G G G G G G G G
1 chr1_170355704 0 170355704 A A A A G G A A A A A A A A A A A A A A
1 chr1_170358211 0 170358211 T T T T T T T T T T T T T T T T C T T T
1 chr1_170359078 0 170359078 A A A A A A A A A A A A A A A A G G A A
1 chr1_170359319 0 170359319 T T T T T T T T T T T T A T T T T T T T
1 chr1_170365729 0 170365729 C C C C C C C C C C C C C C C T C C C C
1 chr1_170365824 0 170365824 G G G G G G G G G G G G A A A A A A G G
1 chr1_170366086 0 170366086 A A A A A A A A C C C C A A A A A A A A
1 chr1_170367900 0 170367900 C C C C C C C C C C C C C C C C G G C C
1 chr1_170370599 0 170370599 C C C C C C T T C C C C C C C C C C C C
1 chr1_170372101 0 170372101 A A A A A A A A G G G G A A A A A A A A
1 chr1_170375440 0 170375440 C C C C C C C C C C C C C T C C C C C C
1 chr1_170383878 0 170383878 A A G G G G A A G G G G G G G G G G A A
1 chr1_170391344 0 170391344 G G G G A G G G G G G G G G G G G G G G
1 chr1_170396738 0 170396738 G G G G C G G G G G G G G G G G G G G G
1 chr1_170396918 0 170396918 C C C C A C C C C C C C C C C C C C C C
1 chr1_170409029 0 170409029 A G G G G G A A G G G G G G G G G G G G
1 chr1_170411753 0 170411753 A A G G G G A A G G G G G G G G G G A A
1 chr1_170413895 0 170413895 T T T T T T T T T T T T T T C T T T T T
1 chr1_170416445 0 170416445 T T T T T T T T T T T T C T T T T T T T
1 chr1_170417344 0 170417344 G G G G G G G G A A A A G G G G G G G G
1 chr1_170422637 0 170422637 C C T T C T C C C C C C C C C C C C C C
1 chr1_170426098 0 170426098 A T A A A A A A A A A A A A A A A A A A
1 chr1_170426278 0 170426278 T T G G G G T T T T T T T T T T T T T T
1 chr1_170426406 0 170426406 G G G G G G G G G G A G G G G G G G A A
1 chr1_170428208 0 170428208 A A A A A A A A A A A A A A A A G G A A
1 chr1_170428335 0 170428335 A G A A A A A A A A A A A A A A A A A A
1 chr1_170431945 0 170431945 G G G G G G G G G G G G G G G G A G G G
1 chr1_170433412 0 170433412 G G G G G G T T G G G G G G G G G G G G
1 chr1_170434272 0 170434272 A A A A A C A A A A A A A A A A A A A A
1 chr1_170441776 0 170441776 C C C C C C C C C C C C C C C C C T C C
1 chr1_170443936 0 170443936 G G G G A G G G G G G G G G G G G G G G
1 chr1_170447047 0 170447047 C C C C C C C C C C C C C C C C G G C C
1 chr1_170451260 0 170451260 A A A A A A A A A A A A A G A A A A A A
1 chr1_170456180 0 170456180 C C T T T T C C C C C C C C C C C C C C
1 chr1_170457181 0 170457181 A A A A A A A A G G A A A A A A A A A A
1 chr1_170466447 0 170466447 C C C C C C C C T T T T C C C C C C C C
1 chr1_170487911 0 170487911 T T T T T T T T G G G G T T T T T T T T
1 chr1_170491541 0 170491541 G G G G G G G G G G G G G G G G A A G G
1 chr1_170497421 0 170497421 G G G G G G G G G G G G G G G G G T G G
1 chr1_170499489 0 170499489 C C T T T T C C C C C C C C C C C C C C
1 chr1_170518160 0 170518160 C C C C C C C C C C C C C T C C C C C C
1 chr1_170520171 0 170520171 C C C C C C C C C C C C C C C C C T C C
1 chr1_170521285 0 170521285 C C C C C C C C C C C C A C C C C C C C
1 chr1_170525576 0 170525576 T T T T T T T T T T A T T T T T T T T T
1 chr1_170528564 0 170528564 T T T T T T T T C C C C T T T T T T T T
1 chr1_170530937 0 170530937 C C A A A A C C A A A A A A A A A A C C
1 chr1_170546874 0 170546874 A A A A A A A A A A A A A G A A A A A A
1 chr1_170549918 0 170549918 G G G G G G G G G G A G G G G G G G G G
1 chr1_170551923 0 170551923 C C C C C C C C C C C C G G C C C C C C
1 chr1_170556378 0 170556378 G G G G G G G G G G A G G G G G G G G G
1 chr1_170560651 0 170560651 C C C C C C C C T T T T C C C C C C C C
1 chr1_170563556 0 170563556 T T T T T T T T C C C C T T T T T T T T
1 chr1_170570291 0 170570291 A A A A A A A A A A A A A A A A G G A A
1 chr1_170574957 0 170574957 T T T T C T T T C C C C T T T T T T T T
1 chr1_170578382 0 170578382 A A G G A G A A G G G G G G G G G G A A
1 chr1_170582702 0 170582702 G G G G G G G G A A A A G G G G G G G G
1 chr1_170582786 0 170582786 T T T T T T T T C C C C T T T T T T T T
1 chr1_170587229 0 170587229 G G G G G G A A G G G G A G G G G G G G
1 chr1_170594912 0 170594912 C C T T T T C C T T T T T T T T T T C C
1 chr1_170597075 0 170597075 C C G G G G C C G G G G G G G G G G C C
1 chr1_170598685 0 170598685 C C C C C C C C C C C C C G C C C C C C
1 chr1_170603337 0 170603337 A A A G A A A A A A A A A A A A A A A A
1 chr1_170608438 0 170608438 C C C C C C C C C C A C C C C C C C C C
1 chr1_170609555 0 170609555 G G G G G T G G G G G G G G G G G G G G
1 chr1_170622976 0 170622976 T T T T T T T T T T T T T T T T C C T T
1 chr1_170626485 0 170626485 T T T T T T T T T T T T A T T T T T T T
1 chr1_170633327 0 170633327 A A A A A A A A C C C C A A A A A A A A
1 chr1_170635158 0 170635158 G G G G G G G G G G G G G G G T G G G G
1 chr1_170639140 0 170639140 C C C C C C C C C C C T C C C C C C C C
1 chr1_170642459 0 170642459 T T T T T T T T T T T T T T C T T T T T
1 chr1_170642910 0 170642910 C C C T C C C C C C C C C C C C C C C C
1 chr1_170648580 0 170648580 G G G G G G G G C C C C G G G G G G G G
1 chr1_170652226 0 170652226 G G G G G G G G A A A A G G G G G G G G
1 chr1_170668464 0 170668464 G G A G G G G G G G G G G G G G G G G G
1 chr1_170671630 0 170671630 A G A A A A A A A A A A A A A A A A A A
1 chr1_170712861 0 170712861 A A A A G G A A A A A A A A A A A A A A
1 chr1_170713567 0 170713567 G G G G G G G G T T T T G G G G G G G G
1 chr1_170717283 0 170717283 A A A A A A A A C C A A A A A A A A A A
1 chr1_170734924 0 170734924 C C C C C C C C T T T T C C C C C C C C
1 chr1_170739485 0 170739485 G G G G G G G G G G G G G G G G A A G G
1 chr1_170746267 0 170746267 T T T T T T T T T T T T T T C C T T T T
1 chr1_170747590 0 170747590 C C C C C C C C C C C T C C C C C C C C
1 chr1_170757770 0 170757770 T T T T T T T T C C C C T T T T T T T T
1 chr1_170763890 0 170763890 G G G G G G G G T T T T G G G G G G G G
1 chr1_170767627 0 170767627 C C C C C C C C C C C C C C C C C T C C
1 chr1_170769361 0 170769361 G G G G G G G G G G G G A G G G G G G G
1 chr1_170775536 0 170775536 A A A A A A A A G G G G A A A A A A A A
1 chr1_170779979 0 170779979 G G G G G G G G G G A G G G G G G G G G
1 chr1_170783221 0 170783221 G G A A A A G G G G G G A A A A A A G G
1 chr1_170784844 0 170784844 C C C C C C C C G G G G C C C C C C C C
1 chr1_170788675 0 170788675 G G G G G G G G G G G G A G G G G G G G
1 chr1_170788859 0 170788859 C C C C C C C C G G G G C C C C C C C C
1 chr1_170790933 0 170790933 G G G G G G A A G G G G G G G G G G G G
1 chr1_170798223 0 170798223 A A A A A A A A C C C C A A A A A A A A
1 chr1_170809165 0 170809165 G G G G G G G G G G G G A G G G G G G G
1 chr1_170813538 0 170813538 T T C C C C T T C C C C C C C C C C T T
1 chr1_170815339 0 170815339 C C C C C T C C C C C C C C C C C C C C
1 chr1_170821192 0 170821192 G G G G G G G G G G G G A G G G G G G G
1 chr1_170825341 0 170825341 C C C C C T C C C C C C C T C C C C C C
1 chr1_170825585 0 170825585 T T T T T T T T C C C C T T T T T T T T
1 chr1_170827012 0 170827012 T T T T T T T T C C C C T T T T T T T T
1 chr1_170828379 0 170828379 G G G G G G G G C C C C G G G G G G G G
1 chr1_170829416 0 170829416 G G G G G G G G G G G G G G A A G G G G
1 chr1_170831505 0 170831505 C C C C C T C C C C C C C C C C C C C C
1 chr1_170834660 0 170834660 G G G G G G G G G G A G G G G G G G G G
1 chr1_170834902 0 170834902 C C C C C T C C C C C C C C C C C C C C
1 chr1_170836818 0 170836818 A A A A A C A A A A A A A A A A A A A A
1 chr1_170846269 0 170846269 A A A A C C A A A A A A A A A A A A A A
1 chr1_170850732 0 170850732 C C C C C C C C C C C T C C C C C C C C
1 chr1_170851418 0 170851418 G G G G G G G G A A A A G G G G A G G G
1 chr1_170852983 0 170852983 C C T T T T C C T T T T T T T T T T C C
1 chr1_170854706 0 170854706 G G G G G G G G G G G G G G G G G T G G
1 chr1_170857100 0 170857100 T T T T T T T T C C C C T T T T T T T T
1 chr1_170857519 0 170857519 C C C C C C C C T T C C C C C C C C C C
1 chr1_170868791 0 170868791 G G G G A G G G G G G G G G G G G G G G
1 chr1_170870671 0 170870671 C C C C C C C C C C C C T T C C C C C C
1 chr1_170884124 0 170884124 G G G G A G G G G G G G G G G G G G G G
1 chr1_170884702 0 170884702 C C C C C C T T C C C C C C C C C C T T
1 chr1_170887090 0 170887090 G G G G A G G G G G G G G G G G G G G G
1 chr1_170887578 0 170887578 C C C C C C C C G G G G C C C C C C C C
1 chr1_170890443 0 170890443 C C C C C C C C T T T T C C C C C C C C
1 chr1_170892089 0 170892089 G G A A A A G G G G G G G G G G G G G G
1 chr1_170894206 0 170894206 G G A G G G G G G G G G G G G G G G G G
1 chr1_170907855 0 170907855 T T C C C C T T C C C C C C C C C C T T
1 chr1_170920502 0 170920502 C C C C C C C C C C C C C T C C C C C C
1 chr1_170927494 0 170927494 A A A A A A A A C C C C A A A A A A A A
1 chr1_170930909 0 170930909 G G A A G G G G G G G G G G G G G G G G
1 chr1_170931809 0 170931809 G G G G G G G G G G A A G G G G G G G G
1 chr1_170960241 0 170960241 A A A A A A A A G G G G A A A A A A A A
1 chr1_170964570 0 170964570 C C T T C T C C C C C C C C C C C C C C
1 chr1_170965422 0 170965422 G G G G G G G G G G G G G G C C G G G G
1 chr1_170971423 0 170971423 G G G G A A G G G G G G G G G G G G G G
1 chr1_170971988 0 170971988 G G G G G G G G G G C G G G G G G G G G
1 chr1_170974795 0 170974795 A A A A C C A A A A A A A A A A A A A A
1 chr1_170978202 0 170978202 G G T T G G G G G G G G G G G G G G G G
1 chr1_170979850 0 170979850 C C C C C C C C C C C C C C C C C T C C
1 chr1_170981233 0 170981233 A A A A A A A A G G G G A A A A A A A A
1 chr1_170983995 0 170983995 C C C C C C C C C C C G C C C C C C C C
1 chr1_170984159 0 170984159 A A C C C C A A A A A A A A A A A A A A
1 chr1_170984443 0 170984443 T T T T T T T T T T T T T T T T C C T T
1 chr1_170988720 0 170988720 C C C C C C C C T T T T C C C C C C C C
1 chr1_170992427 0 170992427 C C C C C C C C T T T T C C C C C C C C
1 chr1_170999254 0 170999254 A A G G G G A A A A A A A A A A A A A A
1 chr1_171004201 0 171004201 G G G G G G G G A A A A G G G G G G G G
1 chr1_171012017 0 171012017 G G A A A G G G G G G G A G G G G G G G
1 chr1_171023854 0 171023854 C C C C C C C C C C C T C C C C C C C C
1 chr1_171024212 0 171024212 C C C C T T C C C C C C C C C C C C C C
1 chr1_171027510 0 171027510 A A G G A A A A A A A A A A A A A A A A
1 chr1_171034448 0 171034448 T T T T T T T T A A A A T T T T T T T T
1 chr1_171045095 0 171045095 A A A A A A A A G G G G A A A A A A A A
1 chr1_171047475 0 171047475 T T T T T T T T T T T T C T T T T T T T
1 chr1_171048165 0 171048165 C C C C C T C C C C C C C C C C C C C C
1 chr1_171048199 0 171048199 C C C C C C C C C C C C C T C C C C C C
1 chr1_171051550 0 171051550 G G C C G G G G G G G G G G G G G G G G
1 chr1_171058212 0 171058212 G G G G G G G G G G G G A A A A A A G G
1 chr1_171068046 0 171068046 G G G G G G G G G G A G G G G G G G G G
1 chr1_171070037 0 171070037 T T T T T T T T C C C C T T T T T T T T
1 chr1_171075568 0 171075568 C C C C C C C C C C C C C T C C C C C C
1 chr1_171076047 0 171076047 G G G G G G G G A A A A G G G G G G G G
1 chr1_171076574 0 171076574 C C C C C C C C C C C T C C C C C C C C
1 chr1_171079682 0 171079682 G G A A G G G G G G G G G G G G G G G G
1 chr1_171086874 0 171086874 T T T T T T T T T T T T A T T T T T T T
1 chr1_171090850 0 171090850 C C C C C C T T C C C C C C C C C C C C
1 chr1_171097824 0 171097824 G G G G G G G G G G G G G G G G G T G G
1 chr1_171102759 0 171102759 T T T T T T T T T T T T T T T T C C T T
1 chr1_171103081 0 171103081 T T T T T T T T T T T T T T T T C C T T
1 chr1_171108456 0 171108456 A A A A A A A A T T T T A A A A A A A A
1 chr1_171110339 0 171110339 A A A A A A A A G G G G A A A A A A A A
1 chr1_171114268 0 171114268 A A A A A A A A A A A A A G G G A A A A
1 chr1_171127599 0 171127599 C C C C C C C C C C C C C C C T C C C C
1 chr1_171131081 0 171131081 T T T T T T T T T T T T G T T T T T T T
1 chr1_171132147 0 171132147 C C C C C C C C G G G G C C C C C C C C
1 chr1_171134969 0 171134969 C C C C C C C C T T T T C C C C C C C C
1 chr1_171138783 0 171138783 A A A A A A A A G G G G A A A A A A A A
1 chr1_171144382 0 171144382 C C C C C T C C C C C C C C C C C C C C
1 chr1_171147657 0 171147657 G G G G G G G G G G G G G G G T G G G G
1 chr1_171149767 0 171149767 C C C C C T C C C C C C C C C C C C C C
1 chr1_171150233 0 171150233 A A A A A A A A A A A A A A A C A A A A
1 chr1_171151636 0 171151636 A A A A A A A A A A A T A A A A A A A A
1 chr1_171154868 0 171154868 G G G G G G G G A A A A G G G G G G G G
1 chr1_171159815 0 171159815 C C C C C C C C C C A C C C C C C C C C
1 chr1_171161412 0 171161412 C C C C C C C C C C C C C T C C C C C C
1 chr1_171163272 0 171163272 A A A A A A A A A A A A A A G G A A A A
1 chr1_171165416 0 171165416 C C C C C G C C C C C C C C C C C C C C
1 chr1_171165870 0 171165870 T T A A T T T T T T T T T T T T T T T T
1 chr1_171167632 0 171167632 G G G G G G G G G G G G G G G G A G G G
1 chr1_171171556 0 171171556 G G G G G G G G G G A G G G G G G G G G
1 chr1_171184135 0 171184135 T T T T T T T T C C C T T T T T T T T T
1 chr1_171190203 0 171190203 A A A A A A A A A A A A A G A A A A A A
1 chr1_171224896 0 171224896 G G G G G G G G T T T T G G G G G G G G
1 chr1_171225229 0 171225229 G G G G G G G G A A A A G G G G G G G G
1 chr1_171225648 0 171225648 T T T T T T T T C C T T T T T T T T T T
1 chr1_171228066 0 171228066 A A A A A A A A G G A A A A A A A A A A
1 chr1_171229640 0 171229640 G G G G G G G G G G C C G G G G G G G G
1 chr1_171236065 0 171236065 T T T T T T T T T T T T T T T T C C T T
1 chr1_171238070 0 171238070 C C C T C C C C C C C C C C C C C C C C
1 chr1_171254223 0 171254223 A A A A A G A A G G G G A A A A A A G G
1 chr1_171260119 0 171260119 T T T T T T T T T T C T T T T T T T T T
1 chr1_171261870 0 171261870 G G G G G G G G G G A A G G G G G G G G
1 chr1_171263185 0 171263185 G G G G A G G G G G G G G G G G G G G G
1 chr1_171266394 0 171266394 A A G G A A A A A A A A A A A A A A A A
1 chr1_171284699 0 171284699 T T T T T T T T C C C C T T T T T T T T
1 chr1_171287536 0 171287536 G G A G G G G G G G G G G G G G G G G G
1 chr1_171293173 0 171293173 C C C C C C C C T T T T C C C C C C C C
1 chr1_171301082 0 171301082 T T T T T T C C T T T T T T T T T T T T
1 chr1_171305400 0 171305400 C C C C C C C C C C C C C C C T C C C C
1 chr1_171310625 0 171310625 G G G G G G G G G G G G G G G G A A G G
1 chr1_171312031 0 171312031 G G C C G G G G G G G G G G G G G G G G
1 chr1_171314980 0 171314980 G G G G G G G G G G G G G G G G A A G G
1 chr1_171326048 0 171326048 T T T T T T T T T T T T T T G G G G T T
1 chr1_171329070 0 171329070 A A A A A C A A A A A A A A A A A A A A
1 chr1_171331574 0 171331574 C C C C C C C C C C C C C C C T C C C C
1 chr1_171332103 0 171332103 T T T T G T T T T T T T T T T T T T T T
1 chr1_171333089 0 171333089 T T T T T T T T T T T T C C C C T T T T
1 chr1_171339407 0 171339407 T T T T T T T T C C C C T T T T T T T T
1 chr1_171357158 0 171357158 G G G G G G G G C C C C G G G G G G G G
1 chr1_171376806 0 171376806 G G G G G G G G G G G G G G A A G G G G
1 chr1_171383332 0 171383332 T T T T C C T T T T T T T T T T T T T T
1 chr1_171426688 0 171426688 T T T T T T T T T T T T T T A A T T T T
1 chr1_171429688 0 171429688 T T T T T T T T C C C C T T T T T T T T
1 chr1_171482672 0 171482672 T T T T T T T T T T T T T T T T C T T T
1 chr1_171492350 0 171492350 C C C C C C C C A A A A C C C C C C C C
1 chr1_171494247 0 171494247 C C T T C T C C C C C C C C C C C C C C
1 chr1_171499604 0 171499604 C C C C C C C C T T T T C C C C C C C C
1 chr1_171503965 0 171503965 C C C C C C C C T T T T C C C C C C C C
1 chr1_171504342 0 171504342 G G G G A G G G G G G G G G G G G G G G
1 chr1_171508424 0 171508424 A A G G A G A A A A A A A A A A A A A A
1 chr1_171518951 0 171518951 A A T T T T A A A A A A A A A A A A A A
1 chr1_171521424 0 171521424 C C C C C C C C A A A A C C C C C C C C
1 chr1_171523776 0 171523776 C C C T C C C C C C C C C C C C C C C C
1 chr1_171528333 0 171528333 T T T T T T T T T T T T T T A A T T T T
1 chr1_171540759 0 171540759 C C C C C C C C A A A A C C C C C C C C
1 chr1_171542456 0 171542456 A A A A A G A A A A A A A A A A A A A A
1 chr1_171552751 0 171552751 C C C C C C C C T T T T C C C C C C C C
1 chr1_171555427 0 171555427 A A G G G G G G G G G G G G G G G G A A
1 chr1_171559001 0 171559001 A A A A A A G G A A A A A A A A A A A A
1 chr1_171574081 0 171574081 G G G G G G G G G G G G G G A G G G G G
1 chr1_171587741 0 171587741 A A A A A A A A A A A A A C A A C C A A
1 chr1_171589069 0 171589069 A A A A A A C C A A A A A A A A A A A A
1 chr1_171595715 0 171595715 T T T T T T T T T T T T T T C T T T T T
1 chr1_171600735 0 171600735 T T T T T T T T T T T T C T T T T T T T
1 chr1_171608250 0 171608250 T T T T T T T T G G G G T T T T T T T T
1 chr1_171621255 0 171621255 T T T T T T T T T T T T G T T T T T T T
1 chr1_171621511 0 171621511 A A A A A A A A C C C C A A A A A A A A
1 chr1_171626537 0 171626537 G G G G G G G G A A A A G G G G G G G G
1 chr1_171628258 0 171628258 T T C C C C T T C C C C C C C C C C T T
1 chr1_171639733 0 171639733 A A A A A A A A C C C C A A A A A A A A
1 chr1_171642230 0 171642230 T T T T T T T T T T T T T T T T C T T T
1 chr1_171669419 0 171669419 G G G G G G G G G G G G A G G G G G G G
1 chr1_171690316 0 171690316 A G G G G G G G G G G G G G G G G G G G
1 chr1_171692597 0 171692597 C C C C C T C C C C C C C C C C C C C C
1 chr1_171696481 0 171696481 T T T T C T T T T T T T T T T T T T T T
1 chr1_171696845 0 171696845 C C C C C C C C C C C C C T C C C C C C
1 chr1_171697161 0 171697161 A A A A A A G G A A A A A A A A A A A A
1 chr1_171710400 0 171710400 A A A A A G A A A A A A A A A A A A A A
1 chr1_171714761 0 171714761 T T T T T T T T C C C C T T T T T T T T
1 chr1_171715707 0 171715707 C C C C C C C C A A A A C C C C C C C C
1 chr1_171723388 0 171723388 G G G G G G G G C C C C C C C C C C G G
1 chr1_171734194 0 171734194 C C T T C T C C C C C C C C C C C C C C
1 chr1_171734852 0 171734852 C C A A A A A A A A A A A A A A A A C C
1 chr1_171738507 0 171738507 G G G G G G G G G G G G G G G G G T G G
1 chr1_171740460 0 171740460 C C C C C C C C T T T T C C C C C C C C
1 chr1_171748752 0 171748752 T T C C C T T T T T T T T T T T T T T T
1 chr1_171749872 0 171749872 A A A A A A A A A A A A A G A A A A A A
1 chr1_171750789 0 171750789 G G G G G G G G G G G G A G G G G G G G
1 chr1_171758042 0 171758042 A A A A A A A A T T A A A A A A A A A A
1 chr1_171765661 0 171765661 C C C C C C C C T T T T C C C C C C C C
1 chr1_171776542 0 171776542 A A A A A C A A A A A A A A A A A A A A
1 chr1_171778123 0 171778123 C C C C C C C C C C C C C T C C C C C C
1 chr1_171805711 0 171805711 G G G G G G G G A A A A G G G G G G G G
1 chr1_171805806 0 171805806 G G G G G G G G A A A A G G G G G G G G
1 chr1_171809914 0 171809914 C C C C C C C C T T C C C C C C C C C C
1 chr1_171815838 0 171815838 C C C C C C C C C C C C G G C C G G C C
1 chr1_171816169 0 171816169 G G G G G G G G A A A A G G G G G G G G
1 chr1_171819114 0 171819114 T T T T G T T T T T T T T T T T T T T T
1 chr1_171820436 0 171820436 G G G G G G G G C C C C G G G G G G G G
1 chr1_171821190 0 171821190 G G G G G G G G T T T T G G G G G G G G
1 chr1_171823588 0 171823588 A A A A A A G G A A A A A A A A A A A A
1 chr1_171824860 0 171824860 A G G G G G G G G G G G G G G G G G G G
1 chr1_171830984 0 171830984 A A A A A A A A A A A A A A A A C C A A
1 chr1_171843038 0 171843038 C C C C C C C C T T T T C C C C C C C C
1 chr1_171844567 0 171844567 A A A A A A A A A A A A A A G G A A A A
1 chr1_171853476 0 171853476 C C C C C T C C C C C C C C C C C C C C
1 chr1_171870155 0 171870155 C C C C C C C C T T T T C C C C C C C C
1 chr1_171872342 0 171872342 A G A A A A A A A A A A A A A A A A A A
1 chr1_171876856 0 171876856 A A A A A A A A A A A A A G A A A A A A
1 chr1_171877313 0 171877313 A A G G G G G G A A A A G G G G G G G G
1 chr1_171878871 0 171878871 T T T T T T T T G G G G T T T T T T T T
1 chr1_171883434 0 171883434 A G G G G G G G G G G G G G G G G G G G
1 chr1_171883697 0 171883697 T T T T T T T T T T T T T T T T A T T T
1 chr1_171885709 0 171885709 G G G G G G G G T T T T G G G G G G G G
1 chr1_171886437 0 171886437 A A A A A A A A G G G G A A A A A A A A
1 chr1_171889391 0 171889391 A G G G G G A A G G G G G G G G G G G G
1 chr1_171893795 0 171893795 T T T T G T T T T T T T T T T T T T T T
1 chr1_171902501 0 171902501 G G G G G G G G G G G G G G T T G G G G
1 chr1_171905309 0 171905309 T T T T T T T T T T T T C T T T T T T T
1 chr1_171911721 0 171911721 A A G G A A A A A A A A A A A A A A A A
1 chr1_171916246 0 171916246 G G G G G G G G T T T T G G G G G G G G
1 chr1_171917785 0 171917785 A A A A A A A A A A A A A C A A A A A A
1 chr1_171918345 0 171918345 G G G G G G G G G G G G A G G G G G G G
1 chr1_171925232 0 171925232 A A A A A A A A A A A A A G A A A A A A
1 chr1_171928563 0 171928563 T T T T T T T T C C C C T T T T T T T T
1 chr1_171936496 0 171936496 G G G G G G G G G G G G G G G G A G G G
1 chr1_171943967 0 171943967 G G G G G G G G G G G G T T G G G G G G
1 chr1_171947222 0 171947222 A A G G G G A A A A A A G G G G G G A A
1 chr1_171951679 0 171951679 T T T T T T T T C C T T T T T T T T T T
1 chr1_171955865 0 171955865 T T T T C T T T T T T T T T T T T T T T
1 chr1_171977142 0 171977142 C T T T T T C C T T T T T T T T T T C C
1 chr1_171979446 0 171979446 A A A A G G A A A A A A A A A A A A A A
1 chr1_171983354 0 171983354 G G C G G G G G G G G G G G G G G G G G
1 chr1_171984692 0 171984692 G G G G G G G G A A A A G G G G G G G G
1 chr1_171992403 0 171992403 A G G G G G G G G G G G G G G G G G G G
1 chr1_171992965 0 171992965 A A A A A A A A T T T T A A A A A A A A
1 chr1_171996589 0 171996589 G G G G G G G G A A A A G G G G G G G G
1 chr1_171999594 0 171999594 A A A A A A A A A A A A A A G G A A A A
1 chr1_172018490 0 172018490 A A A A A A A A A A A A A A A A C C A A
1 chr1_172019523 0 172019523 C C C C T T C C C C C C C C C C C C C C
1 chr1_172019875 0 172019875 G G G G A G G G G G G G G G G G G G G G
1 chr1_172019887 0 172019887 C T T T T T T T T T T T T T T T T T T T
1 chr1_172026431 0 172026431 A A G G G G A A G G G G G G G G G G A A
1 chr1_172028194 0 172028194 C C C C C C C C A A A A C C C C C C C C
1 chr1_172029737 0 172029737 A A A A A A A A G G G G A A A A A A A A
1 chr1_172031768 0 172031768 C T T T T T T T T T T T T T T T T T T T
1 chr1_172034668 0 172034668 C C T T C C C C C C C C C C C C C C C C
1 chr1_172039898 0 172039898 A A A A A A A A C C C C A A A A A A A A
1 chr1_172043796 0 172043796 G G G G G G G G A A A A G G G G G G G G
1 chr1_172045479 0 172045479 A A A A A A A A A A A A A A A G A A A A
1 chr1_172047741 0 172047741 C C C C C C C C T T T T C C C C C C C C
1 chr1_172051920 0 172051920 T T T T T T T T C C T T T T T T T T T T
1 chr1_172056788 0 172056788 C C C C C C C C C C C C C T C C C C C C
1 chr1_172064306 0 172064306 T T T T T T T T C C C C T T T T T T T T
1 chr1_172066237 0 172066237 C C A C C C C C C C C C C C C C C C C C
1 chr1_172066390 0 172066390 G G G G G G G G G G G G G G A G G G G G
1 chr1_172069241 0 172069241 C C C C C C C C C C C C C C C C G G C C
1 chr1_172070323 0 172070323 G G G G G G G G G G G G G G G G A A G G
1 chr1_172074867 0 172074867 T T T T C T T T T T T T T T T T T T T T
1 chr1_172079860 0 172079860 G G G G G G G G A A A A G G G G G G G G
1 chr1_172081292 0 172081292 C C C T C C C C C C C C C C C C C C C C
1 chr1_172087844 0 172087844 C C T T T T C C C C C C C C C C C C C C
1 chr1_172088121 0 172088121 A A A A A A A A A A A A A C A A A A A A
1 chr1_172107386 0 172107386 G G G G G G G G G G G G G G G G A G G G
1 chr1_172108078 0 172108078 A A A C A A A A A A A A A A A A A A A A
1 chr1_172110419 0 172110419 C C C C C G C C C C C C C C C C C C C C
1 chr1_172122287 0 172122287 T T T T T T T T T T T T C T C C T T T T
1 chr1_172132449 0 172132449 G G G G G G G G A A A A G G G G G G G G
1 chr1_172137712 0 172137712 C C C C C C C C C C C C C C C C C T C C
1 chr1_172139110 0 172139110 C C C C C C C C C C A C C C C C C C C C
1 chr1_172142285 0 172142285 C C C C C C C C C C C C A A C C C C C C
1 chr1_172144216 0 172144216 G G G G G T G G G G G G G G G G G G G G
1 chr1_172145285 0 172145285 C C C C C C C C T T T T C C C C C C C C
1 chr1_172145360 0 172145360 C C C C C C C C C C C C C C C T C C C C
1 chr1_172147415 0 172147415 C C C C C T C C C C C C C C C C C C C C
1 chr1_172147706 0 172147706 A G G G G G A A G G G G A G G G G G G G
1 chr1_172149004 0 172149004 A A A G A G A A A A A A A A A A A A A A
1 chr1_172149588 0 172149588 G G G G G G G G G G G G G G A A G G G G
1 chr1_172149720 0 172149720 C C C T C C C C C C C C C C C C C C C C
1 chr1_172152431 0 172152431 C C C C C C C C C C C C C T C C C C C C
1 chr1_172155791 0 172155791 C C C C C C C C C C C C C T C C C C C C
1 chr1_172157996 0 172157996 C C C C C C C C C C C C C T C C C C C C
1 chr1_172161475 0 172161475 G G G G G G G G G G G G G G G G G T G G
1 chr1_172162243 0 172162243 G G C G G G G G G G G G G G G G G G G G
1 chr1_172166531 0 172166531 G G G G G G G G A A A A G G G G G G G G
1 chr1_172177871 0 172177871 A A A A A G A A A A A A A A A A A A A A
1 chr1_172185250 0 172185250 G G G G A G G G G G G G G G G G G G G G
1 chr1_172199883 0 172199883 G G G G G G G G G G G G C C C C G G G G
1 chr1_172205419 0 172205419 C C T T C C C C C C C C C C C C C C C C
1 chr1_172216741 0 172216741 C C C C G G C C C C C C C C C C C C C C
1 chr1_172246596 0 172246596 C C C C C C C C C C C C C C C C C T C C
1 chr1_172247383 0 172247383 G G A G G G G G G G G G G G G G G G G G
1 chr1_172248143 0 172248143 C C C C C C C C T T T T C C C C C C C C
1 chr1_172251565 0 172251565 A A A A A A A A A A A A A G A A A A A A
1 chr1_172254202 0 172254202 C C T T T T C C C C C C C C C C C C C C
1 chr1_172256853 0 172256853 A A A A A A A A A A A A A A A A G G A A
1 chr1_172260028 0 172260028 A T T T T T T T T T T T T T T T T T A A
1 chr1_172261945 0 172261945 G G A A A A G G G G G G G G G G G G G G
1 chr1_172273807 0 172273807 G G G G G G G G G G G G G G A G G G G G
1 chr1_172280974 0 172280974 G G G G G G G G A A A A G G G G G G G G
1 chr1_172284509 0 172284509 C C C C C C C C C C T T C C C C C C C C
1 chr1_172285231 0 172285231 A A A A A A A A G G G G A A A A A A A A
1 chr1_172291514 0 172291514 G G G G G G G G G G G G G G G G A G G G
1 chr1_172304613 0 172304613 A A A A A A A A A A A A A A A A C C A A
1 chr1_172308881 0 172308881 C C T T T T C C C C C C C C C C C C C C
1 chr1_172309243 0 172309243 G G G G G G G G G G G G G G A G G G G G
1 chr1_172331060 0 172331060 C C C C G G C C C C C C C C C C C C C C
1 chr1_172335285 0 172335285 A A A A A A A A G G G G G G G G G G A A
1 chr1_172388355 0 172388355 G G G G G G G G G G G G G G G G A G G G
1 chr1_172389532 0 172389532 C C C C C C C C T T T T C C C C C C C C
1 chr1_172394832 0 172394832 A A A A A A A A A A A A A A A C A A A A
1 chr1_172397372 0 172397372 T T T T T T T T C C C C T T T T T T T T
1 chr1_172403673 0 172403673 C C C C C C C C T T T T C C C C C C C C
1 chr1_172404074 0 172404074 C C T T T T C C C C C C C C C C C C C C
1 chr1_172404612 0 172404612 G G G G G G G G G G G G A G G G G G G G
1 chr1_172409395 0 172409395 G G A A A A G G A A A A A A A A A A G G
1 chr1_172430973 0 172430973 A A A A A A A A G G G G A A A A A A A A
1 chr1_172444133 0 172444133 T T T T T T T T C C C C T T T T T T T T
1 chr1_172448863 0 172448863 T T T T T T T T T T T T G G T T T T T T
1 chr1_172449354 0 172449354 A A A A A A A A T T T T A A A A A A A A
1 chr1_172452888 0 172452888 T T T T T T T T T T T T T T T T C T T T
1 chr1_172453290 0 172453290 G G G G G G G G G G C G G G G G G G G G
1 chr1_172471660 0 172471660 G G G G A A G G G G G G G G G G G G G G
1 chr1_172476568 0 172476568 C C C C C C C C G G G G C C C C C C C C
1 chr1_172478460 0 172478460 G G G G G G G G A A A A G G G G G G G G
1 chr1_172478564 0 172478564 T T T T T T T T T T T T C C C C C T T T
1 chr1_172482675 0 172482675 T T T T T T T T T T T T T T T T C C T T
1 chr1_172487618 0 172487618 T T T T T T C C T T T T T T T T T T T T
1 chr1_172489478 0 172489478 C C C T C C C C C C C C C C C C C C C C
1 chr1_172498891 0 172498891 A A A G A A A A A A A A A A A A A A A A
1 chr1_172506164 0 172506164 C C G G G G C C G G G G G G G G G G C C
1 chr1_172509855 0 172509855 G G G G G G G G A A A A G G G G G G G G
1 chr1_172512517 0 172512517 G G G G G G G G C C C C G G G G G G G G
1 chr1_172528387 0 172528387 A A A A A A A A A A A A A C A A A A A A
1 chr1_172531444 0 172531444 A A G G A A A A A A A A A A A A A A A A
1 chr1_172536107 0 172536107 A A A A A A A A A A A A C C C C C C A A
1 chr1_172540906 0 172540906 G G A A A A A A A A A A A A A A A A G G
1 chr1_172549731 0 172549731 T T T T T T T T C C C C T T T T C C T T
1 chr1_172552008 0 172552008 C C C C C C T T C C C C C C C C C C C C
1 chr1_172552963 0 172552963 A G G G G G G G G G G G G G G G G G A A
1 chr1_172557810 0 172557810 C C T T C T C C C C C C C C C C C C C C
1 chr1_172558139 0 172558139 G G G G G G T T G G G G G G G G G G G G
1 chr1_172560720 0 172560720 C C C C C C C C C C C C C C C C T T C C
1 chr1_172561592 0 172561592 C C C C C C C C A A C C C C C C C C C C
1 chr1_172562413 0 172562413 C C C C C C C C C C C T C C C C C C C C
1 chr1_172565374 0 172565374 G G A A G G G G G G G G G G G G G G G G
1 chr1_172571010 0 172571010 T T T T T T T T C C C C C C C C C C T T
1 chr1_172572570 0 172572570 C C C C C C C C G G G G G G G G G G C C
1 chr1_172575427 0 172575427 T T C T C C T T T T T T T T T T T T T T
1 chr1_172583169 0 172583169 G G G G G G G G A A A A G G G G G G G G
1 chr1_172592289 0 172592289 C C C C C C C C C C C G C C C C C C C C
1 chr1_172593286 0 172593286 G G G G G G G G G G A A G G G G G G G G
1 chr1_172600106 0 172600106 C C C C C C C C C C C C C T C C T T C C
1 chr1_172603378 0 172603378 T T T T T T T T G G G T T T T T T T T T
1 chr1_172604339 0 172604339 A A A A A A A A A A A A C C A A A A A A
1 chr1_172604469 0 172604469 T T T T T T T T T T T T C T T T T T T T
1 chr1_172609767 0 172609767 G G G G G G G G A A A A G G G G G G G G
1 chr1_172613853 0 172613853 C C C C C C C C C C C T C C C C C C C C
1 chr1_172617501 0 172617501 A A A A A A A A G G G G A A A A A A A A
1 chr1_172624093 0 172624093 T T T T T T T T C C C C T T T T T T T T
1 chr1_172626064 0 172626064 G G G G G G G G G G G G A G G G G G G G
1 chr1_172641846 0 172641846 C C C T C C C C C C C C C C C C C C C C
1 chr1_172645000 0 172645000 C C C C C C C C C C C C C T C C C C C C
1 chr1_172646528 0 172646528 T T T T T T T T C C C C T T T T T T T T
1 chr1_172647193 0 172647193 T T T T T T T T T T A T T T T T T T T T
1 chr1_172648665 0 172648665 C C C C C C C C T T T T C C C C C C C C
1 chr1_172653762 0 172653762 A A A A A A A A A A A A A A G G A A A A
1 chr1_172655323 0 172655323 A A A A A A A A G G G G A A A A A A A A
1 chr1_172656549 0 172656549 A A A A A A A A A A A A G G A A A A A A
1 chr1_172657071 0 172657071 T T T T C T T T T T T T T T T T T T T T
1 chr1_172659608 0 172659608 T T T T T T T T T T T T T T C C T T T T
1 chr1_172663807 0 172663807 T T T T T T T T T T T T T T C C T T T T
1 chr1_172667509 0 172667509 T T T T C T T T T T T T C C T T T T T T
1 chr1_172667594 0 172667594 A A A A A A A A G G G G A A A A A A A A
1 chr1_172668580 0 172668580 C C C C C C C C C C C C C C A A C C C C
1 chr1_172674861 0 172674861 T T T T T T T T T T T T G T T T T T T T
1 chr1_172687155 0 172687155 C C C C C C C C C C C T C C C C C C C C
1 chr1_172688001 0 172688001 T T T T T T T T T T T T T T T T C C T T
1 chr1_172695517 0 172695517 G G G G G G G G A A A A A A A A A A G G
1 chr1_172697382 0 172697382 T T T T T T T T C C C C T T T T T T T T
1 chr1_172700099 0 172700099 A A A A A A A A G G G G A A A A A A A A
1 chr1_172701018 0 172701018 G G G G G G C C G G G G G G G G G G G G
1 chr1_172702495 0 172702495 T T T T T T T T T T T T C C T T T T T T
1 chr1_172710993 0 172710993 G G G G G G G G A A A A G G G G G G G G
1 chr1_172716416 0 172716416 A A A A A A A A A A A A A G A A A A A A
1 chr1_172718236 0 172718236 C C C C C C C C T T T T C C C C C C C C
1 chr1_172720336 0 172720336 C C C C C T C C C C C C C C C C C C C C
1 chr1_172720395 0 172720395 C C C C C C C C T T T T C C C C C C C C
1 chr1_172722983 0 172722983 C C C C C C C C C C C C C C C C C T C C
1 chr1_172728983 0 172728983 A A A A G G A A A A A A A A A A A A A A
1 chr1_172731957 0 172731957 A A C C A C A A C C C C A A A A A A A A
1 chr1_172733016 0 172733016 G G G G G G G G A A A G G G G G G G G G
1 chr1_172734292 0 172734292 G G G G G G G G G G A G G G G G G G G G
1 chr1_172747155 0 172747155 A A A A A A A A C C C C A A A A A A A A
1 chr1_172747864 0 172747864 T T T T T T T T T T T T T T C T T T T T
1 chr1_172748397 0 172748397 G G G G G G G G G G G G G G A A G G G G
1 chr1_172753760 0 172753760 C C C C T T C C C C C C C C C C C C C C
1 chr1_172754872 0 172754872 G G G G G G G G G G G G C G G G G G G G
1 chr1_172756514 0 172756514 C C C C C C C C C C C C A C C C C C C C
1 chr1_172761039 0 172761039 C C C C C C C C T T T T C C C C C C C C
1 chr1_172776761 0 172776761 G G G G G G G G A A A A G G G G G G G G
1 chr1_172793320 0 172793320 A A A A A A A A A A A G A A A A A A A A
1 chr1_172794240 0 172794240 G G G G G G G G G G G G G G A A G G G G
1 chr1_172794855 0 172794855 C C C C C C C C C C C C C G G G C C C C
1 chr1_172802519 0 172802519 G G G G G G G G G G G G G G G G A G G G
1 chr1_172804123 0 172804123 A A A A A A A A G G G G A A A A A A A A
1 chr1_172806184 0 172806184 C C C C C C C C T T C C C C C C C C C C
1 chr1_172814526 0 172814526 C C C C C C C C C C C C G G C C C C C C
1 chr1_172815330 0 172815330 T T T T T T T T C C T T T T T T T T T T
1 chr1_172824953 0 172824953 C C C C C C C C C C T T C C C C C C C C
1 chr1_172833417 0 172833417 G G G T G G G G G G G G G G G G G G G G
1 chr1_172834274 0 172834274 T T G T T T T T T T T T T T T T T T T T
1 chr1_172834573 0 172834573 G G G G G G G G G G A G G G G G G G G G
1 chr1_172840193 0 172840193 C C C C C C C C C C C C C C C C C T C C
1 chr1_172840749 0 172840749 A A A A C C A A A A A A A A A A A A A A
1 chr1_172842005 0 172842005 C C C C C C C C A A A A C C C C C C C C
1 chr1_172849112 0 172849112 T T T T T T T T C C C T T T T T T T T T
1 chr1_172849426 0 172849426 G G G G G G G G G G A G G G G G G G G G
1 chr1_172851401 0 172851401 T T G G G G T T T T T T T T T T T T T T
1 chr1_172861105 0 172861105 T T T T T T T T C C C C T T T T T T T T
1 chr1_172866684 0 172866684 G G G G G G G G G G G G G G A A G G G G
1 chr1_172867415 0 172867415 C C C C C C C C C C C C C T C C C C C C
1 chr1_172878111 0 172878111 C C C C C C C C C C C C C G C C C C C C
1 chr1_172878509 0 172878509 C C T T T T C C C C C C C C C C C C C C
1 chr1_172886287 0 172886287 C C C C C C C C T T T T C C C C C C C C
1 chr1_172895547 0 172895547 G G G G A A G G A A A A G G G G G G G G
1 chr1_172901166 0 172901166 G G G G G G G G A A A A G G G G G G G G
1 chr1_172901848 0 172901848 C C C T T T C C C C C C C C C C C C C C
1 chr1_172903062 0 172903062 C C C C C C C C C C C T C C C C C C C C
1 chr1_172920573 0 172920573 C C C C C T C C C C C C C C C C C C C C
1 chr1_172921286 0 172921286 C C C C C C A A C C C C C C C C C C C C
1 chr1_172924712 0 172924712 T T T T T T T T T T T T T T T T C C T T
1 chr1_172925300 0 172925300 T T T T T T T T G G G G T T T T T T T T
1 chr1_172927266 0 172927266 G G G G G G G G C C C G G G G G G G G G
1 chr1_172929515 0 172929515 C C C C A A C C C C C C C C C C C C C C
1 chr1_172933344 0 172933344 G G G G G G G G G G G G C C G G G G G G
1 chr1_172935452 0 172935452 A A T T T T A A T T T T T T T T T T A A
1 chr1_172942071 0 172942071 A A A A A A A A A A A A A A A G A A A A
1 chr1_172942117 0 172942117 G G G G G G G G G G G G G G A G G G G G
1 chr1_172944119 0 172944119 A A G G G G G G G G G G G G G G G G A A
1 chr1_172952589 0 172952589 G G A A G G G G G G G G G G G G G G G G
1 chr1_172957065 0 172957065 C C T T T T T T T T T T T T T T T T C C
1 chr1_172966849 0 172966849 C C C C C T C C C C C C C C C C C C C C
1 chr1_172973581 0 172973581 C C C C C C C C T T T T T T T T T T C C
1 chr1_172976403 0 172976403 C C C C C C C C C C C G C C C C C C C C
1 chr1_172979340 0 172979340 C C C C C C C C C C C C G G C C C C C C
1 chr1_172989365 0 172989365 G G G G G G G G A A A G G G A G G G G G
1 chr1_172993154 0 172993154 A A A A A A A A G G G G A A A A A A A A
1 chr1_172996676 0 172996676 C C C C C C C C C C C C C T C C C C C C
1 chr1_173002980 0 173002980 G G A A A A G G A A A A A A A A A A G G
1 chr1_173005542 0 173005542 A A A A A A A A A A A A G G G G G G A A
1 chr1_173009081 0 173009081 G G G G G G A A G G G G G G G G G G G G
1 chr1_173012714 0 173012714 C C C C C C C C C C A C C C C C C C C C
1 chr1_173021080 0 173021080 G G A A G G G G G G G G G G A A G G G G
1 chr1_173021875 0 173021875 A A A A A A A A G G G G A A A A A A A A
1 chr1_173025981 0 173025981 G G G G G G G G G G G G G G A G G G G G
1 chr1_173028732 0 173028732 T T T T T T T T T T T T T T T T C C T T
1 chr1_173040188 0 173040188 G G A A G G G G G G G G G G G G G G G G
1 chr1_173044079 0 173044079 G G A A A G G G G G G G G G G G G G G G
1 chr1_173050219 0 173050219 C C T T C T C C C C C C C C C C C C C C
1 chr1_173054091 0 173054091 G G C C C C G G C C C C C C C C C C G G
1 chr1_173057488 0 173057488 C C C C C C C C T T T T C C C C C C C C
1 chr1_173062725 0 173062725 C C T T C T C C C C C C C C C C C C C C
1 chr1_173063849 0 173063849 G G G G G G A A G G G G G G G G G G G G
1 chr1_173065735 0 173065735 G G G G G G G G G G G G A G G G G G G G
1 chr1_173067999 0 173067999 T T T T T T T T T T T T T T C C T T T T
1 chr1_173070712 0 173070712 T T C C C C T T T T T T T T T T T T T T
1 chr1_173072821 0 173072821 A A A A A A A A A A A A A A A A C C A A
1 chr1_173074838 0 173074838 G G G G G G G G G G A G G G G G G G G G
1 chr1_173077197 0 173077197 C C C C C C T T C C C C C C C C C C C C
1 chr1_173080449 0 173080449 C C C C C C C C C C C C C C C C A A C C
1 chr1_173082239 0 173082239 G G G G G G G G G G G G A G G G G G G G
1 chr1_173082992 0 173082992 A A A A A A A A G G G G A A A A A A A A
1 chr1_173086596 0 173086596 A A A A A A G G A A A A A A A A A A A A
1 chr1_173087822 0 173087822 T T T T T T T T T T T T G T T T T T T T
1 chr1_173090545 0 173090545 T T T T A T T T T T T T T T T T T T T T
1 chr1_173090637 0 173090637 G G G G G G G G G G G G A G G G G G G G
1 chr1_173097443 0 173097443 C C C C C C C C G G C C C C C C C C C C
1 chr1_173098581 0 173098581 G G G G G G G G T T T T G G G G G G G G
1 chr1_173105361 0 173105361 C C C C C C C C C C C C C C T T C C C C
1 chr1_173119275 0 173119275 C C C C C C C C C C C C C C T T C C C C
1 chr1_173125894 0 173125894 A A A A A A A A G G G G A A A A A A A A
1 chr1_173130362 0 173130362 C T C C C C C C C C C C C C C C C C C C
1 chr1_173135895 0 173135895 A A A A A A A A T T T T A A A A A A A A
1 chr1_173139732 0 173139732 G G G G G G G G G G G G G G A G G G G G
1 chr1_173144463 0 173144463 T T T T T T T T T T T T C T T T T T T T
1 chr1_173153416 0 173153416 T T T T T T T T C C C C T T T T T T T T
1 chr1_173163942 0 173163942 T T G T T T T T T T T T T T T T T T T T
1 chr1_173176390 0 173176390 G G G G C G G G G G G G G G G G G G G G
1 chr1_173177726 0 173177726 C C C C C C C C C C C G C C C C C C C C
1 chr1_173182313 0 173182313 C C C C C C C C T T T T C C C C C C C C
1 chr1_173194779 0 173194779 T T C C C C T T T T T T T T T T T T T T
1 chr1_173194794 0 173194794 C C C C C C T T C C C C C C C C C C C C
1 chr1_173200887 0 173200887 A A A A A A A A G G G G A A A A A A A A
1 chr1_173201379 0 173201379 T T T T T T C C T T T T T T T T T T C C
1 chr1_173207825 0 173207825 T T T T T T T T T T T T A T A A T T T T
1 chr1_173211709 0 173211709 T T T T T T T T T T T T T T A T T T T T
1 chr1_173215810 0 173215810 C C C C C C C C T T T T C C C C C C C C
1 chr1_173217165 0 173217165 A A A A A A A A C C A A A A A A A A A A
1 chr1_173217336 0 173217336 A A A A A A A A A A A A A A A G A A A A
1 chr1_173217345 0 173217345 T T T T T T T T T T T T T T G G T T T T
1 chr1_173223933 0 173223933 G G G G G G G G G G A A G G G G G G G G
1 chr1_173247157 0 173247157 C C C C C C C C C C C C T T C C C C C C
1 chr1_173253378 0 173253378 C C C C C C C C G G C C C C C C C C C C
1 chr1_173256523 0 173256523 T T T T C T T T T T T T T T T T T T T T
1 chr1_173264418 0 173264418 A A A A A A A A G G G G A A A A A A A A
1 chr1_173264789 0 173264789 C C C C C C C C C C C C C C C C T T C C
1 chr1_173276273 0 173276273 T T T T A T T T T T T T T T T T T T T T
1 chr1_173276574 0 173276574 C C C C C C C C C C C C C C C C T T C C
1 chr1_173291425 0 173291425 T T T T T T T T A A A A T T T T T T T T
1 chr1_173291592 0 173291592 T T T T C T T T T T T T T T T T T T T T
1 chr1_173296135 0 173296135 T T G G G T T T T T T T T T T T T T T T
1 chr1_173296695 0 173296695 C C C C C C C C C C C C C T C C C C C C
1 chr1_173317578 0 173317578 G G G G G G G G G G G G G G T T G G G G
1 chr1_173324566 0 173324566 C C G G C C C C C C C C C C C C C C C C
1 chr1_173349317 0 173349317 T T G T T T T T T T T T T T T T T T T T
1 chr1_173353427 0 173353427 C C C C C C C C C C C C C C C T C C C C
1 chr1_173358943 0 173358943 T T T T T T T T T T T T T T G G T T T T
1 chr1_173370845 0 173370845 C C C C C C C C C C C C C C T T C C C C
1 chr1_173385020 0 173385020 T T T T T T T T T T T T T T C T T T T T
1 chr1_173385296 0 173385296 A A A A A A A A A A A A T T A A A A A A
1 chr1_173388671 0 173388671 G G G G G G G G G G G G G T G G G G G G
1 chr1_173396441 0 173396441 A A A A A A A A A A A A A A A A G G A A
1 chr1_173398585 0 173398585 A A A A A A A A G G G G A A A A A A A A
1 chr1_173405349 0 173405349 G G G G G G G G A A A A G G G G G G G G
1 chr1_173407447 0 173407447 T T T T T T T T C C C C T T T T T T T T
1 chr1_173408158 0 173408158 G G G G G G G G A A A A G G G G G G G G
1 chr1_173412295 0 173412295 C T C C C C C C C C C C C C C C C C T T
1 chr1_173413414 0 173413414 A A A A A A A A A A A A A A G G A A A A
1 chr1_173421748 0 173421748 G G A A A A G G G G G G G G G G G G G G
1 chr1_173422180 0 173422180 G G A G G G G G G G G G G G G G G G G G
1 chr1_173423614 0 173423614 G G G T G G G G G G G G G G G G G G G G
1 chr1_173426246 0 173426246 A G G G G G G G G G G G G G G G G G G G
1 chr1_173426341 0 173426341 G G G G G G G G G G C C G G G G G G G G
1 chr1_173426604 0 173426604 C C C C C C C C T T T T C C C C C C C C
1 chr1_173428270 0 173428270 A A A A A A A A G G G G A A A A A A A A
1 chr1_173438220 0 173438220 G G G G G G G G G G G G G G A A G G G G
1 chr1_173442288 0 173442288 C C T T T T C C T T T T T T T T T T T T
1 chr1_173459835 0 173459835 G G G G G G G G G G G G G G G G C C G G
1 chr1_173464961 0 173464961 C C C G C C C C C C C C C C C C C C C C
1 chr1_173465413 0 173465413 C C T T T T C C C C C C C C C C C C C C
1 chr1_173476151 0 173476151 C C C C C C C C C C C C C C C C G G C C
1 chr1_173490424 0 173490424 T T T T T T T T C C C C T T T T T T T T
1 chr1_173491829 0 173491829 T T C T T T T T T T T T T T T T T T T T
1 chr1_173491969 0 173491969 G G G G G G C C G G G G G G G G G G G G
1 chr1_173492618 0 173492618 C C C C C C C C C C C C C C T T C C C C
1 chr1_173494466 0 173494466 G G G T G G G G T T T T G G G G G G G G
1 chr1_173495898 0 173495898 C C A A A A A A A A A A A A A A A A A A
1 chr1_173503460 0 173503460 T T C T C C T T T T T T T T T T T T T T
1 chr1_173510705 0 173510705 G G A G G G G G G G G G G G G G G G G G
1 chr1_173518773 0 173518773 A A A A A A A A G G G G A A A A A A A A
1 chr1_173523437 0 173523437 T T T T T T T T C C C C T T T T T T T T
1 chr1_173528798 0 173528798 T T T T T T T T T T C T T T T T T T T T
1 chr1_173533768 0 173533768 G G G G G G G G G G A G G G G G G G G G
1 chr1_173538039 0 173538039 T T G G G G T T G G G G G G G G G G T T
1 chr1_173545515 0 173545515 G G G G A A G G G G G G G G G G G G G G
1 chr1_173559255 0 173559255 T T T T T T T T T T T T C T T T T T T T
1 chr1_173559567 0 173559567 A A A A A A A A A A A A A A A A G G A A
1 chr1_173559689 0 173559689 A A A A A A A A A A A A A A T T A A A A
1 chr1_173565319 0 173565319 C G G G G G G G G G G G G G G G G G C C
1 chr1_173569239 0 173569239 C C C C C C T T C C C C C C C C C C C C
1 chr1_173570672 0 173570672 T T T T T T T T C C C C T T T T T T T T
1 chr1_173583942 0 173583942 T T T T T T T T A A A A T T T T T T T T
1 chr1_173584285 0 173584285 A A A A A A A A G G G G A A A A A A A A
1 chr1_173609522 0 173609522 C C C C C C C C C C C C C T C C C C C C
1 chr1_173609793 0 173609793 G G G G G G G G G G C G G G G G G G G G
1 chr1_173617148 0 173617148 A A A A A A A A A A A A A A A G A A A A
1 chr1_173618451 0 173618451 A G G G G G G G G G G G G G G G G G G G
1 chr1_173620362 0 173620362 A A A A A G A A A A A A A A A A A A A A
1 chr1_173626672 0 173626672 T T T T T T T T C C C C T T T T T T T T
1 chr1_173627347 0 173627347 T T T T T T T T C C C C T T T T T T T T
1 chr1_173632080 0 173632080 A A G G A A A A A A A A A A A A A A A A
1 chr1_173637866 0 173637866 G G G G G G G G G G G G G G G G A A G G
1 chr1_173653164 0 173653164 A A A A A A A A A A A A A A A A A C A A
1 chr1_173655899 0 173655899 A A A A A A A A A A A G A A A A A A A A
1 chr1_173667616 0 173667616 G G G G A G G G G G G G G G G G G G G G
1 chr1_173667804 0 173667804 G G G G C G G G G G G G G G G G G G G G
1 chr1_173670498 0 173670498 A A A A A A A A A A A A A A A A G G A A
1 chr1_173671938 0 173671938 G G G G G G G G G G G G G G A G G G G G
1 chr1_173672543 0 173672543 C C C C C T C C C C C C C C C C C C C C
1 chr1_173676113 0 173676113 G G G G G G G G G G G G T T G G T T G G
1 chr1_173677624 0 173677624 C C C C A C C C C C C C C C C C C C C C
1 chr1_173678540 0 173678540 T T A A A A T T A A A A A A A A A A T T
1 chr1_173681696 0 173681696 A A A A A A A A A A A A A A C C A A A A
1 chr1_173684610 0 173684610 C C C C T T C C C C C C T T C C C C C C
1 chr1_173688138 0 173688138 C C C C C C C C C C C C C C C T C C C C
1 chr1_173695987 0 173695987 C C C C C T C C C C C C C C C C C C C C
1 chr1_173696038 0 173696038 A A A A A A A A A A A A A A A A G G A A
1 chr1_173699916 0 173699916 G G G G G G G G G G G G G G C C G G G G
1 chr1_173700633 0 173700633 T T T T T T T T T T C C T T T T T T T T
1 chr1_173700909 0 173700909 T T G G T T T T T T T T T T T T T T T T
1 chr1_173707690 0 173707690 A A A A A A A A G G A A A A A A A A A A
1 chr1_173712695 0 173712695 A A A A A A A A C C C C A A A A A A A A
1 chr1_173716818 0 173716818 G G G G G G G G A A A A G G G G G G G G
1 chr1_173724464 0 173724464 A A A A A A A A G G A G A A A A A A A A
1 chr1_173725322 0 173725322 C C C C C C C C T T C T C C C C C C C C
1 chr1_173725730 0 173725730 G G G G G G G G G G G G A G G G G G G G
1 chr1_173733241 0 173733241 A A A A A A A A A A A A A G A A A A A A
1 chr1_173737957 0 173737957 G G G G C C G G G G G G G G G G G G G G
1 chr1_173744602 0 173744602 G G G G G G G G G G G G G G G T G G G G
1 chr1_173750022 0 173750022 T T T T C C T T T T T T T T T T T T T T
1 chr1_173758545 0 173758545 C C C C C C C C C C C C C T C C C C C C
1 chr1_173775277 0 173775277 G G G G G G G G G G G G A G G G G G G G
1 chr1_173778081 0 173778081 A A A A A A A A A A A A A G A A A A A A
1 chr1_173779028 0 173779028 T T T T T T T T T T T T T T G T T T T T
1 chr1_173784146 0 173784146 A A A A A A A A A A A A A A A A A G A A
1 chr1_173789140 0 173789140 G G G G A G G G G G G G G G G G G G G G
1 chr1_173790170 0 173790170 G G A G G G G G G G G G G G G G G G G G
1 chr1_173793492 0 173793492 G G G G A G G G G G G G G G G G G G G G
1 chr1_173794109 0 173794109 A A A A A A A A G G G G A A A A A A A A
1 chr1_173794832 0 173794832 T T T T T T T T T T T T C C C T T T T T
1 chr1_173803639 0 173803639 A A A A A A A A A A A A A A A A G G A A
1 chr1_173803997 0 173803997 C C C C C C C C C C C C T T T T C C C C
1 chr1_173804559 0 173804559 G G G G A G G G G G G G G G G G G G G G
1 chr1_173818269 0 173818269 G G A A G G G G G G G G G G G G G G G G
1 chr1_173824255 0 173824255 C C C C C C C C C C C T C C C C C C C C
1 chr1_173830982 0 173830982 C G C C C C C C C C C C C C C C C C C C
1 chr1_173834379 0 173834379 A A A A A A A A A A A A A G A A A A A A
1 chr1_173841215 0 173841215 C C T T T T C C C C C C C C C C C C C C
1 chr1_173864593 0 173864593 T T T T T T T T T T T T T T C T T T T T
1 chr1_173865002 0 173865002 G G G G G G G G A A A A G G G G G G G G
1 chr1_173873232 0 173873232 A A A A A A A A G G G G A A A A A A A A
1 chr1_173874170 0 173874170 T T T T T T T T G G G G T T T T T T T T
1 chr1_173876035 0 173876035 A A A A A A A A G G A A A A A A A A A A
1 chr1_173891652 0 173891652 T T T T T T T T G G G G T T T T T T T T
1 chr1_173896491 0 173896491 G G G G G G G G G G G G A G G G G G G G
1 chr1_173905991 0 173905991 T T T T T T G G T T T T T T T T T T G G
1 chr1_173908750 0 173908750 C C C C C C C C C C C C T T C T T T C C
1 chr1_173909008 0 173909008 G G G G G G A A G G G G G G G G G G G G
1 chr1_173909526 0 173909526 T T T T G G T T T T T T T T T T T T T T
1 chr1_173910483 0 173910483 C C A C C C C C C C C C C C C C C C C C
1 chr1_173912977 0 173912977 T T C T T T T T T T T T T T T T T T T T
1 chr1_173928396 0 173928396 T T T T A T T T T T T T T T T T T T T T
1 chr1_173948155 0 173948155 C C C C C C C C C C C T C C C C C C C C
1 chr1_173950815 0 173950815 A G G G G G A A A A A A G G G G G G G G
1 chr1_173953781 0 173953781 T T T T C T T T T T T T T T T T T T T T
1 chr1_173968032 0 173968032 C T C C C C C C C C C C C C C C C C T T
1 chr1_173968150 0 173968150 C C C C C C C C C C C C C C C T C C C C
1 chr1_173970253 0 173970253 A A A A A A A A G G G G A A A A A A A A
1 chr1_173972836 0 173972836 C C C C T T C C C C C C C C C C C C C C
1 chr1_173975974 0 173975974 T T C C C C T T C C C C C C C C C C T T
1 chr1_173975999 0 173975999 T T T T T T T T T T T T C C C C C C T T
1 chr1_173979415 0 173979415 G G G G G G G G A A A A G G G G G G G G
1 chr1_173981492 0 173981492 G G A G G G G G G G G G G G G G G G G G
1 chr1_173983565 0 173983565 A A A A A A A A A A A C A A A A A A A A
1 chr1_173984703 0 173984703 G G A G G G G G G G G G G G G G G G G G
1 chr1_173996502 0 173996502 T T T T T T T T T T T T T T T T C T T T
1 chr1_173996758 0 173996758 C C C C C C C C T T C T C C C C C C C C
1 chr1_173999113 0 173999113 G G G G G G G G A A A A G G G G G G G G
1 chr1_174000278 0 174000278 G G G G C C G G G G G G G G G G G G G G
1 chr1_174018968 0 174018968 C C C C C C C C C C C C C C C C C T C C
1 chr1_174019240 0 174019240 C C C C C C C C C C C C C C C C C T C C
1 chr1_174022416 0 174022416 T T T T T T T T T T T T T T T T C C T T
1 chr1_174022424 0 174022424 T T T T T T T T C C C C T T T T T T T T
1 chr1_174025902 0 174025902 T T T T T T T T T T T T T T G G T T T T
1 chr1_174028837 0 174028837 A A A A A A A A A A A A A G A A A A A A
1 chr1_174031420 0 174031420 G G A A A A G G G G G G A A A A A A G G
1 chr1_174039563 0 174039563 C C C C C C C C T T T T C C C C C C C C
1 chr1_174048443 0 174048443 C C C C C C C C C C C C T T T T T T C C
1 chr1_174049749 0 174049749 G G G G G G G G G G G G G G G T G G G G
1 chr1_174051965 0 174051965 C C C C C C C C C C C C C C C C G G C C
1 chr1_174072283 0 174072283 T T T T T T T T T T G G T T T T T T T T
1 chr1_174074066 0 174074066 T T C C C C T T T T T T T T T T T T T T
1 chr1_174076109 0 174076109 G G G G G G G G G G G G G G A G G G G G
1 chr1_174088002 0 174088002 G G A G G G G G G G G G G G G G G G G G
1 chr1_174094995 0 174094995 T T T T T T T T C C C C T T T T T T T T
1 chr1_174097308 0 174097308 A A G G A A A A A A A A A A A A A A A A
1 chr1_174103416 0 174103416 G G G G G G C C G G G G G G G G G G G G
1 chr1_174104931 0 174104931 C C C C C C C C C C C C C C C C C T C C
1 chr1_174108426 0 174108426 C C C C C C C C G G G G C C C C C C C C
1 chr1_174113872 0 174113872 T T C C C C T T T T T T T T T T T T T T
1 chr1_174117836 0 174117836 A A A A A A A A G G G G A A A A A A A A
1 chr1_174119363 0 174119363 G G G G G G G G G G G G G G A G G G G G
1 chr1_174127995 0 174127995 T T T T T T T T C C C C T T T T T T T T
1 chr1_174132202 0 174132202 T T T T T T T T A A A A T T T T T T T T
1 chr1_174133940 0 174133940 G G C G G G G G G G G G G G G G G G G G
1 chr1_174135728 0 174135728 G G A A G G G G G G G G G G G G G G G G
1 chr1_174146283 0 174146283 G G G G G G G G G G T T G G G G G G G G
1 chr1_174148085 0 174148085 T T T T T T C C T T T T T T T T T T T T
1 chr1_174150658 0 174150658 G G G G G G G G G G G G A G A A G G G G
1 chr1_174155693 0 174155693 C C C C C C C C C C C C C C C T C C C C
1 chr1_174156667 0 174156667 C G G G G G G G G G G G G G G G G G G G
1 chr1_174159052 0 174159052 T T T T C C T T T T T T T T T T T T T T
1 chr1_174161201 0 174161201 G T T T T T T T T T T T T T T T T T G G
1 chr1_174164001 0 174164001 T T T T T T T T T T T T G T T T T T T T
1 chr1_174166019 0 174166019 C C C C C C C C C C C C C C T T C C C C
1 chr1_174172837 0 174172837 C G C C C C C C C C C C C C C C C C G G
1 chr1_174173044 0 174173044 C C C C C C C C C C C C C T C C C T C C
1 chr1_174173152 0 174173152 C C C C C C C C T T T T C C C C C C C C
1 chr1_174176142 0 174176142 T T T T T T T T T T C T T T T T T T T T
1 chr1_174178161 0 174178161 T T T T T T T T C C C C T T T T T T T T
1 chr1_174189177 0 174189177 C C C C C C C C C C C C C C C C C T C C
1 chr1_174191835 0 174191835 T T T T T T T T C C C C T T T T T T T T
1 chr1_174198463 0 174198463 C C C C C C T T C C C C C C C C C C C C
1 chr1_174203516 0 174203516 A A A A A A G G A A A A A A A A A A A A
1 chr1_174205045 0 174205045 G G G G G G G G A A G G G G G G G G G G
1 chr1_174213370 0 174213370 T T T T T T T T T T T T T T C C T T T T
1 chr1_174218161 0 174218161 T T T T T T T T T T T T T T G G T T T T
1 chr1_174222289 0 174222289 C C T T T T T T T T T T T T T T T T T T
1 chr1_174249653 0 174249653 A G G G G G G G A A A A G G G G G G A A
1 chr1_174249879 0 174249879 T T T T T T T T T T T T A T T T T T T T
1 chr1_174253781 0 174253781 C C C C C C C C C C C C G G C C C C C C
1 chr1_174256265 0 174256265 G G G G G G G G T T T T G G G G G G G G
1 chr1_174266531 0 174266531 A A A A A A A A A A A A A A A A G G A A
1 chr1_174270019 0 174270019 G G G G G G G G G G G G G T G G G G G G
1 chr1_174277328 0 174277328 T T G G G G T T T T T T T T T T T T T T
1 chr1_174287091 0 174287091 C C C C C C C C C C C C A A C C A A C C
1 chr1_174289173 0 174289173 C C C C C C C C T T T T C C C C C C C C
1 chr1_174291690 0 174291690 A A A A A A A A A A A A A A A A A G A A
1 chr1_174299463 0 174299463 A A A A A A A A A A A A A A T T A A A A
1 chr1_174308781 0 174308781 A A A A G G A A G G G G G G G G G G A A
1 chr1_174313308 0 174313308 C C C C G G C C C C C C C C C C C C C C
1 chr1_174333298 0 174333298 T T T T T T T T T T T T G T T T T T T T
1 chr1_174340717 0 174340717 A A A A A A A A A A A A G G A A A A A A
1 chr1_174340998 0 174340998 T T C C T T T T T T T T T T T T T T T T
1 chr1_174348791 0 174348791 T T T T T T T T T T T T T T C T T T T T
1 chr1_174353305 0 174353305 C C C C C C C C C C C C C T C C C C C C
1 chr1_174355585 0 174355585 G G G G A A G G G G G G G G G G G G G G
1 chr1_174357763 0 174357763 G G G G G G G G G G G G G G A G G G G G
1 chr1_174366651 0 174366651 C C C C C C C C A A C C C C C C C C C C
1 chr1_174376609 0 174376609 A A G G G G A A A A A A A A A A A A A A
1 chr1_174378214 0 174378214 A A A A A A A A G G G G A A A A A A A A
1 chr1_174378356 0 174378356 G G G G G G G G G G G G G G G G A A G G
1 chr1_174385647 0 174385647 A A A A A A A A A A A A A A G G A A A A
1 chr1_174385874 0 174385874 A A G G G G A A G G G G A A G G G G A A
1 chr1_174393715 0 174393715 C C C C C C C C C C C C C C C C T T C C
1 chr1_174401314 0 174401314 T T T T C C T T T T T T T T T T T T T T
1 chr1_174408924 0 174408924 G G G G G G G G G G G G G G G G C C G G
1 chr1_174414980 0 174414980 T T C C C C T T T T T T T T T T T T T T
1 chr1_174415443 0 174415443 T T T T T T T T C C C C T T T T T T T T
1 chr1_174419333 0 174419333 A A A A G G A A A A A A A A A A A A A A
1 chr1_174428086 0 174428086 T T T T T T T T C C C C T T T T T T T T
1 chr1_174429632 0 174429632 G G G G G G G G G G G G G G G G C C G G
1 chr1_174430773 0 174430773 T T C C T T T T T T T T T T T T T T T T
1 chr1_174435751 0 174435751 G G G G G G G G G G G G A G G G G G G G
1 chr1_174442112 0 174442112 G G G G G G G G T T T T G G G G G G G G
1 chr1_174444544 0 174444544 C C C C C C C C C C C C C G C C C C C C
1 chr1_174445828 0 174445828 A A A A A A A A A A A A A A A G A A A A
1 chr1_174450607 0 174450607 G G G G G G G G G G G G G G G G C C G G
1 chr1_174450650 0 174450650 T T T T T T T T T T T T T T T T C C T T
1 chr1_174453136 0 174453136 A A A A A A A A A A A A A G A A A A A A
1 chr1_174454731 0 174454731 A G A A A A A A A A A A A A A A A A A A
1 chr1_174455921 0 174455921 T T T T T T T T T T T T T T T T C C T T
1 chr1_174459153 0 174459153 C C C C C C C C C C C G C C C C C C C C
1 chr1_174462504 0 174462504 C C C C C C C C T T T T C C C C C C C C
1 chr1_174465313 0 174465313 C C C C C C C C C C A A C C C C C C C C
1 chr1_174469259 0 174469259 A A A A A A A A G G G G A A A A A A A A
1 chr1_174470298 0 174470298 G G G G G G G G A A G G G G G G G G G G
1 chr1_174474426 0 174474426 T T T T T T T T C C C C T T T T T T T T
1 chr1_174495854 0 174495854 G G G G G G C C G G G G G G G G G G G G
1 chr1_174499177 0 174499177 G G G G T T G G G G G G G G G G G G G G
1 chr1_174501778 0 174501778 G G G G G G G G G G G G G G G G C G G G
1 chr1_174503276 0 174503276 A A A A A A A A A A A A C C C C A A A A
1 chr1_174504761 0 174504761 G G G G G G G G G G G G G G A G G G G G
1 chr1_174506876 0 174506876 A G A A A A A A A A A A A A A A A A A A
1 chr1_174513017 0 174513017 C C C C C C C C C C C C C C T T C C C C
1 chr1_174514907 0 174514907 A A A A A A A A T T A A A A A A A A A A
1 chr1_174518689 0 174518689 C C C C C C C C C C C C C C C C T T C C
1 chr1_174519930 0 174519930 C C C C C C C C A A A A C C C C C C C C
1 chr1_174520329 0 174520329 G G G G G G G G C C C C G G G G G G G G
1 chr1_174524591 0 174524591 G G G G G G G G G G G G G G A G G G G G
1 chr1_174534674 0 174534674 C C T T C C C C C C C C C C C C C C C C
1 chr1_174535201 0 174535201 G G G G G G G G A A A A G G G G G G G G
1 chr1_174544267 0 174544267 G G G G G G G G A A G G G G G G G G G G
1 chr1_174545841 0 174545841 G G A A G G G G G G A G G G G G G G G G
1 chr1_174545864 0 174545864 C C C C C C C C C C C C C C C C A A C C
1 chr1_174553508 0 174553508 A G G G G G G G G G G G G G G G G G A A
1 chr1_174562313 0 174562313 C C C C C C C C C C C C C T C C C C C C
1 chr1_174563318 0 174563318 C C C C C C C C C C C C C G C C C C C C
1 chr1_174564042 0 174564042 C T C C C C C C C C C C C C C C C C C C
1 chr1_174564620 0 174564620 A A A A A A A A G G G G A A A A A A A A
1 chr1_174575826 0 174575826 C C C C T T C C C C C C C C C C C C C C
1 chr1_174576894 0 174576894 G G G G G G G G G G G G G G A G G G G G
1 chr1_174578407 0 174578407 G G G G A A G G G G G G G G G G G G G G
1 chr1_174584547 0 174584547 G G G G G G G G G G G G G G A A G G G G
1 chr1_174585816 0 174585816 C C C C A A C C C C C C A A A A A A C C
1 chr1_174589971 0 174589971 A A A A A A A A A A A A A A G G A A A A
1 chr1_174590102 0 174590102 A A A A A A A A A A A A A A A T A A A A
1 chr1_174592120 0 174592120 T T T T T T T T T T T T C C T T T T T T
1 chr1_174597895 0 174597895 T T T T C C T T T T T T T T T T T T T T
1 chr1_174613927 0 174613927 G G G G G G G G G G G G A G G G G G G G
1 chr1_174614216 0 174614216 A A A A A A A A A A A A A C A A A A A A
1 chr1_174615452 0 174615452 A A A A A A A A G G G G A A A A A A A A
1 chr1_174617497 0 174617497 G G G G G G G G A A A A A G G G G G G G
1 chr1_174618689 0 174618689 G G G G G G G G C C C C G G G G G G G G
1 chr1_174622380 0 174622380 A A A A A A A A A A A A A G A A A A A A
1 chr1_174636431 0 174636431 G G G G G G G G G G G G G G G G A A G G
1 chr1_174641833 0 174641833 A A A A A A A A T T A A A A A A A A A A
1 chr1_174647376 0 174647376 T T T T T T T T G G G G T T T T T T T T
1 chr1_174653543 0 174653543 T T T T T T T T T T T T T T C T T T T T
1 chr1_174653569 0 174653569 T T T T T T T T C C C C T T T T T T T T
1 chr1_174666990 0 174666990 A A A A A A A A G G G G A A A A A A A A
1 chr1_174673383 0 174673383 G G G G G G G G A A A A G G G G G G G G
1 chr1_174677846 0 174677846 G G G G G G G G G G G G G G A G G G G G
1 chr1_174683491 0 174683491 G G G G G G G G G G G G A G G G G G G G
1 chr1_174684390 0 174684390 G G G G G G G G G G A G G G G G G G G G
1 chr1_174703404 0 174703404 G G A A G G G G G G G G G G G G G G G G
1 chr1_174709562 0 174709562 C C C C C C T T C C C C C C C C C C C C
1 chr1_174710744 0 174710744 T T T T T T T T T T T T G T T T G G T T
1 chr1_174711676 0 174711676 G G G G G G A A G G G G G G G G G G G G
1 chr1_174725233 0 174725233 G G G G G G G G A A A A G G G G G G G G
1 chr1_174729527 0 174729527 C C C C C C C C C C C T C C C C C C C C
1 chr1_174731032 0 174731032 A A G G G G A A G G G G G G G G G G A A
1 chr1_174732503 0 174732503 T T G T T T T T T T T T T T T T T T T T
1 chr1_174732713 0 174732713 T T T T T T T T C C C C C C C C C C T T
1 chr1_174733255 0 174733255 G G G G G G G G G G G G C C C C C C G G
1 chr1_174739415 0 174739415 G G G G G G G G G G G G C G G G G G G G
1 chr1_174751981 0 174751981 A A G G A A A A A A A A A A A A A A A A
1 chr1_174755994 0 174755994 T T C T T T T T T T T T T T T T T T T T
1 chr1_174776732 0 174776732 C C C C C C T T C C C C C C C C C C C C
1 chr1_174777610 0 174777610 A A A A A A A A A A A G A A A A A A A A
1 chr1_174783559 0 174783559 G G G G G G G G A A A A A A A A A A G G
1 chr1_174789600 0 174789600 A A A A A A A A A A A A A A A G A A A A
1 chr1_174791264 0 174791264 G G C G G G G G G G G G G G G G G G G G
1 chr1_174806156 0 174806156 C C C G C C C C C C C C C C C C C C C C
1 chr1_174806416 0 174806416 T T T T T T T T T T C T T T T T T T T T
1 chr1_174807196 0 174807196 C C C C C C C C C C C C C C C G C C C C
1 chr1_174824873 0 174824873 G G G G G G G G A A A A G G A G G G G G
1 chr1_174830049 0 174830049 T T T T T T T T T T T T T T T T A T T T
1 chr1_174833836 0 174833836 G G G G G G G G G G G G G G A A G G G G
1 chr1_174834372 0 174834372 C C T T C C C C C C C C C C C C C C C C
1 chr1_174852892 0 174852892 C T T T T T T T T T T T T T T T T T T T
1 chr1_174854138 0 174854138 G G G G G G G G C C C C G G G G G G G G
1 chr1_174865733 0 174865733 G G G G G G G G A A A A G G G G G G G G
1 chr1_174868576 0 174868576 G G G G G G G G G G G G A G G G G G G G
1 chr1_174883149 0 174883149 C C C C C C C C C C C C C C C C T T C C
1 chr1_174884353 0 174884353 G G G G A A G G G G G G G G G G G G G G
1 chr1_174885423 0 174885423 T T T T T T T T T T T T T T G G T T T T
1 chr1_174900061 0 174900061 C C C C T T C C C C C C C C C C C C C C
1 chr1_174908045 0 174908045 C C C C C C C C C C C C C C C T C C C C
1 chr1_174914663 0 174914663 G G G G G G G G G G G G G G G G G T G G
1 chr1_174933461 0 174933461 G G G G G G G G C C G G G G G G G G G G
1 chr1_174941079 0 174941079 T T T T T T T T G G G G T T T T T T T T
1 chr1_174945432 0 174945432 A A A A G G A A A A A A A A A A A A A A
1 chr1_174953015 0 174953015 G G G G G G G G C C C C G G G G G G G G
1 chr1_174955281 0 174955281 T T T T T T T T T T T T C T T T T T T T
1 chr1_174956133 0 174956133 C C C C C C C C C C C C T T C C C C C C
1 chr1_174962432 0 174962432 C C C C C C C C T T C T C C C C C C C C
1 chr1_174968602 0 174968602 T T T T T T T T C C C C T T T T T T T T
1 chr1_174971346 0 174971346 G G G G G G G G A A A A G G G G G G G G
1 chr1_174973660 0 174973660 C C C C C C C C T T T T C C C C C C C C
1 chr1_174981945 0 174981945 C T T T T T T T T T T T T T T T T T T T
1 chr1_174982687 0 174982687 A A A A A A A A C C C C A A A A A A A A
1 chr1_174982707 0 174982707 A G G G G G G G G G G G G G G G G G G G
1 chr1_174995010 0 174995010 C T T T T T T T T T T T T T T T T T T T
1 chr1_174997712 0 174997712 T T A A A A T T T T T T T T T T T T T T
1 chr1_175028417 0 175028417 C C C C C C C C C C C C C T C C C C C C
1 chr1_175041045 0 175041045 G G T T G G G G G G G G G G G G G G G G
1 chr1_175050348 0 175050348 T T T T T T T T T T T T T T T T C C T T
1 chr1_175066473 0 175066473 A C C C C C C C C C C C C C C C C C C C
1 chr1_175084022 0 175084022 G G G G G G G G G G G G G G G G G T G G
1 chr1_175093709 0 175093709 T T T T T T T T T T T T C T T T T T T T
1 chr1_175107613 0 175107613 C C C C C C C C A A A A C C C C C C C C
1 chr1_175109735 0 175109735 A A A A A A A A A A A A G G G G G G A A
1 chr1_175122280 0 175122280 A A A A A A A A G G G G A A A A A A A A
1 chr1_175122745 0 175122745 T T T T T T T T C C T T T T T T T T T T
1 chr1_175126115 0 175126115 C C C C C C T T C C C C C C C C C C C C
1 chr1_175126301 0 175126301 C C C C C C T T C C C C C C C C C C C C
1 chr1_175138926 0 175138926 T T T T T T T T G G G G T T T T T T T T
1 chr1_175141110 0 175141110 G G G G G G G G G G G G C G G G G G G G
1 chr1_175148120 0 175148120 C C C C C C C C C C C C C C C C T T C C
1 chr1_175148372 0 175148372 C C C C C C C C C C C C C T C C C C C C
1 chr1_175152050 0 175152050 G G G G G G G G G G G G A G G G G G G G
1 chr1_175169310 0 175169310 T T T T T T T T C C C C T T T T T T T T
1 chr1_175171057 0 175171057 A A A A A A A A A A T T A A A A A A A A
1 chr1_175191469 0 175191469 A G A A A A A A A A A A A A A A A A A A
1 chr1_175200653 0 175200653 A A A A A A A A A A A A A A G G A A A A
1 chr1_175202879 0 175202879 C C C C C C C C G G C G C C C C C C C C
1 chr1_175205719 0 175205719 A A G G G G A A A A A A A A A A A A A A
1 chr1_175214075 0 175214075 T T T T T T T T T T T T T T T T G G T T
1 chr1_175216060 0 175216060 G G G G G G G G G G G G G G G G C C G G
1 chr1_175219396 0 175219396 C C C C C C C C G G G G C C C C C C C C
1 chr1_175225639 0 175225639 C C T T T T T T T T T T T T T T T T C C
1 chr1_175241601 0 175241601 G G G G G G G G G G G G A G G G G G G G
1 chr1_175245427 0 175245427 T T A A T T T T T T T T T T T T T T T T
1 chr1_175249478 0 175249478 C C T T C C C C C C C C C C C C C C C C
1 chr1_175253967 0 175253967 T T T T T T C C T T T T T T T T T T T T
1 chr1_175265130 0 175265130 A A A A C C A A A A A A A A A A A A A A
1 chr1_175281981 0 175281981 C C C G C C C C C C C C C C C C C C C C
1 chr1_175282102 0 175282102 G G G G G G G G A A A A G G G G G G G G
1 chr1_175286862 0 175286862 G G G G G G G G G G G G A G G G G G G G
1 chr1_175292569 0 175292569 T T T T T T T T T T G G T T T T T T T T
1 chr1_175293857 0 175293857 G G G G G G G G G G G G A G G G G G G G
1 chr1_175294998 0 175294998 A A A A A A A A A A A A A A A A G G A A
1 chr1_175298539 0 175298539 T T T T T T T T T T T T T T C T T T T T
1 chr1_175301232 0 175301232 G G G G G G G G G G C C G G G G G G G G
1 chr1_175301810 0 175301810 A A A A A A A A G G A A A A A A A A A A
1 chr1_175302805 0 175302805 C C C C C C C C T T C C C C C C C C C C
1 chr1_175303405 0 175303405 T T T T T T T T T T T T C T T T T T T T
1 chr1_175311021 0 175311021 C C C T C C C C T T C C C C C C C C C C
1 chr1_175319074 0 175319074 G G A G G G G G G G G G G G G G G G G G
1 chr1_175323724 0 175323724 A A A A A A A A G G G G A A A A A A A A
1 chr1_175325298 0 175325298 C C C C C C C C C C C C C T C C C C C C
1 chr1_175336795 0 175336795 G G G G G G G G G G A G G G G G G G G G
1 chr1_175337288 0 175337288 T T C C C C T T C C C C C C C C C C T T
1 chr1_175340882 0 175340882 C C C C C C C C C C C C C C C T C C C C
1 chr1_175346447 0 175346447 C C T T C C C C C C C C C C C C C C C C
1 chr1_175362082 0 175362082 A A A A G G A A A A A A A A A A A A A A
1 chr1_175390780 0 175390780 G G G G G G G G T T G G G G G G G G G G
1 chr1_175391421 0 175391421 C C C C C C G G C C C C C C C C C C C C
1 chr1_175393279 0 175393279 A A A A A A A A A A A A A A A G A A A A
1 chr1_175394040 0 175394040 T T T T T T T T T T T T C T T T T T T T
1 chr1_175398665 0 175398665 A A A A A A A A A A A T A A A A A A A A
1 chr1_175400389 0 175400389 A A A A A A A A A A A C A A A A A A A A
1 chr1_175404150 0 175404150 G G G G G G G G A A A A G G G G G G G G
1 chr1_175414797 0 175414797 G G G G A A G G G G G G G G G G G G G G
1 chr1_175418602 0 175418602 T T T T T T T T G G G G T T T T T T T T
1 chr1_175419057 0 175419057 T T A T T T T T T T T T T T T T T T T T
1 chr1_175425374 0 175425374 A A A A A A A A G G G G A G A A A A A A
1 chr1_175441511 0 175441511 C C C C C C C C T T T T C C C C C C C C
1 chr1_175446568 0 175446568 C C C C C C C C G G G G C C C C C C C C
1 chr1_175447748 0 175447748 C C C C C C C C C C C C C C C C G G C C
1 chr1_175458592 0 175458592 T T T T T T T T T T C T T T T T T T T T
1 chr1_175465398 0 175465398 T T T T T T T T C C T T T T T T T T T T
1 chr1_175467486 0 175467486 C C C C C C C C C C T T C C C C C C C C
1 chr1_175470790 0 175470790 T T T T T T T T G G G G T T T T T T T T
1 chr1_175476249 0 175476249 G G G G G G G G G G G G A G G G G G G G
1 chr1_175477738 0 175477738 C C C C C C C C T T T T C C C C C C C C
1 chr1_175479187 0 175479187 T T T T T T T T T T T T A T T T T T T T
1 chr1_175485227 0 175485227 G G A A G G G G G G G G G G G G G G G G
1 chr1_175491605 0 175491605 C C C C T T C C C C C C C C C C C C C C
1 chr1_175494791 0 175494791 A A A A A A A A G G A A A A A A A A A A
1 chr1_175505855 0 175505855 C C C C C C C C C C T T C C C C C C C C
1 chr1_175530189 0 175530189 G G G G G G G G G G G G G G T T G G G G
1 chr1_175536851 0 175536851 C C C C C G C C C C C C C C C C C C C C
1 chr1_175538313 0 175538313 T T T T A T T T T T T T T T T T T T T T
1 chr1_175548289 0 175548289 A A G G G G A A A A A A A A A A A A A A
1 chr1_175564137 0 175564137 A A A A A A A A G G G G A A A A A A A A
1 chr1_175570179 0 175570179 A A A A A A A A G G G G A A A A A A A A
1 chr1_175570672 0 175570672 G G T T T T T T T T T T T T T T T T T T
1 chr1_175583413 0 175583413 C C C C C C C C T T T T C C C C C C C C
1 chr1_175584450 0 175584450 G G A A A A G G A A A A A A A A A A G G
1 chr1_175584673 0 175584673 G G G G A G G G G G G G G G G G G G G G
1 chr1_175588993 0 175588993 A A A A A A A A A A A A G G G G A A A A
1 chr1_175595264 0 175595264 G G G G G G G G G G G G G G G G C C G G
1 chr1_175599102 0 175599102 C C C C C C C C C C C C G G C C C C C C
1 chr1_175599341 0 175599341 A G A A A A A A A A A A A A A A A A A A
1 chr1_175611646 0 175611646 A A A A A A A A G G G G A A A A A A A A
1 chr1_175613586 0 175613586 T T T T T T T T T T T T T T C T T T T T
1 chr1_175614516 0 175614516 G G G G G G G G G G G G C G G G G G G G
1 chr1_175619928 0 175619928 T T T T T T T T C C C C T T T T T T T T
1 chr1_175634544 0 175634544 A G A A A A A A A A A A A A A A A A A A
1 chr1_175640382 0 175640382 G G G G G G G G A A A A G G G G G G G G
1 chr1_175640742 0 175640742 T T T T G T T T T T T T T T T T T T T T
1 chr1_175641374 0 175641374 C C T T C T C C C C C C C C C C C C T T
1 chr1_175650191 0 175650191 A A G G G G A A A A A A G G G G G G A A
1 chr1_175651078 0 175651078 A A C C C C A A C C C C C C C C C C A A
1 chr1_175659984 0 175659984 T T T T T T T T T T T T G T T T T T T T
1 chr1_175665516 0 175665516 C C C C C C C C T T C C C C C C C C C C
1 chr1_175668786 0 175668786 T T T T T T T T T T T T T T C T T T T T
1 chr1_175671095 0 175671095 T T T T T T T T T T T T C C T T T T T T
1 chr1_175674939 0 175674939 G G G G G G G G G G G G C C C C G G G G
1 chr1_175686191 0 175686191 G G G G G G G G G G G G G G G G C C G G
1 chr1_175688262 0 175688262 C C C C C C C C C C C C C T C C C C C C
1 chr1_175690178 0 175690178 G G A A A G G G A A A A A A A A A A G G
1 chr1_175692477 0 175692477 C C C C C C C C A A C C C C C C C C C C
1 chr1_175695459 0 175695459 G G G G G G G G G G G G G G C G G G G G
1 chr1_175706841 0 175706841 G G G G G G G G G G A A G G G G G G G G
1 chr1_175707735 0 175707735 A G G G G G A A G G G G G G G G G G A A
1 chr1_175708531 0 175708531 A C C C C C A A A A A A A A A A A A C C
1 chr1_175716794 0 175716794 G G G G G G G G G G A A G G G G G G G G
1 chr1_175729719 0 175729719 G G A A A A G G A A A A A A A A A A G G
1 chr1_175741517 0 175741517 G G G G G G G G A A A A G G G G G G G G
1 chr1_175750239 0 175750239 A A A G A A A A A A A A A A A A A A A A
1 chr1_175750342 0 175750342 G G G G G G G G G G G G G G A A G G G G
1 chr1_175751668 0 175751668 G G A G G G G G G G G G G G G G G G G G
1 chr1_175752476 0 175752476 T T T T T T T T C C C C T T T T T T T T
1 chr1_175757335 0 175757335 G G G G G G G G C C C C G G G G G G G G
1 chr1_175759391 0 175759391 G G G G G G G G C C C C G G G G G G G G
1 chr1_175761499 0 175761499 C C C C C C C C T T T T T T C C C C C C
1 chr1_175786819 0 175786819 C C C C C T C C C C C C C C C C C C C C
1 chr1_175789086 0 175789086 A A A A A C A A A A A A A A A A A A A A
1 chr1_175791574 0 175791574 C C C C C C C C C C C C C T C C C C C C
1 chr1_175810241 0 175810241 C C C C C C A A C C C C C C C C C C C C
1 chr1_175811976 0 175811976 A A A A A A A A A A A A A A G G A A A A
1 chr1_175814812 0 175814812 T T T T T T T T C C C C T T T T T T T T
1 chr1_175826049 0 175826049 T T T T T T T T C C C C T T T T T T T T
1 chr1_175828232 0 175828232 G G G T G T G G G G G G G G G G G G G G
1 chr1_175828277 0 175828277 G G A A A A G G A A A A A A A A A A G G
1 chr1_175839922 0 175839922 G G A A G G G G G G G G G G G G G G G G
1 chr1_175841597 0 175841597 A A A A A A A A A A A A A A G G A A A A
1 chr1_175844847 0 175844847 C C C C C C C C C C C C T T T T T T C C
1 chr1_175860983 0 175860983 G G G G G G G G G G G G A G G G G G G G
1 chr1_175866479 0 175866479 G G A A A A G G A A A A G G G G G G G G
1 chr1_175884445 0 175884445 C C C C C C A A C C C C C C C C C C C C
1 chr1_175903856 0 175903856 C C C C C C C C C C C C T T C C C C C C
1 chr1_175921693 0 175921693 G G G G A G G G G G G G G G G G G G G G
1 chr1_175921812 0 175921812 A A A A A A A A A A G G A A A A A A A A
1 chr1_175923323 0 175923323 T T T T T T T T T T T T A T T T A A T T
1 chr1_175943238 0 175943238 C C C C C C C C C C C C C C C C T T C C
1 chr1_175952577 0 175952577 G G T T T T T T T T T T T T T T T T G G
1 chr1_175967355 0 175967355 G G G G A G G G G G G G G G G G G G G G
1 chr1_175970808 0 175970808 A A A A A A A A A A A A A A G G A A A A
1 chr1_175971609 0 175971609 A A C C C C A A A A A A A A A A A A A A
1 chr1_175972737 0 175972737 A A T T T T T T T T T T T T T T T T A A
1 chr1_175975856 0 175975856 T T C C C C C C C C C C C C C C C C T T
1 chr1_175979433 0 175979433 C C C C C C C C C C C C C T C C C C C C
1 chr1_175981058 0 175981058 G G G G G G G G G G G G G G G G A A G G
1 chr1_175981472 0 175981472 C C C C C C T T C C C C C C C C C C C C
1 chr1_175981685 0 175981685 A A A A A A A A G G A A A A A A A A A A
1 chr1_175984891 0 175984891 G G G G G G G G G G G G A G G G G G G G
1 chr1_175989596 0 175989596 C C C C C C C C C C C C C T C C C C C C
1 chr1_175992556 0 175992556 C C C C C C C C T T T T C C C C C C C C
1 chr1_175992695 0 175992695 C C C C C C C C C C C C C C T T C C C C
1 chr1_175994354 0 175994354 A A A A A A A A A A A A A A T T A A A A
1 chr1_176006395 0 176006395 T T T T T T T T G G G G T T T T T T T T
1 chr1_176017462 0 176017462 G G G G G G G G G G A A G G G G G G G G
1 chr1_176021693 0 176021693 C C C C C T C C C C C C C C C C C C C C
1 chr1_176032521 0 176032521 C C C C C C C C C C C C C T C C C C C C
1 chr1_176037862 0 176037862 C C T T T T C C C C C C C C C C C C C C
1 chr1_176039935 0 176039935 T T T T T T T T T T T T C T T T T T T T
1 chr1_176053195 0 176053195 G G G G G G G G A A G G G G G G G G G G
1 chr1_176055652 0 176055652 A A A A A A A A G G G G A A A A A A A A
1 chr1_176057548 0 176057548 G G G G G G G G T T T T G G G G G G G G
1 chr1_176059402 0 176059402 T T T T G T T T T T T T T T T T T T T T
1 chr1_176064191 0 176064191 A A A A A A A A A A A A G G G G A A A A
1 chr1_176095023 0 176095023 A A A A A A A A G G G G A A G G A A A A
1 chr1_176096527 0 176096527 C C C C C C C C A A A A C C C C C C C C
1 chr1_176104341 0 176104341 A A A A A A A A A A A A A T A A A A A A
1 chr1_176114139 0 176114139 C C C C T T C C C C C C C C C C C C C C
1 chr1_176119173 0 176119173 G G G G G G G G G G G G G G A A G G G G
1 chr1_176130222 0 176130222 T T T T T T T T T T T T T T C C T T T T
1 chr1_176138962 0 176138962 C C C C C T C C C C C C C C C C C C C C
1 chr1_176148876 0 176148876 T T T T T T T T C C C C T T T T T T T T
1 chr1_176153170 0 176153170 A A A A G G A A A A A A A A A A A A A A
1 chr1_176153195 0 176153195 C C C G C C C C C C C C C C C C C C C C
1 chr1_176178144 0 176178144 A A A A A A A A T T A A A A A A A A A A
1 chr1_176178882 0 176178882 A A A A A A A A A A G G A A A A A A A A
1 chr1_176181809 0 176181809 C C C T C C C C C C C C C C C C C C C C
1 chr1_176183424 0 176183424 T T T T T T T T G G T T T T T T T T T T
1 chr1_176187465 0 176187465 A A A A A A A A A A A G A A A A A A A A
1 chr1_176189245 0 176189245 T T T T T T T T C C T T T T T T T T T T
1 chr1_176202926 0 176202926 C C C C C C C C T T T T C C C C C C C C
1 chr1_176205831 0 176205831 C C T T C C C C C C C C C C C C C C C C
1 chr1_176212254 0 176212254 C C C C C C C C T T C T C C C C C C C C
1 chr1_176217862 0 176217862 T T T T T T T T T T C T T T T T T T T T
1 chr1_176221896 0 176221896 A A A G A A A A A A A A A A A A A A A A
1 chr1_176246260 0 176246260 A A A A A A A A A A A A A A A A T T A A
1 chr1_176258231 0 176258231 A A A A A A A A A A A A G G G G G G A A
1 chr1_176263245 0 176263245 A A A G A G A A A A A A G G G G G G A A
1 chr1_176276520 0 176276520 C C C C C C C C C C C C C T C C C C C C
1 chr1_176280346 0 176280346 C C A C C C C C C C C C C C C C C C C C
1 chr1_176314598 0 176314598 A A A A A A A A A A A A G G A A A A A A
1 chr1_176330692 0 176330692 G G G G G G G G A A A A G G G G G G G G
1 chr1_176331666 0 176331666 T T T T T T T T C C C C T T T T T T T T
1 chr1_176334090 0 176334090 A A G G G G A A G G G G G G G G G G A A
1 chr1_176334997 0 176334997 C C A A C C C C C C C C C C C C C C C C
1 chr1_176335102 0 176335102 C T T T T T T T T T T T T T T T T T T T
1 chr1_176340432 0 176340432 T T T T T T T T T T A T T T T T T T T T
1 chr1_176350943 0 176350943 G G G G G G G G G G G G G G G G A G G G
1 chr1_176354360 0 176354360 T T T T T T C C T T T T T T T T T T T T
1 chr1_176366217 0 176366217 G G G G G G G G A A A A G G G G G G G G
1 chr1_176374380 0 176374380 T T C C C C T T T T T T T T C C C C T T
1 chr1_176381250 0 176381250 T T T T T T T T C C C C T T T T T T T T
1 chr1_176385913 0 176385913 C C C C C C C C C C C G C C C C C C C C
1 chr1_176386436 0 176386436 G G G G G G A A G G G G G G G G G G G G
1 chr1_176392557 0 176392557 A A A A A A A A G G G G A A A A A A A A
1 chr1_176397228 0 176397228 T T T T T T T T T T C T T T T T T T T T
1 chr1_176422125 0 176422125 A A G G G G A A A A A A A A A A A A A A
1 chr1_176426604 0 176426604 C C C C C C C C C C C C C T C C C C C C
1 chr1_176430877 0 176430877 G G G G G G G G A A A A G G G G G G G G
1 chr1_176435704 0 176435704 G G G G G G G G A A A A G G G G G G G G
1 chr1_176455813 0 176455813 C C C C C C C C C C C C C C C C T T C C
1 chr1_176456607 0 176456607 A A A A A G A A A A A A A A A A A A A A
1 chr1_176458439 0 176458439 T T T T T T T T T T T T G T T T T T T T
1 chr1_176480956 0 176480956 A A A A G G A A A A A A A A A A A A A A
1 chr1_176482197 0 176482197 A A G G G G A A A A A A A A A A A A A A
1 chr1_176494418 0 176494418 C C A A A A C C A A A A A A A A A A C C
1 chr1_176502267 0 176502267 A A G G A G A A A A A A A A A A A A A A
1 chr1_176503735 0 176503735 G G G G G G G G G G G G G G A G G G G G
1 chr1_176517882 0 176517882 T T T T T T T T T T T T T T C T T T T T
1 chr1_176524943 0 176524943 G G G G G G G G G G A G G G G G G G G G
1 chr1_176526438 0 176526438 A A A A A A A A A A A A A A A G A A A A
1 chr1_176526892 0 176526892 T T T T T T T T G G G G T T T T T T T T
1 chr1_176530549 0 176530549 G G G G G G G G G G G G G T G G G G G G
1 chr1_176546971 0 176546971 G G G G G G G G A A A A G G G G G G G G
1 chr1_176582941 0 176582941 T T T T T T T T A A A T T T T T T T T T
1 chr1_176589170 0 176589170 G G G G G G G G G G A G G G G G G G G G
1 chr1_176610378 0 176610378 C C C C C C C C C C C T C C C C C C C C
1 chr1_176611974 0 176611974 G G G G G G G G G G G G G G A A G G G G
1 chr1_176618993 0 176618993 T T T T T T T T T T C T T T T T T T T T
1 chr1_176619869 0 176619869 T T T T T T T T T T T T T T T T C T T T
1 chr1_176621346 0 176621346 T T G G G T T T T T T T T T T T T T T T
1 chr1_176622048 0 176622048 A A A A A A A A G G G G A A A A A A A A
1 chr1_176624734 0 176624734 G G G G G G G G A A A A G G G G G G G G
1 chr1_176626543 0 176626543 T T T T T T T T C C C C T T T T T T T T
1 chr1_176631332 0 176631332 T T T T T T T T T T T T C C C C C C T T
1 chr1_176636114 0 176636114 T T T T T T T T C C T T T T T T T T T T
1 chr1_176641413 0 176641413 G G G G G G G G G G G G C C G G G G G G
1 chr1_176645992 0 176645992 G G G G G G G G G G G G G G G G C G G G
1 chr1_176646291 0 176646291 C C C C C C C C C C C C C C T T C C C C
1 chr1_176647669 0 176647669 A A A A A A A A A A A T A A A A A A A A
1 chr1_176681284 0 176681284 A A A A A A A A A A A A A A A A T T A A
1 chr1_176704131 0 176704131 C C T T T T T T T T T T T T T T T T C C
1 chr1_176726248 0 176726248 G G G G G T G G G G G G G G G G G G G G
1 chr1_176736402 0 176736402 A A G G G G A A A A A A A A A A A A A A
1 chr1_176755238 0 176755238 C T T T T T T T T T T T T T T T T T C C
1 chr1_176760451 0 176760451 G G G G G G G G C C C C G G G G G G G G
1 chr1_176762627 0 176762627 T T G G T T T T T T T T T T T T T T T T
1 chr1_176764383 0 176764383 G G G G G G G G G G G T G G G G G G G G
1 chr1_176764546 0 176764546 T T C C T T T T T T T T T T T T T T T T
1 chr1_176776026 0 176776026 C T T T C T T T T T T T T T T T T T T T
1 chr1_176790977 0 176790977 G G T T G G G G G G G G G G G G G G G G
1 chr1_176792456 0 176792456 A A A A A A A A A A A G A A A A A A A A
1 chr1_176798352 0 176798352 G G G G G G G G G G A G G G G G G G G G
1 chr1_176819208 0 176819208 C C C C C C C C T T T T C C C C C C C C
1 chr1_176825442 0 176825442 C C C C C C T T C C C C C C C C C C C C
1 chr1_176833265 0 176833265 C C C C C C C C C C C C G G C C C C C C
1 chr1_176835910 0 176835910 C C C C C C C C T T T T C C C C C C C C
1 chr1_176837873 0 176837873 C C C C C C C C C C A C C C C C C C C C
1 chr1_176838332 0 176838332 T T C C C T T T T T T T C C C C C C T T
1 chr1_176844411 0 176844411 G G G G G T G G G G G G G G G G G G G G
1 chr1_176853540 0 176853540 G G G G C G G G G G G G G G G G G G G G
1 chr1_176857236 0 176857236 G G G G G G G G G G G G A G G G G G G G
1 chr1_176861060 0 176861060 T T T T T T T T T T T T T T C C T T T T
1 chr1_176861740 0 176861740 C C C C C C C C C C C C C C C C G G C C
1 chr1_176869760 0 176869760 C C C C T T C C C C C C C C C C C C C C
1 chr1_176882135 0 176882135 G G G G G G G G G G G G C C C C C C G G
1 chr1_176885587 0 176885587 A A A A A A A A A A A A G G A A A A A A
1 chr1_176893967 0 176893967 T T T T G G T T T T T T T T T T T T T T
1 chr1_176894986 0 176894986 C C C C C C C C C C C C G G C C C C C C
1 chr1_176898280 0 176898280 T T T T T T T T G G G G T T T T T T T T
1 chr1_176899118 0 176899118 C C T T T T C C T T T T T T T T T T C C
1 chr1_176899338 0 176899338 T T T T T T T T T T T T T T T T G G T T
1 chr1_176908812 0 176908812 G G G G G G G G G G G G A G G G A A G G
1 chr1_176911164 0 176911164 G G A A A A G G A A A A A G G G A A G G
1 chr1_176933046 0 176933046 G G G G G G G G G G A G G G G G G G G G
1 chr1_176946565 0 176946565 C C C C C T C C C C C C C C C C C C C C
1 chr1_176949493 0 176949493 T T T T T T T T C C C C T T T T T T T T
1 chr1_176954906 0 176954906 A A A A A A A A G G A G A A A A A A A A
1 chr1_176955927 0 176955927 C C C C C C C C T T T T C C C C C C C C
1 chr1_176961459 0 176961459 A A A A A A A A A A A A A T A A A A A A
1 chr1_176963831 0 176963831 C C C C C C C C A A A C C C C C C C C C
1 chr1_176969526 0 176969526 C C C C C C C C T T T T C C C C C C C C
1 chr1_176970708 0 176970708 G G G G G G G G G G C G G G G G G G G G
1 chr1_176971146 0 176971146 G G G G G G G G A A A A G G G G G G G G
1 chr1_176972971 0 176972971 T T T T T T T T T T T T T T T T C C T T
1 chr1_176978349 0 176978349 G G G G G G G G G G G G G G A G G G G G
1 chr1_176980386 0 176980386 T T T T T T T T T T T T C C T T T T T T
1 chr1_176981909 0 176981909 T T C C C C C C C C C C C C C C C C C C
1 chr1_176985075 0 176985075 C C C C C T C C C C C C C C C C C C C C
1 chr1_176990982 0 176990982 A A A A A A A A A A A A A A A A G G A A
1 chr1_177006996 0 177006996 A A A A A A A A A A A A A A A A T T A A
1 chr1_177008006 0 177008006 C C C C C T C C C C C C C C C C C C C C
1 chr1_177011117 0 177011117 C C T T C T C C C C C C C C C C C C C C
1 chr1_177012151 0 177012151 A A G G A G A A A A A A A A A A A A A A
1 chr1_177013616 0 177013616 A G G G G G G G G G G G G G G G G G G G
1 chr1_177014114 0 177014114 A A A A A A A A C C C C A A A A A A A A
1 chr1_177015068 0 177015068 A A A A A A A A A A A A A G A A A A A A
1 chr1_177017382 0 177017382 G G G G A G G G G G G G G G G G G G G G
1 chr1_177018433 0 177018433 C C C C C C C C C C C C C C C C T T C C
1 chr1_177019387 0 177019387 C C C C C C C C A A A A C C C C C C C C
1 chr1_177020050 0 177020050 G G G G G G G G A A A A G G G G G G G G
1 chr1_177025271 0 177025271 A A G G A G A A A A A A A A A A A A A A
1 chr1_177027148 0 177027148 C C C C C C C C C C C C C T C C C C C C
1 chr1_177034599 0 177034599 G G G G G G G G G G A G G G G G G G G G
1 chr1_177041244 0 177041244 G G G G G G G G C C C C G G G G G G G G
1 chr1_177057915 0 177057915 G G G G G G G G G G G G C G G G G G G G
1 chr1_177061884 0 177061884 A A A A A A A A A A A A A G A A A A A A
1 chr1_177062230 0 177062230 C C C C C C C C T T T T C C C C C C C C
1 chr1_177063767 0 177063767 A A A A A A A A G G G G A A A A A A A A
1 chr1_177066609 0 177066609 T T T T T T T T C C C C T T T T T T T T
1 chr1_177068609 0 177068609 C C C C C C C C C C C C C T C C C C T T
1 chr1_177069003 0 177069003 T T T T T T T T C C C C T T T T T T T T
1 chr1_177080866 0 177080866 G G A G G G G G G G G G G G G G G G G G
1 chr1_177089148 0 177089148 C T T T T T T T T T T T T T T T T T T T
1 chr1_177106316 0 177106316 G G G G G G G G G G G G G G C G G G G G
1 chr1_177109627 0 177109627 A A A A A A A A A A A A A G A G G G A A
1 chr1_177115058 0 177115058 T T T T T T T T T T T T T T T T A A T T
1 chr1_177121902 0 177121902 A A A A A A A A A A A A G G A A A A A A
1 chr1_177144770 0 177144770 A A A A A A A A G G G G A A A A A A A A
1 chr1_177149380 0 177149380 C C C C C C C C G G G G C C C C C C C C
1 chr1_177151766 0 177151766 A A G G A A A A A A A A A A A A A A A A
1 chr1_177154079 0 177154079 A A A A A A A A A A A A A A A T A A A A
1 chr1_177158542 0 177158542 C C C C C C C C T T T T C C C C C C C C
1 chr1_177162389 0 177162389 C C C C C C C C C C C C C C C T C C C C
1 chr1_177173787 0 177173787 A A A A A A A A G G G G A A A A A A A A
1 chr1_177214004 0 177214004 C C C C C T C C C C C C C C C C C C C C
1 chr1_177232920 0 177232920 C C C C C C C C C C C C C T C C C C C C
1 chr1_177239452 0 177239452 G G G G G G G G A A A A G G G G G G G G
1 chr1_177243989 0 177243989 C C C C C C C C T T T T C C C C C C C C
1 chr1_177246176 0 177246176 T T T T T T T T T T T T G T T T T T T T
1 chr1_177248054 0 177248054 A A A A A A A A A A A A A T A A A A A A
1 chr1_177248726 0 177248726 G G G G G G G G G G G G A A G G G G G G
1 chr1_177265805 0 177265805 T T T T T T T T T T T T T T G G T T T T
1 chr1_177270521 0 177270521 G G G G G G G G G G G G C C G G G G G G
1 chr1_177285222 0 177285222 C C C C C C C C A A A A C C C C C C C C
1 chr1_177301443 0 177301443 G G G G G G G G G G G G C G G G G G G G
1 chr1_177345920 0 177345920 A A A A A A A A G G G G A A A A A A A A
1 chr1_177346075 0 177346075 G T G G G G T T G G G G G G G G G G G G
1 chr1_177346234 0 177346234 A A A A A A A A A A A A A A A C A A A A
1 chr1_177348048 0 177348048 T T T T T T T T T T T T C T T T T T T T
1 chr1_177351430 0 177351430 G G G G G G G G G G G G C G G G G G G G
1 chr1_177360684 0 177360684 A A A A A G A A A A A A A A A A A A A A
1 chr1_177377042 0 177377042 A A A A A A A A A A A G A A A A A A A A
1 chr1_177389881 0 177389881 T T A A A A T T A A A A A A A A A A T T
1 chr1_177392218 0 177392218 A A A A A A A A G G G G A A A A A A A A
1 chr1_177404065 0 177404065 T T G T G G T T T T T T G G G G G T T T
1 chr1_177404711 0 177404711 C T C C C C T T C C C C C C C C C C T T
1 chr1_177409505 0 177409505 C C C C C C C C C C C C C C C C T T C C
1 chr1_177410833 0 177410833 G G G G G G G G G G G G G G G G A A G G
1 chr1_177418178 0 177418178 C C C T C T C C C C C C C C C C C C C C
1 chr1_177421675 0 177421675 A A A A A A A A A A A A G G G G A A A A
1 chr1_177450292 0 177450292 A G G G G G G G G G G G G G G G G G G G
1 chr1_177455970 0 177455970 C C C C C C C C C C C C T T C C C C C C
1 chr1_177476450 0 177476450 C C C C C C C C C C C C C C C C C T C C
1 chr1_177477399 0 177477399 C C C C C C C C C C C C C C C C C T C C
1 chr1_177484555 0 177484555 G G G G G G G G G G G G G G G G A G G G
1 chr1_177495456 0 177495456 A G A A A A G G A A A A A A A A A A G G
1 chr1_177495559 0 177495559 G G G G C G G G G G G G G G G G G G G G
1 chr1_177497065 0 177497065 A A A A A G A A A A A A A A A A A A A A
1 chr1_177497403 0 177497403 C C C G C C C C C C C C C C C C C C C C
1 chr1_177498544 0 177498544 G G C G G G G G G G G G G G G G G G G G
1 chr1_177515456 0 177515456 T T T T T T T T C C C C T T T T T T T T
1 chr1_177533457 0 177533457 A A A A A A A A G G G G A A A A A A A A
1 chr1_177538838 0 177538838 T T C T T T T T C C C C C C C C C C T T
1 chr1_177539951 0 177539951 C C C C C C C C C C C C A C C C C C C C
1 chr1_177540277 0 177540277 C C C C C C C C A A A A C C C C C C C C
1 chr1_177540354 0 177540354 G G G G G G G G G G G G A G G G G G G G
1 chr1_177547569 0 177547569 T T T T T T T T C C C C T T T T T T T T
1 chr1_177549267 0 177549267 A A A A A A A A A A A G A A A A A A A A
1 chr1_177551208 0 177551208 G G G G G G G G A A A G G G G G G G G G
1 chr1_177551310 0 177551310 A G G G G G G G G G G G G G G G G G A A
1 chr1_177553343 0 177553343 T T G T T T T T T T T T T T T T T T T T
1 chr1_177563948 0 177563948 A A A A A A A A G G G G A A A A A A A A
1 chr1_177568581 0 177568581 A G A A A A A A A A A A A A A A A A A A
1 chr1_177571813 0 177571813 G G G G G G G G C C C C G G G G G G G G
1 chr1_177577128 0 177577128 T T T T T T T T G G G G T T T T T T T T
1 chr1_177581404 0 177581404 A A T T T T A A T T T T T T T T T T A A
1 chr1_177583090 0 177583090 A A G G A G A A A A A A A A A A A A A A
1 chr1_177587642 0 177587642 C C G G C G C C C C C C C C C C C C C C
1 chr1_177589548 0 177589548 C C C C C C C C T T T T C C C C C C C C
1 chr1_177590837 0 177590837 C C T T T T C C C C C C C C C C C T C C
1 chr1_177597630 0 177597630 G G G G C G G G G G G G G G G G G G G G
1 chr1_177597680 0 177597680 T T T T T T T T C C C T T T T T T T T T
1 chr1_177598237 0 177598237 C C C C C C C C C C C C C T C C C C C C
1 chr1_177602272 0 177602272 T T T T T T T T T T C T T T T T T T T T
1 chr1_177620427 0 177620427 A A A G A A A A A A A A A A A A A A A A
1 chr1_177625365 0 177625365 T T T T T T T T T T T T C T T T T T T T
1 chr1_177629410 0 177629410 C G G G G G G G G G G G G G G G G G G G
1 chr1_177630035 0 177630035 C C C C C C C C T T T T C C C C C C C C
1 chr1_177630796 0 177630796 A A A A G G A A A A A A A A A A A A A A
1 chr1_177638978 0 177638978 A A A A A A A A C C C C A A A A A A A A
1 chr1_177646434 0 177646434 A A C C A C A A A A A A A A A A A A A A
1 chr1_177657920 0 177657920 C C C C C C C C C C C T C C C C C C C C
1 chr1_177679911 0 177679911 C C C C C C C C T T T T C C C C C C C C
1 chr1_177687706 0 177687706 C C C C C C C C A A A A C C C C C C C C
1 chr1_177690895 0 177690895 T T T T T T T T T T T T G T T T T T T T
1 chr1_177695554 0 177695554 T T C T T T T T T T T T T T T T T T T T
1 chr1_177702766 0 177702766 T T T T T T T T T T G T T T T T T T T T
1 chr1_177703707 0 177703707 C C C C C C C C C C C T C C C C C C C C
1 chr1_177708331 0 177708331 T T T T A T T T T T T T T T T T T T T T
1 chr1_177710183 0 177710183 C C C C C C C C T T T T C C C C C C C C
1 chr1_177719602 0 177719602 T T T T T T T T T T T T G T T T T T T T
1 chr1_177719971 0 177719971 G G A A A A G G A A A A A A A A A A G G
1 chr1_177720044 0 177720044 T T T T C T T T T T T T T T T T T T T T
1 chr1_177726174 0 177726174 A A A A A A A A A A A A G G A A A A A A
1 chr1_177731054 0 177731054 T T T T T T G G T T T T T T T T T T T T
1 chr1_177747650 0 177747650 T T T T C T T T T T T T T T T T T T T T
1 chr1_177755633 0 177755633 T T T T T T T T A A A A T T T T T T T T
1 chr1_177760535 0 177760535 T T T T A T T T T T T T T T T T T T T T
1 chr1_177766722 0 177766722 T T T T T T T T T T T T T T T T C C T T
1 chr1_177767421 0 177767421 T T T T T T T T T T T T G T T T T T T T
1 chr1_177770704 0 177770704 G G G G G G G G G G G G G G G G T T G G
1 chr1_177771521 0 177771521 T T T T T T T T T T G T T T T T T T T T
1 chr1_177772024 0 177772024 G G G G G G G G A A G G G G G G G G G G
1 chr1_177781072 0 177781072 A C C C C C A A C C C C C C C C C C C C
1 chr1_177795252 0 177795252 A A A A A A A A A A A A A G A A A A A A
1 chr1_177796541 0 177796541 G G G G G G G G G G G G G G G G A G G G
1 chr1_177796724 0 177796724 C C C C A C C C C C C C C C C C C C C C
1 chr1_177815235 0 177815235 G G G G A G G G G G G G G G G G G G G G
1 chr1_177822408 0 177822408 T T T T T T T T G G G G T T T T T T T T
1 chr1_177822490 0 177822490 C C C C C T C C C C C C C C C C C C C C
1 chr1_177828245 0 177828245 C C C C C C C C T T T T C C C C C C C C
1 chr1_177832538 0 177832538 T T T T T T T T G G G G T T T T T T T T
1 chr1_177835678 0 177835678 G G G G G G G G A A A A G G G G G G G G
1 chr1_177838591 0 177838591 T T T T T T T T T T C T T T T T T T T T
1 chr1_177842389 0 177842389 A A A G G G A A G G G G G G G G G G A A
1 chr1_177847601 0 177847601 C C C C C C C C C C C G C C C C C C C C
1 chr1_177851293 0 177851293 C C C C C C C C G G C G C C C C C C C C
1 chr1_177858285 0 177858285 G G G G A G G G G G G G G G G G G G G G
1 chr1_177871411 0 177871411 A A A A A A A A G G G G A A A A A A A A
1 chr1_177880495 0 177880495 A A A A A A A A C C C C A A A A A A A A
1 chr1_177883650 0 177883650 C C C T C C C C C C C C C C C C C C C C
1 chr1_177885412 0 177885412 T T C T T T T T T T T T T T T T T T T T
1 chr1_177886388 0 177886388 G G G G G G G G G G G G G G G G G T G G
1 chr1_177892531 0 177892531 C C C C C C C C C C C C C C G G C C C C
1 chr1_177907053 0 177907053 C C C C C C C C C C C C C C C C T T C C
1 chr1_177914964 0 177914964 T T T T T T T T T T T T C T T T T T T T
1 chr1_177917030 0 177917030 A A A A A A A A A A A A A A G G A A A A
1 chr1_177922327 0 177922327 C C C C C C C C C C C C C C C C T T C C
1 chr1_177934481 0 177934481 C C C C C C C C C C T T C C C C C C C C
1 chr1_177936861 0 177936861 C C C C C C C C G G G G C C C C C C C C
1 chr1_177942755 0 177942755 T T T T T T T T T T T T T T C C T T T T
1 chr1_177943131 0 177943131 G G C C G G G G G G G G G G G G G G G G
1 chr1_177944057 0 177944057 A A C C A C A A A A A A A A A A A A A A
1 chr1_177964830 0 177964830 T T T T T T T T T T T T T T C C T T T T
1 chr1_177967786 0 177967786 A G G G G G G G G G G G G G G G G G G G
1 chr1_177973722 0 177973722 G G G G G G G G A A A A G G G G G G G G
1 chr1_177985117 0 177985117 G G G G G G G G G G G G G G G G A A G G
1 chr1_177987034 0 177987034 A A A A A A A A A A A A A A A A G G A A
1 chr1_178005094 0 178005094 A A A A A A A A A A A A A A A A A G A A
1 chr1_178012508 0 178012508 A A A A A A A A A A A A A C A A A A A A
1 chr1_178025777 0 178025777 A A G G A A A A A A A A A A A A A A A A
1 chr1_178028076 0 178028076 A A A A A A A A A A A A A A A A C C A A
1 chr1_178030088 0 178030088 A A A A T T A A A A A A A A A A A A A A
1 chr1_178038370 0 178038370 T T T T T T T T C C C C T T T T T T T T
1 chr1_178044030 0 178044030 C C C C C C C C C C C C T T C C T T C C
1 chr1_178066732 0 178066732 T T T T T T T T T T T T C T T T T T T T
1 chr1_178067693 0 178067693 T T T T T T T T T T T T T T C C T T T T
1 chr1_178082667 0 178082667 A A A A A G A A A A A A A A A A A A A A
1 chr1_178084116 0 178084116 A A A A A A A A T T T T A A A A A A A A
1 chr1_178094055 0 178094055 C C C C C C C C T T C T C C C C C C C C
1 chr1_178095982 0 178095982 C C C C C C C C T T T T C C C C C C C C
1 chr1_178108396 0 178108396 A A A A A A A A A A A A A A A A A G A A
1 chr1_178114017 0 178114017 A A A A A A A A A A A G A A A A A A A A
1 chr1_178120838 0 178120838 C C C C C C C C C C C C C G C C C C C C
1 chr1_178128397 0 178128397 A A A A A A A A A A A A A A A A A C A A
1 chr1_178129839 0 178129839 T T T T T T T T T T T T C T T T T T T T
1 chr1_178132594 0 178132594 A A G G G G A A G G G G G G G G G G G G
1 chr1_178135877 0 178135877 G G G G G G G G G G G G G G C C G G G G
1 chr1_178142224 0 178142224 G G G G G G G G A A A A G G G G G G G G
1 chr1_178195900 0 178195900 C C C C C C C C T T T T C C C C C C C C
1 chr1_178197669 0 178197669 G G G G G G G G G G G G A G G G G G G G
1 chr1_178198399 0 178198399 G G G G G G G G G G G G A A A A A A G G
1 chr1_178206551 0 178206551 C C C C C C C C C C C C C G C C C C C C
1 chr1_178210979 0 178210979 T T T T T T T T G G T T T T T T T T T T
1 chr1_178211237 0 178211237 A A A C A A A A A A A A A A A A A A A A
1 chr1_178217462 0 178217462 C C C C C C C C C C C C C C T T C C C C
1 chr1_178225293 0 178225293 T T T T T T T T T T T T A T T T T T T T
1 chr1_178226589 0 178226589 A A A A A A A A A A A A A G A A A A A A
1 chr1_178231732 0 178231732 A A A A A T A A A A A A A A A A A A A A
1 chr1_178236292 0 178236292 A C C C C C C C C C C C C C C C C C C C
1 chr1_178260892 0 178260892 G G G G G G G G A A A A G G G G G G G G
1 chr1_178274108 0 178274108 T T T T T T T T T T T T C T T T T T T T
1 chr1_178278686 0 178278686 C C C C C C C C C C C C C C C C T T C C
1 chr1_178280887 0 178280887 C C C C C C C C C C C T C C C C C C C C
1 chr1_178284370 0 178284370 A A A A A A A A A A A A A C A A A A A A
1 chr1_178287053 0 178287053 T T T T T T T T T T T T A T T T T T T T
1 chr1_178289518 0 178289518 G G T T G G G G G G G G G G G G G G G G
1 chr1_178290189 0 178290189 G G G G A A G G G G G G G G G G G G G G
1 chr1_178290439 0 178290439 G G G G A A G G G G G G G G G G G G G G
1 chr1_178293358 0 178293358 T T T T C C T T C C C C T T T T T T T T
1 chr1_178297461 0 178297461 A A A A G G A A G G G G A A A A A A A A
1 chr1_178309115 0 178309115 T T T T T T T T T T T T T T T T C C T T
1 chr1_178310315 0 178310315 C C C C C C C C T T T T C C C C C C C C
1 chr1_178314584 0 178314584 T T T T T T T T T T T T C C T T T T T T
1 chr1_178326160 0 178326160 T T C T T T T T T T T T T T T T T T T T
1 chr1_178336870 0 178336870 C C C C C C C C T T T T C C C C C C T T
1 chr1_178337579 0 178337579 T T T T T T T T T T T T T T T T A A T T
1 chr1_178339006 0 178339006 T T T T T T T T T T C T T T T T T T T T
1 chr1_178340756 0 178340756 C C C C C C C C C C C C C T C C C C C C
1 chr1_178351441 0 178351441 T T C T T T T T T T T T T T T T T T T T
1 chr1_178353987 0 178353987 C C C C C C C C T T T T C C C C C C C C
1 chr1_178355220 0 178355220 T T T T A A T T T T T T T T T T T T T T
1 chr1_178359470 0 178359470 T T T T T T T T C C C C T T T T T T T T
1 chr1_178365898 0 178365898 A A A A A A A A A A A A A A A A A G A A
1 chr1_178374870 0 178374870 A A A A A A A A A A A A A A A T A A A A
1 chr1_178390596 0 178390596 T T T T T T T T T T T T T T C C T T T T
1 chr1_178394704 0 178394704 G G G G G G G G G G G G C G G G G G G G
1 chr1_178394767 0 178394767 G G G G G G G G A A A A G G G G G G G G
1 chr1_178396534 0 178396534 G G G G A A G G G G G G G G G G G G G G
1 chr1_178416842 0 178416842 G G G G G G G G C C C C G G G G G G G G
1 chr1_178418473 0 178418473 T T T T T T T T A A A A T T T T T T T T
1 chr1_178442814 0 178442814 C T C C C C C C C C C C C C C C C C C C
1 chr1_178456826 0 178456826 G G G G G G G G G G G G G G G G T T G G
1 chr1_178465087 0 178465087 C C C C C C C C T T T T C C C C C C C C
1 chr1_178470751 0 178470751 G T T T T T T T T T T T T T T T T T T T
1 chr1_178478040 0 178478040 G G G G G G G G G G G G G G C C G G G G
1 chr1_178482101 0 178482101 A A A G A A A A A A A A A A A A A A A A
1 chr1_178482272 0 178482272 G G G G G G G G A A A G G G G G G G G G
1 chr1_178484529 0 178484529 G G A G G G G G G G G G G G G G G G G G
1 chr1_178498031 0 178498031 G G G G G G G G A A A G G G G G G G G G
1 chr1_178499390 0 178499390 A A A A A A A A A A A A A A A A G G A A
1 chr1_178515331 0 178515331 G G G G G G G G A A A A G G G G G G G G
1 chr1_178525260 0 178525260 C C C C C C C C C C C C C C C C G G C C
1 chr1_178531942 0 178531942 G G A A A A G G A A A A A A A A A A G G
1 chr1_178539373 0 178539373 G G G G G G G G G G G G A G G G G G G G
1 chr1_178544026 0 178544026 C C C C C C C C T T T T C C C C C C C C
1 chr1_178549041 0 178549041 C C C C C C C C C C C C C C C C G G C C
1 chr1_178553823 0 178553823 T T T T T T T T T T T T T T T T G G T T
1 chr1_178564253 0 178564253 T T T T T T T T C C C C T T T T T T T T
1 chr1_178565937 0 178565937 A G G G G G A A G G G G G G G G G G G G
1 chr1_178566426 0 178566426 C C C C C C C C G G G G C C C C C C C C
1 chr1_178599150 0 178599150 T T T T C C T T T T T T T T T T T T T T
1 chr1_178614289 0 178614289 T T T T C C T T T T T T T T T T T T T T
1 chr1_178618154 0 178618154 T T C C T T T T T T T T T T T T T T T T
1 chr1_178620240 0 178620240 A A A A A A A A A A A A A G A A A A A A
1 chr1_178627289 0 178627289 A A G G G G A A G G G G G G G G G G A A
1 chr1_178638246 0 178638246 T T T T T T T T T T T T T T T T G T T T
1 chr1_178664100 0 178664100 A C C C C C C C C C C C C C C C C C C C
1 chr1_178684395 0 178684395 T T T T T T T T T T C T T T T T T T T T
1 chr1_178688439 0 178688439 A A A A A A A A G G A G A A A A A A A A
1 chr1_178688908 0 178688908 A A A A A A A A A A A T A A A A A A A A
1 chr1_178698489 0 178698489 T T C C T T T T T T T T T T T T T T T T
1 chr1_178698730 0 178698730 C C C C C C C C C C C C C C C C C T C C
1 chr1_178699044 0 178699044 T T T T T T T T T T C T T T T T T T T T
1 chr1_178705673 0 178705673 A A A A A A A A A A A A A A A A G G A A
1 chr1_178717386 0 178717386 G G G G G G G G G G G G G G G G C C G G
1 chr1_178718731 0 178718731 A A A A A A A A G G A G A A A A A A A A
1 chr1_178724087 0 178724087 T T T T T T T T T T T T C T T T T T T T
1 chr1_178730466 0 178730466 G G G G G G G G A A A G G G G G G G G G
1 chr1_178748882 0 178748882 C C C C C C C C G G G G C C C C C C C C
1 chr1_178771107 0 178771107 C T C C C C C C C C C C C C C C C C C C
1 chr1_178780140 0 178780140 T T T T T T T T A A A A T T T T T T T T
1 chr1_178780915 0 178780915 A A A A A A A A A A A A A A G G A A A A
1 chr1_178787828 0 178787828 T T T T T T T T C C C C T T T T T T T T
1 chr1_178794058 0 178794058 A A A A A A A A A A A C A A A A A A A A
1 chr1_178824448 0 178824448 A A A A A A A A A A A A A G A A A A A A
1 chr1_178827411 0 178827411 G G G G G G G G A A G G G G G G G G G G
1 chr1_178832941 0 178832941 A A A A C C A A A A A A A A A A A A A A
1 chr1_178838393 0 178838393 C C C C C C C C G G C C C C C C C C C C
1 chr1_178847532 0 178847532 C C T T T T C C C C C C C C C C C C T T
1 chr1_178848681 0 178848681 G G G G G G G G A A A A G G G G G G G G
1 chr1_178849277 0 178849277 C C C C C C C C G G G G C C C C C C C C
1 chr1_178869471 0 178869471 A A A A A A A A A A A A A A A A A C A A
1 chr1_178880711 0 178880711 A A T T T T A A T T T T T T T T T T A A
1 chr1_178888177 0 178888177 A A A A A A A A T T A A A A A A A A A A
1 chr1_178889713 0 178889713 G G A A A A G G A A G G A A A A A A G G
1 chr1_178890475 0 178890475 A A A A A A T T A A A A A A A A A A A A
1 chr1_178895352 0 178895352 C C C C C C C C C C C C G G G G G G C C
1 chr1_178897111 0 178897111 G G G G G G G G A A A A G G G G G G G G
1 chr1_178904083 0 178904083 C C G G G G C C C C C C C C C C C C C C
1 chr1_178910384 0 178910384 A A A A A A G G A A A A A A A A A A A A
1 chr1_178950070 0 178950070 A A A A A A A A C C C C A A A A A A A A
1 chr1_178973288 0 178973288 T T T T C T T T T T T T T T T T T T T T
1 chr1_178975093 0 178975093 G G G G G G G G A A A A G G G G G G G G
1 chr1_178975756 0 178975756 A A A A A A A A A A A A G G G G A A A A
1 chr1_178975806 0 178975806 A A A A A G A A G G G G A A A A A A A A
1 chr1_178976174 0 178976174 G G G G G G G G C C C C G G G G G G G G
1 chr1_178976560 0 178976560 C C C C C T C C C C C T C C C C C C C C
1 chr1_178978923 0 178978923 C C C C C C C C C C C C C C C C T T C C
1 chr1_178980407 0 178980407 G G G G G G G G G G A G G G G G G G G G
1 chr1_178984847 0 178984847 A A G G A A A A A A A A A A A A A A A A
1 chr1_178984996 0 178984996 T T G G G G T T T T T T T T T T T T T T
1 chr1_178986719 0 178986719 T T T T T T T T T T T T A T T T T T T T
1 chr1_179000498 0 179000498 G G G G G G G G C C C C G G G G G G G G
1 chr1_179034240 0 179034240 T T T T T T T T T T T T C T T T T T T T
1 chr1_179036142 0 179036142 C C C C C C C C C C C C C C A C C C C C
1 chr1_179063931 0 179063931 G G G G G G G G A A A A G G G G G G G G
1 chr1_179087759 0 179087759 A A A A A A A A C C A A A A A A A A A A
1 chr1_179090998 0 179090998 A A A A A A A A A A A A A G A A A A A A
1 chr1_179092921 0 179092921 C C C C C C C C C C C C C C T T C C C C
1 chr1_179099882 0 179099882 G G G G G G G G G G G G G G G G G T G G
1 chr1_179119230 0 179119230 C C C C C C C C G G G G C C C C C C C C
1 chr1_179121290 0 179121290 G G G G G T G G G G G G G G G G G G G G
1 chr1_179123519 0 179123519 G G G G G G G G A A A A G G G G G G G G
1 chr1_179124632 0 179124632 A A G G G G A A G G G G G G G G G G A A
1 chr1_179142687 0 179142687 C C T T C C C C C C C C T T T T T T C C
1 chr1_179143453 0 179143453 C C C C C C C C C C C C C C G G C C C C
1 chr1_179158622 0 179158622 A A A A A A A A G G G G A A A A A A A A
1 chr1_179159434 0 179159434 T T T T T T T T C C C C T T T T T T T T
1 chr1_179161811 0 179161811 G G G G G G G G A A A A G G G G G G G G
1 chr1_179169476 0 179169476 G G A A A A G G A A A A A A A A A A G G
1 chr1_179172612 0 179172612 G G G G G G G G G G G G G G G G A G G G
1 chr1_179173079 0 179173079 T T C T T T T T T T T T T T T T T T T T
1 chr1_179180797 0 179180797 G G G G G T G G G G G G G G G G G G G G
1 chr1_179186301 0 179186301 A A A A A A A A G G G G A A A A A A A A
1 chr1_179194272 0 179194272 A A A A A A A A A A A A A A A A A T A A
1 chr1_179198666 0 179198666 G G G G G G G G G G A A G G G G G G G G
1 chr1_179206823 0 179206823 C C C T C C C C C C C C C C C C C C C C
1 chr1_179222782 0 179222782 T T A T T T T T T T T T T T T T T T T T
1 chr1_179234633 0 179234633 A A A G G G A A A A A A A A A A A A A A
1 chr1_179239677 0 179239677 T T T T T T T T T T T T C T T T T T T T
1 chr1_179242790 0 179242790 A A T T A A A A A A A A A A A A A A A A
1 chr1_179247680 0 179247680 A A A A A A A A G G G G A A A A A A A A
1 chr1_179248655 0 179248655 A A A A A A A A G G G G A A A A A A A A
1 chr1_179271821 0 179271821 A A A A C C A A A A A A A A A A A A A A
1 chr1_179279660 0 179279660 T T T T T T T T C C C C T T T T T T T T
1 chr1_179280706 0 179280706 T T T T T T C C T T T T T T T T T T T T
1 chr1_179280839 0 179280839 A A A A A A A A A A A A A A A A G G A A
1 chr1_179310676 0 179310676 C C A A A A C C C C C C A A A A A A C C
1 chr1_179318243 0 179318243 C C C T C T C C C C C C C C C C C C C C
1 chr1_179327049 0 179327049 C C C C C C C C T T T T C C C C C C C C
1 chr1_179328981 0 179328981 A A A A A A A A T T T T A A A A A A A A
1 chr1_179330102 0 179330102 T T T T T T T T T T T T T T G G T T T T
1 chr1_179333889 0 179333889 G G G G G G G G C C C C G G G G G G G G
1 chr1_179336193 0 179336193 T T T T T T T T T T A T T T T T T T T T
1 chr1_179336726 0 179336726 G G G G G G G G G G G G G G A G G G G G
1 chr1_179338229 0 179338229 G G A G G G G G G G G G G G G G G G G G
1 chr1_179339325 0 179339325 A A A A A A A A G G G G A A A A A A A A
1 chr1_179342242 0 179342242 T T T T T T T T T T T T C C T T T T T T
1 chr1_179346375 0 179346375 C C C C T T C C C C C C C C C T C C C C
1 chr1_179349017 0 179349017 T T C T T T T T T T T T T T T T T T T T
1 chr1_179362878 0 179362878 C C C C C C C C C C C C A C C C C C C C
1 chr1_179371719 0 179371719 A A A A A A A A G G G G A A A A A A A A
1 chr1_179372646 0 179372646 G G C C C C G G C C C C C C C C C C C C
1 chr1_179373039 0 179373039 C C C C C C C C G G G G C C C C C C C C
1 chr1_179375504 0 179375504 T T T T T T T T T T T T G G G G G G T T
1 chr1_179376363 0 179376363 T T T T T T T T T T T T C C C C T T T T
1 chr1_179378781 0 179378781 G G G G G G G G T T T T G G G G G G G G
1 chr1_179383776 0 179383776 T T T T T T T T T T A T T T T T T T T T
1 chr1_179419289 0 179419289 A A A A A A A A A A A A A A A A G G A A
1 chr1_179426316 0 179426316 C C C C C C C C T T T T C C C C C C C C
1 chr1_179429562 0 179429562 A A A A A A A A A A A A A G A A A A A A
1 chr1_179429615 0 179429615 C C C C C C C C T T T T C T C C C C C C
1 chr1_179437047 0 179437047 G G G G G G G G A A A A G G G G G G G G
1 chr1_179439524 0 179439524 C C C C C C C C C C C C C C C C T T C C
1 chr1_179441977 0 179441977 T T T T T T T T C C C C T T T T T T T T
1 chr1_179447578 0 179447578 T T T T T T T T C C C C T T T T T T T T
1 chr1_179449236 0 179449236 G G G G G G G G A A A A G G G G G G G G
1 chr1_179451268 0 179451268 T T T T T T T T T T T T C C T T C C T T
1 chr1_179476183 0 179476183 A A A A A A A A A A A A A A C C A A A A
1 chr1_179479292 0 179479292 T T T T T T T T T T T T T T T T G G T T
1 chr1_179482950 0 179482950 G G G G G G G G A A A A G G G G G G G G
1 chr1_179486171 0 179486171 A A A A A A A A A A A A A A A G A A A A
1 chr1_179489704 0 179489704 G G A G A G G G G G G G G G G G G G G G
1 chr1_179493259 0 179493259 T T T T T T T T C C T T T T T T T T T T
1 chr1_179499786 0 179499786 T T T T T T T T T T T T G T T T T T T T
1 chr1_179500053 0 179500053 A C C C C C C C C C C C C C C C C C C C
1 chr1_179523117 0 179523117 G G G G G G G G G G G G A A G G G G G G
1 chr1_179524494 0 179524494 T T T T T T T T T T T T T T C T T T T T
1 chr1_179529250 0 179529250 C C C C C C C C G G G G C C C C C C C C
1 chr1_179530880 0 179530880 C C T T C T C C C C C C C C C C C C C C
1 chr1_179541467 0 179541467 C C T T C T C C C C C C C C C C C C C C
1 chr1_179546075 0 179546075 T T T T T T T T T T G T T T T T T T T T
1 chr1_179549110 0 179549110 T T T T T T T T T T C T T T T T T T T T
1 chr1_179550374 0 179550374 G G A G G G G G G G A G G G G G G G G G
1 chr1_179551273 0 179551273 C C A C A C C C C C C C C C C C C C C C
1 chr1_179554908 0 179554908 G G G G G G G G G G G G G G C G G G G G
1 chr1_179555130 0 179555130 T T T T T T T T C C C C T T T T T T T T
1 chr1_179555928 0 179555928 C C C T C T C C T T T T C C C C C C C C
1 chr1_179559065 0 179559065 G G G G G G G G T T G G G G G G G G G G
1 chr1_179559512 0 179559512 T T T T T T T T T T T T T T C C T T T T
1 chr1_179561596 0 179561596 G G G G G G G G G G G G G G A A G G G G
1 chr1_179562118 0 179562118 G G C G C C G G G G G G G G G G G G G G
1 chr1_179564443 0 179564443 G G G G G G G G G G G G G G C C G G G G
1 chr1_179566491 0 179566491 C C C C C C C C C C C C C C C C T T C C
1 chr1_179570574 0 179570574 C C C C C C C C C C A C C C C C C C C C
1 chr1_179571188 0 179571188 A A A A A A A A G G G G A A A A A A A A
1 chr1_179577132 0 179577132 C C C C C C C C T T T T C C C C C C C C
1 chr1_179577188 0 179577188 C C C C C C C C T T T T C C C C C C C C
1 chr1_179583050 0 179583050 C T C C C C C C C C C C C C C C C C C C
1 chr1_179583450 0 179583450 A A A C A A A A A A A A A A A A A A A A
1 chr1_179590042 0 179590042 C T C C C C T T C C C C C C C C C C T T
1 chr1_179590519 0 179590519 A A A A C C A A A A A A A A A A A A A A
1 chr1_179596391 0 179596391 A A G G G G A A G G G G G G G G G G A A
1 chr1_179607207 0 179607207 A A A T A T A A T T T T T T T T T T A A
1 chr1_179613911 0 179613911 A A A A A A A A T T A T A A A A A A A A
1 chr1_179617422 0 179617422 G G G G A A G G G G G G G G G G G G G G
1 chr1_179617736 0 179617736 T T T T T T T T T T T T T T A T T T T T
1 chr1_179618723 0 179618723 A G G G G G A A G G G G G G G G G G A A
1 chr1_179621612 0 179621612 T T T T T T T T T T T T T T T T C T T T
1 chr1_179625055 0 179625055 T T T T T T T T C C C C T T T T T T T T
1 chr1_179634198 0 179634198 G G G G G G G G G G G G G G A A G G G G
1 chr1_179637101 0 179637101 C C C C C C C C C C C C C C C T C C C C
1 chr1_179637767 0 179637767 C C C T C C C C C C C C C C C C C C C C
1 chr1_179659180 0 179659180 A A A A A A A A A A A A A A A G A A A A
1 chr1_179661922 0 179661922 T T T T C C T T T T T T T T T T T T T T
1 chr1_179668504 0 179668504 G G G G G G G G G G G G A G G G G G G G
1 chr1_179668547 0 179668547 C C C C C C C C C C C G C C C C C C C C
1 chr1_179675537 0 179675537 A A C C C C A A A A A A A A A A A A A A
1 chr1_179678070 0 179678070 C C A C C C C C C C C C C C C C C C C C
1 chr1_179681551 0 179681551 T T T T T T T T G G G G T T T T T T T T
1 chr1_179687425 0 179687425 C C A C C C C C C C C C C C C C C C C C
1 chr1_179692950 0 179692950 C C C C C C C C T T T T C C C C C C C C
1 chr1_179711583 0 179711583 T T T T T T T T T T G T T T T T T T T T
1 chr1_179711999 0 179711999 A A G G G G A A G G G G G G G G A A A A
1 chr1_179713876 0 179713876 T T T T T T T T C C C T T T T T T T T T
1 chr1_179715889 0 179715889 C C C C C C C C A A A A C C C C C C C C
1 chr1_179720109 0 179720109 T T T T G T T T T T T T T T T T T T T T
1 chr1_179736602 0 179736602 T T T T T T T T C C T T T T T T T T T T
1 chr1_179738526 0 179738526 G G G G G G G G T T T T G G G G G G G G
1 chr1_179747420 0 179747420 A A A A A A A A C C C C A A A A A A A A
1 chr1_179752800 0 179752800 T T C C C C T T T T T T T T T T T T T T
1 chr1_179758397 0 179758397 T T T T T T T T T T T T T T C T T T T T
1 chr1_179765904 0 179765904 C C C C C C C C G G G G C C C C C C C C
1 chr1_179767986 0 179767986 A A A A A A A A A A A A A C A A A A A A
1 chr1_179778645 0 179778645 A A A A T T A A A A A A A A A A A A A A
1 chr1_179786808 0 179786808 C C C C C C C C C C C C C C C T C C C C
1 chr1_179791108 0 179791108 T T T T T T T T G G G G T T T T T T T T
1 chr1_179793701 0 179793701 G G G G A G G G G G G G G G G G G G G G
1 chr1_179800616 0 179800616 T T T T T T T T A A A A T T T T T T T T
1 chr1_179800699 0 179800699 T T T T T T T T C C C C T T T T T T T T
1 chr1_179802424 0 179802424 A A A A A G A A A A A A A A A A A A A A
1 chr1_179806034 0 179806034 G G G G G G G G A A A A G G G G G G G G
1 chr1_179808879 0 179808879 A A A A A A G G A A A A A A A A A A A A
1 chr1_179809482 0 179809482 A A A A A A A A G G G G G G G G G G A A
1 chr1_179816701 0 179816701 T T C C T T T T T T T T T T T T T T T T
1 chr1_179816747 0 179816747 C C C C C C C C A A A A C C C C C C C C
1 chr1_179817419 0 179817419 C G G G G G G G G G G G G G G G G G G G
1 chr1_179820579 0 179820579 C C C C C C C C C C C C C G C C C C C C
1 chr1_179822378 0 179822378 T T T T T T T T C C C C T T T T T T T T
1 chr1_179826193 0 179826193 C C C C C C C C T T C C C C C C C C C C
1 chr1_179827366 0 179827366 A A A A A A A A G G A A A A A A A A A A
1 chr1_179827499 0 179827499 A A A A A A A A A A A A A A A A A G A A
1 chr1_179830853 0 179830853 G G G G G G G G G G G G A G G G G G G G
1 chr1_179831689 0 179831689 A A A A G G A A A A A A A A A A A A A A
1 chr1_179843285 0 179843285 G G G G G G G G A A A A G G G G G G G G
1 chr1_179849066 0 179849066 C C T T C C C C C C C C C C C C C C C C
1 chr1_179854002 0 179854002 G G G G G G G G G G A G G G G G G G G G
1 chr1_179857509 0 179857509 A A A A A A A A A A A A A A A A G G A A
1 chr1_179863867 0 179863867 A A A A A A A A A A A G A A A A A A A A
1 chr1_179867086 0 179867086 G G G G G G G G A A A A G G G G G G G G
1 chr1_179870646 0 179870646 C C C C C C C C T T T T C C C C C C C C
1 chr1_179874350 0 179874350 T T T T T T T T C C C C T T T T T T T T
1 chr1_179874509 0 179874509 G G G G G G G G A A A A G G G G G G G G
1 chr1_179875155 0 179875155 C C T T C T C C C C C C C C C C C C C C
1 chr1_179876435 0 179876435 T T T T T T T T T T T T T T C C T T T T
1 chr1_179877461 0 179877461 T T T T T T T T T T T T T T T T G G T T
1 chr1_179882439 0 179882439 T T T T G T T T T T T T T T T T T T T T
1 chr1_179887575 0 179887575 T T T T T T T T A A A T T T T T T T T T
1 chr1_179905819 0 179905819 C C A A C C C C C C C C C C C C C C C C
1 chr1_179919117 0 179919117 T T T T T T T T T T T T C C T T T T T T
1 chr1_179920697 0 179920697 T T T T T T T T A A A A T T T T T T T T
1 chr1_179920957 0 179920957 C C C C C C C C C C C C C C C C C G C C
1 chr1_179927499 0 179927499 G G G G G G G G A A A A G G G G G G G G
1 chr1_179948318 0 179948318 A T T T T T T T T T T T T T T T T T T T
1 chr1_179949183 0 179949183 T T G G T T T T T T T T T T T T T T T T
1 chr1_179963640 0 179963640 A A A A A A A A G G G G A A A A A A A A
1 chr1_179968950 0 179968950 G G G G G G G G A A A A G G G G G G G G
1 chr1_179971990 0 179971990 G G G G G G G G G G G G G G A A G G G G
1 chr1_179977933 0 179977933 G G G G G G G G G G G G G G G G A A G G
1 chr1_180005044 0 180005044 A G G G G G G G G G G G G G G G G G G G
1 chr1_180007120 0 180007120 T T T T T T T T C C C C T T T T C T T T
1 chr1_180007796 0 180007796 A A A A A A A A A A A A T T A A A A A A
1 chr1_180011167 0 180011167 A A G G G G A A G G G G G G G G G G A A
1 chr1_180028437 0 180028437 A A A A A A A A A A A A G G G G A A A A
1 chr1_180038772 0 180038772 C C C C C C C C C C C C C C C C T T C C
1 chr1_180041911 0 180041911 A A A A A A A A G G A G A A A A A A A A
1 chr1_180050236 0 180050236 C C T T T T T T T T T T T T T T T T T T
1 chr1_180058367 0 180058367 C C C C C C C C T T T T C C C C C C C C
1 chr1_180064880 0 180064880 A A A A A A A A A A A G A A A A A A A A
1 chr1_180066321 0 180066321 A A A A A A A A G G G G A A A A A A A A
1 chr1_180068949 0 180068949 T T A A A A T T A A A A T T T T T T T T
1 chr1_180070003 0 180070003 G G G G G G G G T T T T G G G G G G G G
1 chr1_180078223 0 180078223 A A A A A A A A A A A A G G G G G G A A
1 chr1_180078253 0 180078253 A A A A A A A A A A A A A A A C A A A A
1 chr1_180089537 0 180089537 C C T T T T C C C C C C C C C C C C C C
1 chr1_180097982 0 180097982 C C C C C C C C T T T T C C C C C C C C
1 chr1_180105549 0 180105549 T T C T T T T T T T T T T T T T T T T T
1 chr1_180105985 0 180105985 A A A A A A A A A A A A A G A A A A A A
1 chr1_180119595 0 180119595 G G G G G G G G G G G G G G G G G T G G
1 chr1_180120016 0 180120016 G G G G A A G G G G G G G G G G G G G G
1 chr1_180123933 0 180123933 G G G G G G G G A A A A G G G G G G G G
1 chr1_180142571 0 180142571 C C C C C C C C C C C C C C G G C C C C
1 chr1_180150135 0 180150135 G G G G G G G G G G C G G G G G G G G G
1 chr1_180151122 0 180151122 G G G G G G G G C C C C G G G G G G G G
1 chr1_180160103 0 180160103 A G A A A A A A A A A A A A A A A A A A
1 chr1_180162902 0 180162902 G G G G A A G G G G G G G G G G G G G G
1 chr1_180175428 0 180175428 G G G G G G G G G G G G A G G G G G G G
1 chr1_180186877 0 180186877 C C C C C C C C C C C C C T C C C C C C
1 chr1_180189534 0 180189534 C C C C C C C C C C C C C C C C C G C C
1 chr1_180191820 0 180191820 A A A A A A A A A A A A A A A A A C A A
1 chr1_180198429 0 180198429 C C C T C C C C C C C C C C C C C C C C
1 chr1_180199673 0 180199673 A A A A G G A A A A A A A A A A A A A A
1 chr1_180202453 0 180202453 A A A A A A A A G G G G A A A A A A A A
1 chr1_180206285 0 180206285 C G C C C C C C C C C C C C C C C C C C
1 chr1_180207074 0 180207074 A A G G A A A A G G G G G G G G G G A A
1 chr1_180212832 0 180212832 T T T T T T T T A A A A T T T T T T T T
1 chr1_180221203 0 180221203 C C C C C C C C T T T T C C C C C C C C
1 chr1_180225527 0 180225527 G G G G G G G G G G G G G T G G G G G G
1 chr1_180236331 0 180236331 T T T T G G T T T T T T T T T T T T T T
1 chr1_180238815 0 180238815 T T T T T T T T T T T T T T T T C T T T
1 chr1_180240795 0 180240795 C C C C C C C C T T T T C C C C C C C C
1 chr1_180244756 0 180244756 C C C C C C C C C C C C A C C C C C C C
1 chr1_180245298 0 180245298 C C C C C C C C C C C C C C C C T T C C
1 chr1_180245575 0 180245575 A A C C C C A A A A A A A A A A A A A A
1 chr1_180248856 0 180248856 T T T T T T T T A A A A T T T T T T T T
1 chr1_180248903 0 180248903 T T T T C C T T T T T T T T T T T T T T
1 chr1_180250904 0 180250904 G G G G G G G G T T T T G G G G G G G G
1 chr1_180264898 0 180264898 A A A A A A A A A A A A A G A A A A A A
1 chr1_180277851 0 180277851 A A A A G G A A A A A A A A A A A A A A
1 chr1_180282688 0 180282688 A A A A A A A A A A A A A A A G A A A A
1 chr1_180285880 0 180285880 G G G G G G G G G G G G G G T T G G G G
1 chr1_180297966 0 180297966 T T T T T T T T T T T T C T T T T T T T
1 chr1_180311696 0 180311696 A A A A A A A A A A A A A T A A A A A A
1 chr1_180315481 0 180315481 T T T T T T T T T T T T T T C C T T T T
1 chr1_180318789 0 180318789 A A A C A A A A A A A A A A A A A A A A
1 chr1_180321614 0 180321614 T T T T T T T T T T T T T T G T T T T T
1 chr1_180322634 0 180322634 T T T T T T T T C C C T T T T T T T T T
1 chr1_180323412 0 180323412 C C C C C C C C G G C G C C C C C C C C
1 chr1_180335580 0 180335580 C C C C C T C C C C C C C C C C C C C C
1 chr1_180336107 0 180336107 G G G G G G G G G G G G G G T T G G G G
1 chr1_180348455 0 180348455 G G G G G G G G G G G G G G A G G G G G
1 chr1_180350876 0 180350876 T T T T T T T T T T T T T T T T C C T T
1 chr1_180358979 0 180358979 G G G G G G G G C C C C G G G G G G G G
1 chr1_180364107 0 180364107 C C C C C T C C C C C C C C C C C C C C
1 chr1_180364275 0 180364275 G G G G G G G G A A A A G G G G G G G G
1 chr1_180368657 0 180368657 G G G G G G G G G G G G G G G G A G G G
1 chr1_180375486 0 180375486 G G G G G G G G G G G G G G A A A A G G
1 chr1_180379993 0 180379993 A A A A A A A A A A A A C C A A A A A A
1 chr1_180395873 0 180395873 C C C C C C C C T T T T C C C C C C C C
1 chr1_180397967 0 180397967 T T C T C C T T T T T T T T T T T T T T
1 chr1_180406396 0 180406396 C C C C C C C C C C C C C C C C C T C C
1 chr1_180415254 0 180415254 G G C C C C G G C C C C C C C C C C G G
1 chr1_180416558 0 180416558 A G G G G G G G G G G G G G G G G G G G
1 chr1_180424562 0 180424562 C C C C C C C C C C C C A C C C C C C C
1 chr1_180424822 0 180424822 T T T T T T T T T T T T C T T T T T T T
1 chr1_180426447 0 180426447 C C C C C T C C C C C C C C C C C C C C
1 chr1_180427462 0 180427462 T T T T T T T T T T T T T T G T T T T T
1 chr1_180430543 0 180430543 G G A G A G G G G G G G G G G G G G G G
1 chr1_180432232 0 180432232 C C C C C C C C C C C C C C C C C G C C
1 chr1_180457735 0 180457735 C G C C C C G G C C C C C C C C C C C C
1 chr1_180462234 0 180462234 C C C C C C C C C C C C C C C C C T C C
1 chr1_180462270 0 180462270 G G C G G G G G G G G G G G G G G G G G
1 chr1_180471661 0 180471661 A A A G A A A A A A A A A A A A A A A A
1 chr1_180477787 0 180477787 A A A A A A A A G G G G A A A A A A A A
1 chr1_180496167 0 180496167 T T T T T T T T T T T T A T T T T T T T
1 chr1_180502552 0 180502552 G G A G A G G G G G G G G G G G G G G G
1 chr1_180503553 0 180503553 C C C C C C C C C C C T C C C C C C C C
1 chr1_180503879 0 180503879 A A G G G G A A G G G G G G G G G G A A
1 chr1_180506202 0 180506202 T T G T G T T T T T T T T T T T T T T T
1 chr1_180515524 0 180515524 G G G G A G G G G G G G G G G G G G G G
1 chr1_180515535 0 180515535 C C C C C T C C C C C C C C C C C C C C
1 chr1_180519851 0 180519851 A A A A A A A A G G G G A A A A A A A A
1 chr1_180527340 0 180527340 T T T T T T T T T T C C T T T T T T T T
1 chr1_180534033 0 180534033 G G A A A G G G G G G G G G G G G G G G
1 chr1_180535428 0 180535428 C C C C C C C C G G C C C C C C C C C C
1 chr1_180535837 0 180535837 A A A A A A A A A A A A G G A A A A A A
1 chr1_180539799 0 180539799 C G C C C C C C C C C C C C C C C C G G
1 chr1_180548773 0 180548773 C C C C C C C C C C C C C C C C C T C C
1 chr1_180550498 0 180550498 C C C T C C C C C C C C C C C C C C C C
1 chr1_180551642 0 180551642 A A A A A T A A A A A A A A A A A A A A
1 chr1_180559824 0 180559824 T T T T T T T T C C T T T T T T T T T T
1 chr1_180566856 0 180566856 T T T T T T T T T T G T T T T T T T T T
1 chr1_180567623 0 180567623 T T C C C C T T T T T T C T T T T T T T
1 chr1_180576489 0 180576489 A G A A A A A A A A A A A A A A A A G G
1 chr1_180580488 0 180580488 A A A A A A A A A A A A A A A A A T A A
1 chr1_180587912 0 180587912 A C C C C C C C C C C C C C C C C C C C
1 chr1_180589887 0 180589887 A G A A A A A A A A A A A A A A A A A A
1 chr1_180594766 0 180594766 G G G G G G G G G G G G A G G G G G G G
1 chr1_180612619 0 180612619 C C C C C C C C C C G G C C C C C C C C
1 chr1_180614540 0 180614540 C C C C C C C C C C C C C C G G C C C C
1 chr1_180617020 0 180617020 G G G G G G G G G G G G G G G G A G G G
1 chr1_180625362 0 180625362 A A A A A A A A G G A A A A A A A A A A
1 chr1_180629371 0 180629371 T T T T T T T T G G G G T T T T T T T T
1 chr1_180635694 0 180635694 C C C T T T C C C C C C C C C C C C C C
1 chr1_180637732 0 180637732 G G G G G G G G G G G G C G G G G G G G
1 chr1_180646942 0 180646942 C C A A C C C C C C C C C C C C C C C C
1 chr1_180654865 0 180654865 G G G G A A G G A A A A G G G G G G G G
1 chr1_180668411 0 180668411 A A A A A A A A C C A A A A A A A A A A
1 chr1_180669301 0 180669301 A A A A A A A A A A A A A G A A G G A A
1 chr1_180677107 0 180677107 T T T T T T G G T T T T T T T T T T T T
1 chr1_180682830 0 180682830 C C C C C C C C C C A C C C C C C C C C
1 chr1_180684429 0 180684429 A A A A A A A A G G G G A A A A A A A A
1 chr1_180684863 0 180684863 T T T T T T T T T T C T T T T T T T T T
1 chr1_180687941 0 180687941 T T T T T T T T T T T T T T A T T T T T
1 chr1_180690804 0 180690804 G G G G G G G G G G G G A G G G G G G G
1 chr1_180695737 0 180695737 T T T T T T T T T T A T T T T T T T T T
1 chr1_180703974 0 180703974 T T T T T T T T T T T T T T T T C T T T
1 chr1_180707141 0 180707141 G G G G G G G G G G G G G G T T G G G G
1 chr1_180707747 0 180707747 C C C C C C C C T T T T C C C C C C C C
1 chr1_180712324 0 180712324 A A A A A A A A A A A A A A A A T T A A
1 chr1_180713252 0 180713252 C C C C C C T T T T T T C C C C C C C C
1 chr1_180714626 0 180714626 T T T T T T T T T T C C T T T T T T T T
1 chr1_180715128 0 180715128 T T T T C C T T T T T T T T T T T T T T
1 chr1_180728839 0 180728839 C C C C C C C C C C C C C T C C C C C C
1 chr1_180731453 0 180731453 T T T T T T T T C C C C T T T T T T T T
1 chr1_180732747 0 180732747 C C C C C C C C T T T T C C C C C C C C
1 chr1_180738082 0 180738082 G G G G T T G G G G G G G G G G G G G G
1 chr1_180740361 0 180740361 G G A G G G G G G G G G A G G G A A G G
1 chr1_180747042 0 180747042 T T T T T T T T T T T T T T C C T T T T
1 chr1_180748291 0 180748291 A A A A A A A A A A A G A A A A A A A A
1 chr1_180751009 0 180751009 T T T T T T T T C C C C T T T T T T T T
1 chr1_180770933 0 180770933 C C C C C T C C C C C C C C C C C C C C
1 chr1_180785606 0 180785606 G G G G G G G G A A A G G G G G G G G G
1 chr1_180785636 0 180785636 G G A A G G G G G G G G G G G G G G G G
1 chr1_180792234 0 180792234 T T T T T T T T G G G G T T T T T T T T
1 chr1_180793295 0 180793295 C C C C C C C C T T C T C C C C C C C C
1 chr1_180793754 0 180793754 C C C C C C C C C C C C C C C C C T C C
1 chr1_180798425 0 180798425 C C C C T T C C C C C C C C C C C C C C
1 chr1_180821054 0 180821054 G G G G G G G G A A A A G G G G G G G G
1 chr1_180822389 0 180822389 C T C C C C C C C C C C C C C C C C C C
1 chr1_180823536 0 180823536 A A A A A A A A A A A A A A A A G G A A
1 chr1_180829793 0 180829793 C C C C C C C C T T T T C C C C C C C C
1 chr1_180830022 0 180830022 T T T T T T T T A A A A T T T T T T T T
1 chr1_180832416 0 180832416 T T C T C C T T T T T T T T T T T T T T
1 chr1_180855396 0 180855396 A A A A A A A A G G G G A A A A A A A A
1 chr1_180861261 0 180861261 C C C C C C C C C C C C C C T T C C C C
1 chr1_180866209 0 180866209 A A A A A A A A A A A A A A A A G G A A
1 chr1_180874755 0 180874755 T T T T T T T T T T T T T T T T G G T T
1 chr1_180889788 0 180889788 A A A A A A A A A A A A A G A A A A A A
1 chr1_180893926 0 180893926 A A A A A A A A A A A T A A A A A A A A
1 chr1_180905990 0 180905990 G G G G G G G G G G G G G G G G T T G G
1 chr1_180906020 0 180906020 C C C T C T C C C C C C C C C C C C C C
1 chr1_180914601 0 180914601 T T T T T T T T T T T T C C C C C C T T
1 chr1_180927795 0 180927795 T T T T C C T T T T T T T T T T T T T T
1 chr1_180927914 0 180927914 C C C C C C C C C C C C C T C C C C C C
1 chr1_180929904 0 180929904 A A A A A A A A G G G G A A A A A A A A
1 chr1_180934975 0 180934975 T T T T T T T T T T T T T T C C T T T T
1 chr1_180939684 0 180939684 A A A A G G A A A A A A G G G G G G A A
1 chr1_180941839 0 180941839 A A A A A A A A A A A G A A A A A A A A
1 chr1_180947919 0 180947919 G G G G G G G G A A A A G G G G G G G G
1 chr1_180949520 0 180949520 A G A A A A A A A A A A A A A A A A A A
1 chr1_180954218 0 180954218 C C C C A C C C C C C C C C C C C C C C
1 chr1_180956692 0 180956692 G G G G G G G G G G G G A G G G G G G G
1 chr1_180960400 0 180960400 A G G G G G G G G G G G G G G G G G G G
1 chr1_180961616 0 180961616 C C C C C C C C C C C C C C A A A A C C
1 chr1_180970219 0 180970219 T T T T T T T T C C T T T T T T T T T T
1 chr1_180982533 0 180982533 G G G G G G G G G G G G G G A A G G G G
1 chr1_180992484 0 180992484 T T T T C T T T T T T T T T T T T T T T
1 chr1_181019990 0 181019990 T T T T T T T T G G G G T T T T T T T T
1 chr1_181026202 0 181026202 A A A A A A A A A A A A A A G G A A A A
1 chr1_181036779 0 181036779 T T C T T T T T T T T T T T T T T T T T
1 chr1_181039010 0 181039010 C C C C C T C C C C C C C C C C C C C C
1 chr1_181048709 0 181048709 G G T T G G G G G G G G G G G G G G G G
1 chr1_181049348 0 181049348 C C C C C C C C T T T T C C C C C C C C
1 chr1_181050563 0 181050563 A A A A A A A A A A A A A A A G A A A A
1 chr1_181051398 0 181051398 T T T T T T T T C T T T T T T T T T T T
1 chr1_181057557 0 181057557 A A G G A G G G A A A A A A A A A A A A
1 chr1_181074685 0 181074685 A A G G G G G G A A A A G G G G G G G G
1 chr1_181078577 0 181078577 A A A A A A A A G G G G A A A A A A A A
1 chr1_181087925 0 181087925 C C C C C C C C C C C C C T C C C C C C
1 chr1_181098408 0 181098408 C C C C C C G G C C C C C C C C C C C C
1 chr1_181101111 0 181101111 T T T T T T T T T T T T T T C C T T T T
1 chr1_181102511 0 181102511 A A A A A A A A C C C C A A A A A A A A
1 chr1_181105674 0 181105674 C C C C C C C C A A A A C C C C C C C C
1 chr1_181116807 0 181116807 G G G G G G G G A A A A G G G G G G G G
1 chr1_181126005 0 181126005 A A G G G G A A G G G G G G G G G G G G
1 chr1_181127696 0 181127696 A A A A A A A A A A A A G G G G G G A A
1 chr1_181127932 0 181127932 C C C C C C C C G G G G C C C C C C C C
1 chr1_181128304 0 181128304 T T T T T T T T C T T T T T T T T T T T
1 chr1_181131634 0 181131634 G G G G G G T T G G G G G G G G G G G G
1 chr1_181133012 0 181133012 A A A A A A A A A G A A A A A A A A A A
1 chr1_181139596 0 181139596 A A A A A A A A A G A A A A A A A A A A
1 chr1_181141220 0 181141220 C C T T C T C C T T T T T T T T T T C C
1 chr1_181141240 0 181141240 T T T T T T T T T T T T T T A T T T T T
1 chr1_181146076 0 181146076 A A A A A A A A G G G G A A A A A A A A
1 chr1_181148914 0 181148914 G G G G G G G G T T T T G G G G G G G G
1 chr1_181163648 0 181163648 G G A A A A A A A A A A A A A A A A A A
1 chr1_181173455 0 181173455 G G A A A A G G A A A A A A A A A A G G
1 chr1_181176733 0 181176733 T T T T T T T T C C C C T T T T T T T T
1 chr1_181177277 0 181177277 T T T T T T T T C T C C T T T T T T T T
1 chr1_181182058 0 181182058 C C C C C C C C C C C C C C A A C C C C
1 chr1_181195014 0 181195014 G G G G G G G G A G A A G G G G G G G G
1 chr1_181200206 0 181200206 A A A A A A A A G G G G A A A A A A A A
1 chr1_181202231 0 181202231 C C C C C C C C G G G G C C C C C C C C
1 chr1_181202745 0 181202745 C C C C C C C C C C C C C C C C C T C C
1 chr1_181210753 0 181210753 A A A G A G A A A A A A A A G G A A A A
1 chr1_181214662 0 181214662 A A A A A A A A A A A C A A A A A A A A
1 chr1_181217274 0 181217274 T T T T C T T T T T T T T T T T T T T T
1 chr1_181217323 0 181217323 G G G G G G G G C G G G G G G G G G G G
1 chr1_181217381 0 181217381 A A A A A A A A A A A G A A A A A A A A
1 chr1_181222137 0 181222137 C C C C C C C C T T C T C C C C C C C C
1 chr1_181238110 0 181238110 C C C C C C G G C C C C C C C C C C C C
1 chr1_181238180 0 181238180 A A A A A A A A A A A A A A T T A A A A
1 chr1_181238460 0 181238460 A A A A A A A A G G G G A A A A A A A A
1 chr1_181238546 0 181238546 A A A A A A A A A A A A A A A G A A A A
1 chr1_181249742 0 181249742 G G G G G G G G A A A A G G G G G G G G
1 chr1_181257186 0 181257186 A A A A A A A A A A A A A G A A A A A A
1 chr1_181268929 0 181268929 T T T T T T T T G G G G T T T T T T T T
1 chr1_181269924 0 181269924 C C T T T T C C T T T T T T T T T T T T
1 chr1_181271875 0 181271875 G G G G G G G G G G G G G G G G G T G G
1 chr1_181272435 0 181272435 A A G G G G A A A A A A A A A A A A A A
1 chr1_181273380 0 181273380 G G G G G G G G A G G G G G G G G G G G
1 chr1_181282203 0 181282203 C C C C C C C C C G C C C C C C C C C C
1 chr1_181298140 0 181298140 C C C C C T T T C C C C C C C C C C C C
1 chr1_181301495 0 181301495 T T T T T T T T T T T T A T T T T T T T
1 chr1_181307473 0 181307473 C C C C C C C C C C C C C C A A A A C C
1 chr1_181308842 0 181308842 T T T T T T T T T T T T T T G T T T T T
1 chr1_181311004 0 181311004 T T T T T T T T T T C C T T T T T T T T
1 chr1_181313954 0 181313954 A A A A A A A A A A A A A C A A A A A A
1 chr1_181333510 0 181333510 G G G G G G G G G G G G G G G G T T G G
1 chr1_181337761 0 181337761 T T T T T T T T C C C C T T T T T T T T
1 chr1_181337845 0 181337845 G G G G G G G G A A A A G G G G G G G G
1 chr1_181338600 0 181338600 C C A C C C C C C C C C C C C C C C C C
1 chr1_181345627 0 181345627 C C G G G G G G G G G G G G G G G G G G
1 chr1_181356075 0 181356075 T T G G G G G G G G G G G G G G G G G G
1 chr1_181359527 0 181359527 T T A A A T T T T T T T T T T T T T T T
1 chr1_181362794 0 181362794 T T T T T T T T T T T T T T T T C C T T
1 chr1_181366673 0 181366673 A A A A A G A A A A A A A A A A A A A A
1 chr1_181367267 0 181367267 A A A A A A A A A A A A C C A A A A A A
1 chr1_181369135 0 181369135 C C C C C C C C T T T T C C C C C C C C
1 chr1_181379376 0 181379376 A A G G A G A A A A A A A A A A A A A A
1 chr1_181388309 0 181388309 C C C C C T C C C C C C C C C C C C C C
1 chr1_181390816 0 181390816 G G G G G G G G A A A A G G G G G G G G
1 chr1_181408993 0 181408993 A A A A A A A A G G G G A A A A A A A A
1 chr1_181413275 0 181413275 C C C C C C C C C C C C C T C C C C C C
1 chr1_181415370 0 181415370 C C C C C C C C T T T T C C C C C C C C
1 chr1_181427318 0 181427318 T T T T T T T T C T T T T T T T T T T T
1 chr1_181430499 0 181430499 G G A A G G G G G G G G G G G G G G G G
1 chr1_181434300 0 181434300 T T T T C C T T T T T T T T T T T T T T
1 chr1_181441258 0 181441258 C C C C C T C C C C C C C C C C C C C C
1 chr1_181453295 0 181453295 C C C C C T C C T T T T C C C C C C C C
1 chr1_181454212 0 181454212 T T T T T T T T T T T T T T G T T T T T
1 chr1_181471615 0 181471615 A A A G A A A A A A A A A A A A A A A A
1 chr1_181473188 0 181473188 T T T T T T T T T T T T C C T T T T T T
1 chr1_181475149 0 181475149 G G G G G G G G G G G G G G A G G G G G
1 chr1_181476414 0 181476414 T T T T G T T T T T T T T T T T T T T T
1 chr1_181482988 0 181482988 A A A A A A A A A A A A A A A A A C A A
1 chr1_181502860 0 181502860 G G G T G G G G G G G G G G G G G G G G
1 chr1_181524718 0 181524718 A A A A A A A A A C A A A A A A A A A A
1 chr1_181528573 0 181528573 C C C C C C C C T T T T C C C C C C C C
1 chr1_181530223 0 181530223 C C C C C C C C T T T T C C C C C C C C
1 chr1_181532276 0 181532276 C C C C C C C C T T T T C C C C C C C C
1 chr1_181532956 0 181532956 G G G G G G G G C C C C G G G G G G G G
1 chr1_181533542 0 181533542 C C T T C C C C C C C C C C C C C C C C
1 chr1_181537186 0 181537186 G G G G G G G G A A A A G G G G G G G G
1 chr1_181537645 0 181537645 T T C C C T T T T T T T T T T T T T T T
1 chr1_181542849 0 181542849 G G G G G G G G G G G G G G G G A A G G
1 chr1_181544061 0 181544061 G G A A A A G G G G G G A A A A A A G G
1 chr1_181547246 0 181547246 G G G G G G G G G G G G A G G G G G G G
1 chr1_181551356 0 181551356 G G G G G G G G A A A A G G G G G G G G
1 chr1_181555657 0 181555657 C C C C C C C C C C C T C C C C C C C C
1 chr1_181558257 0 181558257 T T T T G G T T T T T T T T T T T T T T
1 chr1_181577616 0 181577616 T T A A A A T T A A A A A A A A A A T T
1 chr1_181578001 0 181578001 C C C C C C C C C C C C C C C C T T C C
1 chr1_181585749 0 181585749 T T T T T T T T C C C C T T T T T T T T
1 chr1_181590550 0 181590550 T T T T T T T T T T T T C T T T T T T T
1 chr1_181591843 0 181591843 T T T T T T T T C C C C T T T T T T T T
1 chr1_181592876 0 181592876 T T T T T T T T T T T T T T G G T T T T
1 chr1_181593222 0 181593222 T T T T T T T T T T T T A T T T T T T T
1 chr1_181607636 0 181607636 A A A A A C A A A A A A A A A A A A A A
1 chr1_181619423 0 181619423 C T T T T T T T T T T T T T T T T T T T
1 chr1_181627177 0 181627177 T T T T T T T T T T A T T T T T T T T T
1 chr1_181639416 0 181639416 T T T T T T T T T T T T T T C C T T T T
1 chr1_181643572 0 181643572 T T T T T T T T T T T T T T T T A A T T
1 chr1_181644150 0 181644150 A A A A A A A A G G G G A A A A A A A A
1 chr1_181657033 0 181657033 A A A A A A A A A A G G A A A A A A A A
1 chr1_181661991 0 181661991 G G G G G G A A G G G G G G G G G G G G
1 chr1_181662553 0 181662553 C C C C C C C C C C C C C C C C T T C C
1 chr1_181674001 0 181674001 T T T T T T G G T T T T T T T T T T T T
1 chr1_181680803 0 181680803 C C C C C C C C C T C C C C C C C C C C
1 chr1_181684460 0 181684460 G G G G G G G G G G G G A A G G G G G G
1 chr1_181700097 0 181700097 C C C C C C C C C C C C C C C T C C C C
1 chr1_181705172 0 181705172 C C C C C C C C C C C C C C T T C C C C
1 chr1_181710520 0 181710520 C C C C C C C C C C C C C C T T C C C C
1 chr1_181714700 0 181714700 C C C C C C C C C T T T C C C C C C C C
1 chr1_181716406 0 181716406 C C C C C T C C C T T T C C C C C C C C
1 chr1_181717816 0 181717816 T T C C C C C C C C C C C C C C C C T T
1 chr1_181722099 0 181722099 C C C C C T C C C C C C C C C C C C C C
1 chr1_181722282 0 181722282 G G G G G G G G A G A A G G G G G G G G
1 chr1_181723646 0 181723646 C C C C C C A A C C C C C C C C C C C C
1 chr1_181728957 0 181728957 T T T T T T T T G G G G T T T T T T T T
1 chr1_181743161 0 181743161 G G G G G G G G A A A A G G G G G G G G
1 chr1_181747843 0 181747843 T T C C C T T T T T T T T T T T T T T T
1 chr1_181749190 0 181749190 A A A T A A A A A A A A A A A A A A A A
1 chr1_181759077 0 181759077 A A A A A A A A G G G G A A A A A A A A
1 chr1_181766452 0 181766452 C C C C C C C C T T T T C C C C C C C C
1 chr1_181781136 0 181781136 G G G G G G G G G G G G G G A G G G G G
1 chr1_181791588 0 181791588 C C C C C C C C C C C T C C C C C C C C
1 chr1_181793774 0 181793774 A A A A G G A A A A A A A A A A A A A A
1 chr1_181797651 0 181797651 T T T T C C T T T T T T T T T T T T T T
1 chr1_181798021 0 181798021 G G C C C C G G G G G G C C C C C C G G
1 chr1_181800117 0 181800117 C C C C C T C C C C C C C C C C C C C C
1 chr1_181820548 0 181820548 T T T T T T T T C C C C T T T T T T T T
1 chr1_181820745 0 181820745 G G G G G G G G A A A A G G G G G G G G
1 chr1_181829921 0 181829921 C C C C C C C C C C C T C C C C C C C C
1 chr1_181831666 0 181831666 T T C C C C T T T T T T T T T T T T T T
1 chr1_181853677 0 181853677 C C C C A C C C C C C C C C C C C C C C
1 chr1_181856350 0 181856350 A A A A A A A A G G G G A A A A A A A A
1 chr1_181860920 0 181860920 C C C C C C C C A A A A C C C C C C C C
1 chr1_181866166 0 181866166 A A A C A A A A A A A A A A A A A A A A
1 chr1_181868102 0 181868102 T T G G G G T T T T T T T T T T T T T T
1 chr1_181868620 0 181868620 C C C T C C C C C C C C C C C C C C C C
1 chr1_181872669 0 181872669 A A A A A A A A G G G G A A A A A A A A
1 chr1_181876488 0 181876488 G G G G G G G G G G G G C G G G G G G G
1 chr1_181879803 0 181879803 A A A A A A A A A A A A A C A A A A A A
1 chr1_181881990 0 181881990 T T T T T T T T T T C T T T T T T T T T
1 chr1_181883061 0 181883061 G G G G G G G G G G C G G G G G G G G G
1 chr1_181889385 0 181889385 G G A A A A G G A A A A G G G G G G G G
1 chr1_181901107 0 181901107 A A A A A A A A A A A A A A A A T T A A
1 chr1_181903213 0 181903213 G G C G G G G G G G G G G G G G G G G G
1 chr1_181905061 0 181905061 C C C C C C C C T T T T C C C C C C C C
1 chr1_181910947 0 181910947 G G G G G T G G G G G G G G G G G G G G
1 chr1_181913763 0 181913763 G G G G G G G G G G C G G G G G G G G G
1 chr1_181913934 0 181913934 G G G G G G G G T T T T G G G G G G G G
1 chr1_181914198 0 181914198 C C T T T T C C C C C C C C C C C C C C
1 chr1_181918251 0 181918251 C C C C C T C C C C C C C C C C C C C C
1 chr1_181921664 0 181921664 T T T T T T T T C C C C T T T T T T T T
1 chr1_181923880 0 181923880 G G G G A A G G G G G G G G G G G G G G
1 chr1_181926277 0 181926277 C C C C C C C C C C C C C T C C C C C C
1 chr1_181926643 0 181926643 G G G G G G G G G G G G A G G G G G G G
1 chr1_181936814 0 181936814 G G G G G G G G G G G G G G G G A A G G
1 chr1_181942696 0 181942696 C C T T C C C C C C C C C C C C C C C C
1 chr1_181950643 0 181950643 G G G G A G G G G G G G G G G G G G G G
1 chr1_181955253 0 181955253 T T T T T T T T T T T T C T T T T T T T
1 chr1_181962196 0 181962196 C C C C C C C C C C C C C T C C C C C C
1 chr1_181965755 0 181965755 T T T T T T T T C C C C T T T T T T T T
1 chr1_181966400 0 181966400 A A A A A A A A A A A A A G A A A A A A
1 chr1_181967603 0 181967603 G G G G G G G G G G G G G G G G A G G G
1 chr1_181969208 0 181969208 C C C C C C C C T T T T C C C T C C C C
1 chr1_181969551 0 181969551 G G G G G G G G G G A G G G G G G G G G
1 chr1_181978209 0 181978209 C C C C C C T T C C C C C C C C C C C C
1 chr1_181978519 0 181978519 G G G G G G G G A A A A G G G G G G G G
1 chr1_181979391 0 181979391 T T T T T T T T G G G G T T T T T T T T
1 chr1_181982356 0 181982356 A A A A A A A A A A A T A A A A A A A A
1 chr1_181982447 0 181982447 G G G G G G G G G G G G A G G G G G G G
1 chr1_181983064 0 181983064 C T T T T T T T T T T T T T T T T T T T
1 chr1_181983619 0 181983619 A A A A A A A A G G A G A A A A A A A A
1 chr1_181985670 0 181985670 G G G G G G G G C G G G G G G G G G G G
1 chr1_181985758 0 181985758 G G G G G G G G A A A G G G G G G G G G
1 chr1_181988590 0 181988590 T T T T T T T T C T C T T T T T T T T T
1 chr1_181988705 0 181988705 A A A A A A C C A A A A A A A A A A A A
1 chr1_182008291 0 182008291 C C C C C C C C G G G G C C C C C C C C
1 chr1_182012238 0 182012238 T T T T T T T T T T T T T T T T A T T T
1 chr1_182020410 0 182020410 G G G G G G G G G T T T G G G G G G G G
1 chr1_182021243 0 182021243 A A A A A A A A G G G G A A A A A A A A
1 chr1_182021944 0 182021944 C C C C C C C C T T T T C C C C C C C C
1 chr1_182022176 0 182022176 T T T T T T T T T T T T C T T T T T T T
1 chr1_182038481 0 182038481 A A A A A A A A G G G G A A A A A A A A
1 chr1_182040960 0 182040960 C C C C C C C C C C T T C C C C C C C C
1 chr1_182041015 0 182041015 C C T T C C C C C C C C C C C C C C C C
1 chr1_182046296 0 182046296 T T T T T T T T C C C C T T T T T T T T
1 chr1_182053192 0 182053192 C C C C C C C C C C C C C G C C C C C C
1 chr1_182064798 0 182064798 T T C C C C T T C C C C C C C C C C T T
1 chr1_182064923 0 182064923 T T T T T T T T C C C C T T T T T T T T
1 chr1_182066009 0 182066009 A A G G A A A A A A A A A A A A A A A A
1 chr1_182077184 0 182077184 G G G G G G G G A A A A G G G G G G G G
1 chr1_182077187 0 182077187 C C A A A A C C C C C C C C C C C C C C
1 chr1_182079531 0 182079531 C C C C C C C C C C C C C C C C C T C C
1 chr1_182079811 0 182079811 C C C C C C C C C C C C T T C C C C C C
1 chr1_182081805 0 182081805 T T T T T T T T T T T T A T T T T T T T
1 chr1_182085133 0 182085133 G G G G G G G G G G G G G G G G A A G G
1 chr1_182086010 0 182086010 C C C C G G C C C C C C C C C C C C C C
1 chr1_182086162 0 182086162 A A C C A A A A A A A A A A A A A A A A
1 chr1_182086575 0 182086575 C C G G C C C C C C C C C C C C C C C C
1 chr1_182096878 0 182096878 T T C T T T T T T T T T T T T T T T T T
1 chr1_182107840 0 182107840 A A G G A G A A A A A A A A A A A A A A
1 chr1_182112881 0 182112881 A A A A A A A A G G G G A A A A A A A A
1 chr1_182112903 0 182112903 G G G G G G G G G G G G G G G G A A G G
1 chr1_182114268 0 182114268 C C C G C C C C C C C C C C C C C C C C
1 chr1_182114356 0 182114356 C C C C C T C C C C C C C C C C C C C C
1 chr1_182117425 0 182117425 G G G G G G G G G G G G G G G G A G G G
1 chr1_182119254 0 182119254 G G A A A A G G A A A A A A A A A A G G
1 chr1_182130237 0 182130237 G G G G G G G G G G G G A A A A G G G G
1 chr1_182130968 0 182130968 A A A A A A A A A A A A A C A A A A A A
1 chr1_182137587 0 182137587 C C C C C T C C C C C C C C C C C C C C
1 chr1_182138657 0 182138657 G G G G G G G G G G G G G G G G A A G G
1 chr1_182149546 0 182149546 G G G G C G G G G G G G G G G G G G G G
1 chr1_182157165 0 182157165 G G A A G G G G G G G G G G G G G G G G
1 chr1_182158230 0 182158230 T T T T T T T T T T T T G T T T T T T T
1 chr1_182158235 0 182158235 G G G G G G G G G G G G G G A A G G G G
1 chr1_182161710 0 182161710 A G G G G G G G G G G G G G G G G G G G
1 chr1_182162121 0 182162121 A A A A A A A A A A A A A G A A A A A A
1 chr1_182165109 0 182165109 A A A A A A A A A A G G A A A A A A A A
1 chr1_182167338 0 182167338 C C C C C C C C A C C C C C C C C C C C
1 chr1_182169840 0 182169840 C C C C C C C C T T C C C C C C C C C C
1 chr1_182173270 0 182173270 G G G G G G G G A A G G G G G G G G G G
1 chr1_182173384 0 182173384 A A C C A A A A A A A A A A A A A A A A
1 chr1_182181926 0 182181926 C C C C C C C C C C C C C C C C C T C C
1 chr1_182194386 0 182194386 C C C C C C C C C C C C C C T T C C C C
1 chr1_182196622 0 182196622 G G G G G G G G G G G G G G A A G G G G
1 chr1_182197182 0 182197182 A A A G A A A A A A A A A A A A A A A A
1 chr1_182197802 0 182197802 C C C C C C C C C C C C C T C C C C C C
1 chr1_182199813 0 182199813 T T T T G T T T T T T T T T T T T T T T
1 chr1_182229211 0 182229211 C C C C C C C C C C C C C C C T C C C C
1 chr1_182229529 0 182229529 T T T T C T T T T T T T T T T T T T T T
1 chr1_182235067 0 182235067 C C C C C C C C T T T T C C C C C C C C
1 chr1_182239081 0 182239081 T T T T T T T T T T T T G T T T T T T T
1 chr1_182262269 0 182262269 T T T T T T T T T T G G T T T T T T T T
1 chr1_182268352 0 182268352 C C C C C C C C C C C C C C C C T T C C
1 chr1_182271783 0 182271783 G G G G G G G G G G C C G G G G G G G G
1 chr1_182274367 0 182274367 G G G G G G G G A A A A G G G G G G G G
1 chr1_182279663 0 182279663 A A A A A A A A G G G G A A A A A A A A
1 chr1_182284213 0 182284213 G G G G G G G G G G A G G G G G G G G G
1 chr1_182286365 0 182286365 A A A A A A A A A A A A A A G G G G A A
1 chr1_182290583 0 182290583 C C C C C T C C C T T T C C C C C C C C
1 chr1_182301805 0 182301805 T T C T C T T T T T T T T T T T T T T T
1 chr1_182302830 0 182302830 C C C C C C C C C T C C C C C C C C C C
1 chr1_182319587 0 182319587 C C C C C C C C C C C C A A C C C C C C
1 chr1_182324118 0 182324118 T T T T T T T T C C C C T T T T T T T T
1 chr1_182325347 0 182325347 C C C C C C C C C C C C G G C C C C C C
1 chr1_182326503 0 182326503 C C T T T T C C T T T T T T T T T T C C
1 chr1_182330192 0 182330192 C C C C C C T T C C C C C C C C C C C C
1 chr1_182337957 0 182337957 G G G G G G G G G G C G G G G G G G G G
1 chr1_182338721 0 182338721 A A A A A C A A A A A A A A A A A A A A
1 chr1_182346350 0 182346350 T T T T T T T T T T T T T T C T T T T T
1 chr1_182348705 0 182348705 C C C C C T C C C C C C C C C C C C C C
1 chr1_182354079 0 182354079 G G G G G G G G G G G G A G G G G G G G
1 chr1_182355527 0 182355527 G G G G G G A A G G G G G G G G G G G G
1 chr1_182355854 0 182355854 G G G G G G G G A A A A G G G G A A G G
1 chr1_182362472 0 182362472 G G C G G G G G G G G G G G G G G G G G
1 chr1_182364264 0 182364264 C C C C C C C C C C C G C C C C C C C C
1 chr1_182365151 0 182365151 C C C G C G C C C C C C C C C C C C C C
1 chr1_182369558 0 182369558 G G G G G G A A G G G G G G G G G G G G
1 chr1_182372749 0 182372749 C C A A A A A A A A A A A A A A A A A A
1 chr1_182373010 0 182373010 T T T T T T T T T T T T C T T T T T T T
1 chr1_182376197 0 182376197 A A A A A A A A G G G G A A A A A A A A
1 chr1_182381255 0 182381255 G G G G G G G G G G G G G G A G G G G G
1 chr1_182384061 0 182384061 T T T T T T T T T T T T T T C T T T T T
1 chr1_182388491 0 182388491 C C C C C C C C C C C C C C T T T T C C
1 chr1_182388993 0 182388993 G G A G G G G G G G G G G G G G G G G G
1 chr1_182397046 0 182397046 G G G G A A G G G G G G G G G G G G G G
1 chr1_182398550 0 182398550 C C C C C C C C C C C C C C C C C T C C
1 chr1_182411097 0 182411097 C C C C C C C C C G C G C C C C C C C C
1 chr1_182414833 0 182414833 G G G G G G G G G G G G G G G T G G G G
1 chr1_182418550 0 182418550 G G G G G G G G G G G G A G G G G G G G
1 chr1_182421299 0 182421299 G G G G G G G G A G A A G G G G G G G G
1 chr1_182423869 0 182423869 A A A A A A A A A A A A A G A A A A A A
1 chr1_182439859 0 182439859 T T T T T T T T T T T T T T A A T T T T
1 chr1_182443135 0 182443135 T T T T T T T T T T T T G G G G T T T T
1 chr1_182444666 0 182444666 C C C C C C C C C G G G C C C C C C C C
1 chr1_182445686 0 182445686 A A A A A A A A A A A A A A A A A T A A
1 chr1_182452590 0 182452590 A A A A A A A A A T T T A A A A A A A A
1 chr1_182457872 0 182457872 G G G G G G G G G G G G G G G G C C G G
1 chr1_182461070 0 182461070 T T T T T T T T G G G G T T T T T T T T
1 chr1_182461841 0 182461841 A A C C A A A A A A A A A A A A A A A A
1 chr1_182471211 0 182471211 G G G G G G G G G G G G G G G G A A G G
1 chr1_182475936 0 182475936 C C C C C C C C C C C C C C C C T T C C
1 chr1_182476438 0 182476438 T T T T C C T T T T T T T T T T T T T T
1 chr1_182484718 0 182484718 T T T T T T C C T T T T T T T T T T T T
1 chr1_182490574 0 182490574 C C T T T T C C T T T T T T T T T T C C
1 chr1_182505887 0 182505887 T T C C T T T T T T T T T T T T T T T T
1 chr1_182512750 0 182512750 T T T T T T A A T T T T T T T T T T T T
1 chr1_182531498 0 182531498 G G A G G G G G G G G G G G G G G G G G
1 chr1_182534024 0 182534024 A A A A A A A A A A A A A A A G A A A A
1 chr1_182536597 0 182536597 G G G G G G G G A A A A G G G G G G G G
1 chr1_182537994 0 182537994 A A A G G G A A A A A A A A A A A A A A
1 chr1_182555775 0 182555775 T T T T T T T T C T T T T T T T T T T T
1 chr1_182557341 0 182557341 T T T T T T C C T T T T T T T T T T T T
1 chr1_182557377 0 182557377 C C G G G G C C C C C C C C C C C C C C
1 chr1_182573150 0 182573150 T T T T A A T T T T T T T T T T T T T T
1 chr1_182580541 0 182580541 T T T T T T T T T T T T C T T T T T T T
1 chr1_182582637 0 182582637 T T T T T T T T C T T T T T T T T T T T
1 chr1_182584971 0 182584971 G G G G G G G G A A A A G G G G G G G G
1 chr1_182586479 0 182586479 C C G G G G C C G G G G G G G G G G C C
1 chr1_182590432 0 182590432 A A A A A A A A T T T T A A A A A A A A
1 chr1_182594303 0 182594303 A A A G A A A A A A A A A A A A A A A A
1 chr1_182602208 0 182602208 G G G G G G G G G G G G G G C C G G G G
1 chr1_182603671 0 182603671 C C C C C C C C C C C C C T C C T T C C
1 chr1_182610739 0 182610739 A A G G G G A A A A A A A A A A A A A A
1 chr1_182610782 0 182610782 T T T T T T T T C C C C T T T T T T T T
1 chr1_182612920 0 182612920 A A A A A A A A G G G G A A A A A A A A
1 chr1_182613477 0 182613477 A A G G G G G G G G G G G G G G G G A A
1 chr1_182617815 0 182617815 C C C C C C C C T T T T C C C C C C C C
1 chr1_182624649 0 182624649 T T T T T T T T T T T T T T G T T T T T
1 chr1_182627999 0 182627999 A A A A A A A A A A A A G G A A A A A A
1 chr1_182632106 0 182632106 G G G G G G G G G G G G G G A G G G G G
1 chr1_182639356 0 182639356 G G G G G G G G G G G G A A G G G G G G
1 chr1_182640550 0 182640550 T T C C C T T T T T T T T T T T T T T T
1 chr1_182641115 0 182641115 C C C C C C C C A A A A A A A A A A C C
1 chr1_182642495 0 182642495 A A A A A A A A A A G G A A A A A A A A
1 chr1_182642917 0 182642917 G G A A A A G G A A A A A A A A A A G G
1 chr1_182646477 0 182646477 C C C C C T C C C C C C C C C C C C C C
1 chr1_182662900 0 182662900 A A A A A A A A A A A A A A A A G G A A
1 chr1_182669476 0 182669476 A A A A A A A A A G A A A A A A A A A A
1 chr1_182670532 0 182670532 T T C T T T T T T T T T T T T T T T T T
1 chr1_182701403 0 182701403 A A A A A A A A G G G G A A A A A A A A
1 chr1_182702750 0 182702750 G G G G G G G G G G G G G G A G G G G G
1 chr1_182704631 0 182704631 T T T T T T T T C C C C T T T T T T T T
1 chr1_182706223 0 182706223 G G G G G G G G T T T T G G G G G G G G
1 chr1_182708177 0 182708177 C C C C C C C C C C C C C C C G C C C C
1 chr1_182708185 0 182708185 T T T T T T T T T T T T T T T T G G T T
1 chr1_182709084 0 182709084 T T T T T T T T T T T T T T T T C C T T
1 chr1_182709395 0 182709395 T T T T T T T T G G G G T T T T T T T T
1 chr1_182713142 0 182713142 G G G G G G G G A A A A G G G G G G G G
1 chr1_182716988 0 182716988 T T T T T T T T C C C C T T T T T T T T
1 chr1_182717128 0 182717128 G G G G C G G G G G G G G G G G G G G G
1 chr1_182726180 0 182726180 T T T T T T T T T T T T T T T T C C T T
1 chr1_182733382 0 182733382 C C C C C G C C C C C C C C C C C C C C
1 chr1_182734106 0 182734106 C C C C C C C C T T T T C C C C C C C C
1 chr1_182741230 0 182741230 C C C C C G C C C C C C C C C C C C C C
1 chr1_182745693 0 182745693 T T C C C C C C C C C C C C C C C C C C
1 chr1_182747216 0 182747216 G G G G G G G G A A A A G G G G G G G G
1 chr1_182749512 0 182749512 A A G G A A A A A A A A A A A A A A A A
1 chr1_182760038 0 182760038 C C C C C C C C C G C C C C C C C C C C
1 chr1_182760093 0 182760093 A A G G A G A A A A A A A A A A A A A A
1 chr1_182767026 0 182767026 T T T T T T T T C C C C T T T T T T T T
1 chr1_182767382 0 182767382 G G G G A G G G G G G G G G G G G G G G
1 chr1_182770307 0 182770307 A A A A A A A A A A A A G G A A A A A A
1 chr1_182772759 0 182772759 C C C C C G C C C C C C C C C C C C C C
1 chr1_182776537 0 182776537 G G G G G G G G A G G G G G G G G G G G
1 chr1_182781039 0 182781039 G G A G G G G G G G G G G G G G G G G G
1 chr1_182788378 0 182788378 C C T T T T C C C C C C C C C C C C C C
1 chr1_182793670 0 182793670 A G G G G G G G G G G G G G G G G G G G
1 chr1_182806782 0 182806782 T T T T T T T T T T T T G G G G T T T T
1 chr1_182813461 0 182813461 T T T T T T T T T T T T G T T T T T T T
1 chr1_182822947 0 182822947 A A A A A A A A A A A A A A A C A A A A
1 chr1_182826614 0 182826614 A A A A A A A A A G A A A A A A A A A A
1 chr1_182831521 0 182831521 G G A A G G G G A A A A A A A A A A G G
1 chr1_182836436 0 182836436 A A T T T T A A A A A A A A A A A A A A
1 chr1_182841656 0 182841656 T T T T T T C C T T T T T T T T T T T T
1 chr1_182848697 0 182848697 T T T T T T T T T T T T T T T T A A T T
1 chr1_182851161 0 182851161 G G G G G G G G A A A A G G G G G G G G
1 chr1_182862548 0 182862548 C C C C C C C C C C C C C C G G C C C C
1 chr1_182883810 0 182883810 C C C C C C C C C C C C C C G G C C C C
1 chr1_182884602 0 182884602 C C C C C C C C C C C C C C C C A C C C
1 chr1_182889723 0 182889723 C C C C C C C C C C C C C C C C G G C C
1 chr1_182892884 0 182892884 C C C C C C C C T T T T C C C C C C C C
1 chr1_182896148 0 182896148 A A A A A A A A G G G G A A A A A A A A
1 chr1_182896261 0 182896261 G G G G G G A A G G G G G G G G G G G G
1 chr1_182896425 0 182896425 T T T T T T T T G G G G T T T T T T T T
1 chr1_182897703 0 182897703 A A A G A A A A A A A A A A A A A A A A
1 chr1_182911447 0 182911447 T T T T G T T T T T T T T T T T T T T T
1 chr1_182918965 0 182918965 A A A A A A A A A A A A A C A A A A A A
1 chr1_182919301 0 182919301 C C C C C C C C T T T T C C C C T T C C
1 chr1_182921823 0 182921823 A A A A A A A A A A A A A A A A G G A A
1 chr1_182929469 0 182929469 A A A A A A A A G G G G A A A A A A A A
1 chr1_182934435 0 182934435 G G G G G G G G G G G G G G A G G G G G
1 chr1_182938968 0 182938968 G G A G G G G G G G G G G G G G G G G G
1 chr1_182940381 0 182940381 G G G G A G G G G G G G G G G G G G G G
1 chr1_182947862 0 182947862 A A A A A A A A A A A A A G A A A A A A
1 chr1_182966228 0 182966228 T T T T T T C C T T T T T T T T T T T T
1 chr1_182972570 0 182972570 T T C T T T T T T T T T T T T T T T T T
1 chr1_182977056 0 182977056 C C C C C C A A C C C C C C C C C C C C
1 chr1_182981547 0 182981547 C C C C C C C C C C C C C T C C C C C C
1 chr1_182982801 0 182982801 C C C C C C C C C C C C C C C T C C C C
1 chr1_182984153 0 182984153 T T T T T T T T C C C C T T T T T T T T
1 chr1_182987495 0 182987495 G G G G G G G G G G G G A G G G G G G G
1 chr1_183002700 0 183002700 A A A A A A A A G G G G A A A A A A A A
1 chr1_183002713 0 183002713 T T T T T T T T T T T T T T T T C C T T
1 chr1_183007523 0 183007523 C C C C C C C C C C C C A C C C C C C C
1 chr1_183012496 0 183012496 T T C C C C C C C C C C C C C C C C T T
1 chr1_183019667 0 183019667 C C C C C C C C C C C C A A C C A A C C
1 chr1_183042927 0 183042927 G G A A A A A A A A A A A A A A A A G G
1 chr1_183044015 0 183044015 G G G G G G G G A G G G G G G G G G G G
1 chr1_183047924 0 183047924 A A A A A A A A A A A A A A A A G G A A
1 chr1_183048289 0 183048289 G G A A A A G G A A A A A A A A A A A A
1 chr1_183048697 0 183048697 G G G G G G G G G G G G G G G G A A G G
1 chr1_183048781 0 183048781 A A G G G G A A G G G G G G G G A A A A
1 chr1_183049455 0 183049455 T T T T T T T T A A A A T T T T T T T T
1 chr1_183051227 0 183051227 T T T T T T T T C C C C T T T T T T T T
1 chr1_183058647 0 183058647 G G G G G G G G G T G G G G G G G G G G
1 chr1_183062281 0 183062281 A A A A A A A A A A A A A A G G A A A A
1 chr1_183065629 0 183065629 T T T T T T T T T T T T C T T T T T T T
1 chr1_183072748 0 183072748 G G G G G G G G A A A A G G G G G G G G
1 chr1_183073598 0 183073598 G G G G G G G G G G G G A G G G G G G G
1 chr1_183079114 0 183079114 G G G G G G G G G G G G C C G G G G G G
1 chr1_183083886 0 183083886 T T T T T T T T T T T T C T T T T T T T
1 chr1_183084836 0 183084836 A A A A A A A A A A A A A A A A A G A A
1 chr1_183087660 0 183087660 G G A A A A G G A A A A A A A A A A G G
1 chr1_183090108 0 183090108 C C C C C C C C C C C T C C C C C C C C
1 chr1_183100427 0 183100427 C C C C C C C C C T C C C C C C C C C C
1 chr1_183102363 0 183102363 C C C C C C C C C C C C C G C C C C C C
1 chr1_183114766 0 183114766 A A A A A A A A G G G G A A A A A A A A
1 chr1_183127542 0 183127542 T T T T T T T T T T T T G G T T T T T T
1 chr1_183132628 0 183132628 A A A A A C A A A A A A A A A A A A A A
1 chr1_183133360 0 183133360 G G G G G G G G G G C G G G G G G G G G
1 chr1_183134028 0 183134028 A A A A A A A A G G G G A A A A A A A A
1 chr1_183134744 0 183134744 C C C C C C C C C C C C C C C C C T C C
1 chr1_183135047 0 183135047 G G G G G G G G G G A G G G G G G G G G
1 chr1_183135219 0 183135219 T T T T T T T T T T T T T T C C T T T T
1 chr1_183142399 0 183142399 C C C C C C C C C C C C A C C C C C C C
1 chr1_183145858 0 183145858 T T T T T T T T T T A T T T T T T T T T
1 chr1_183156839 0 183156839 T T C C C C C C C C C C C C C C C C T T
1 chr1_183157461 0 183157461 C C T T T T T T T T T T T T T T T T C C
1 chr1_183174425 0 183174425 A A A A A T A A A A A A A A A A A A A A
1 chr1_183174461 0 183174461 A A A A A A A A A A A A A G A A A A A A
1 chr1_183175070 0 183175070 A A T T T T A A A A A A T T T T T T A A
1 chr1_183177809 0 183177809 T T T T T T T T C C C C T T T T T T T T
1 chr1_183179749 0 183179749 G G G G G G G G G G A G G G G G G G G G
1 chr1_183182132 0 183182132 C C C G C C C C C C C C C C C C C C C C
1 chr1_183192333 0 183192333 A A A A A A A A A A A A A A A A A G A A
1 chr1_183197331 0 183197331 G G G G G G G G G G G T G G G G G G G G
1 chr1_183208301 0 183208301 C C C C C T C C C C C C C C C C C C C C
1 chr1_183219562 0 183219562 T T T T T T T T C C C C T T T T T T T T
1 chr1_183220907 0 183220907 T T T T T T C C T T T T T T T T T T T T
1 chr1_183226884 0 183226884 G G A G A A G G G G G G G G A A A A G G
1 chr1_183229033 0 183229033 T T C C T T T T T T T T C T T T T T T T
1 chr1_183230415 0 183230415 T T T T T T T T C C C C T T T T T T T T
1 chr1_183230545 0 183230545 G G G G G G G G G G A G G G G G G G G G
1 chr1_183237326 0 183237326 G G G G G G G G G G G G A G G G G G G G
1 chr1_183240013 0 183240013 A A A A A A A A A G A A A A A A A A A A
1 chr1_183240179 0 183240179 C C C T C C C C C C C C C C C C C C C C
1 chr1_183246660 0 183246660 C C C C C C T T C C C C C C C C C C C C
1 chr1_183249430 0 183249430 C G G G G G G G G G G G G G G G G G G G
1 chr1_183249486 0 183249486 C C C C C T C C C C C C C C C C C C C C
1 chr1_183251680 0 183251680 C C C C C C C C C C C C C T C C C C C C
1 chr1_183263617 0 183263617 G G A A A A G G G G G G G G G G G G G G
1 chr1_183267053 0 183267053 C C A A A C C C C C C C C C C C C C C C
1 chr1_183267198 0 183267198 G G G G G G G G G G G G A G G G G G G G
1 chr1_183273514 0 183273514 G G G G G G G G A A A A G G G G G G G G
1 chr1_183275050 0 183275050 G G G G G G G G G G G G A A A A A A G G
1 chr1_183281671 0 183281671 C C C C A C C C C C C C C C C C C C C C
1 chr1_183284637 0 183284637 G G G G G G G G G G G G G G G G G T G G
1 chr1_183296787 0 183296787 C C C C C C C C C C C C C C C C T T C C
1 chr1_183297047 0 183297047 G G G G G G A A G G G G G G G G G G G G
1 chr1_183301534 0 183301534 C C C C C C C C A A A A C C C C C C C C
1 chr1_183310479 0 183310479 G G G G G G G G A A A A G G G G G G G G
1 chr1_183310702 0 183310702 G G G G C G G G G G G G G G G G G G G G
1 chr1_183311488 0 183311488 G G G G G G G G A G A A G G G G G G G G
1 chr1_183311928 0 183311928 A A G G G G A A A A A A A A A A A A A A
1 chr1_183324319 0 183324319 C C C T C C C C C C C C C C C C C C C C
1 chr1_183324937 0 183324937 T T A T T T T T T T T T T T T T T T T T
1 chr1_183326276 0 183326276 C C C T C C C C C C C C C C C C C C C C
1 chr1_183328976 0 183328976 C C C C C G C C C C C C C C C C C C C C
1 chr1_183329611 0 183329611 T T T T T T T T C C C C T T T T T T T T
1 chr1_183333871 0 183333871 G G G G G G G G A A A A G G G G G G G G
1 chr1_183342597 0 183342597 A A A A A A A A G G G G A A A A A A A A
1 chr1_183348308 0 183348308 C C C C C C C C T T T T C C C C C C T T
1 chr1_183350754 0 183350754 G G G G G G A A G G G G G G G G G G G G
1 chr1_183358173 0 183358173 G G G G G G G G T T T T G G G G G G G G
1 chr1_183363905 0 183363905 G G G G G G G G A A A A G G G G G G G G
1 chr1_183368372 0 183368372 G G G G G G G G A A A A G G G G G G G G
1 chr1_183371751 0 183371751 G G G G G G A A G G G G G G G G G G G G
1 chr1_183378340 0 183378340 T T T T T T T T T T T T C T T T T T T T
1 chr1_183379193 0 183379193 T T T T T T T T T T T T T T T T C C T T
1 chr1_183402792 0 183402792 G G G G G G G G G G G G A G G G G G G G
1 chr1_183408208 0 183408208 C C C C C C C C C C C C C C C C G G C C
1 chr1_183409754 0 183409754 A A A A A A A A G G G G A A A A A A A A
1 chr1_183411660 0 183411660 T T C T C C T T C C C C T T T T T T T T
1 chr1_183418057 0 183418057 C C C C C T C C C C C C C C C C C C C C
1 chr1_183421531 0 183421531 G G G G G G G G G G G G G G G G C G G G
1 chr1_183422049 0 183422049 T T T T T T T T C C C C T T T T T T T T
1 chr1_183429053 0 183429053 A A A A A G A A A A A A A A A A A A A A
1 chr1_183429454 0 183429454 C C C C C C C C C T C C C C C C C C C C
1 chr1_183429587 0 183429587 T T T T T T T T C C C C T T T T T T T T
1 chr1_183432179 0 183432179 G G A A G G G G A A A A G G G G G G G G
1 chr1_183432687 0 183432687 T T T T T T T T T T T T T T G G T T T T
1 chr1_183433780 0 183433780 A A A A G G A A A A A A A A A A A A A A
1 chr1_183439860 0 183439860 G G G G G T G G G G G G G G G G G G G G
1 chr1_183447381 0 183447381 G G G G G G G G A A A A G G G G G G G G
1 chr1_183448947 0 183448947 G G G G G G G G G G A G G G G G G G G G
1 chr1_183453757 0 183453757 A A A A A A A A A A A A A A A A A G A A
1 chr1_183455000 0 183455000 C C C C C C C C C C C T C C C C C C C C
1 chr1_183457811 0 183457811 G G G G A G G G G G G G G G G G G G G G
1 chr1_183458239 0 183458239 T T T T T T T T C C C T T T T T T T T T
1 chr1_183467133 0 183467133 G G G G G G G G G G G G A G G G G G G G
1 chr1_183473102 0 183473102 G G G G G G G G G G G G A G G G G G G G
1 chr1_183474025 0 183474025 G G A G G G G G G G G G G G G G G G G G
1 chr1_183483611 0 183483611 G G A A A A G G A A A A A G G G A A G G
1 chr1_183484105 0 183484105 G G G G G G G G G G G G A G G G A A G G
1 chr1_183485193 0 183485193 C C C T C C C C C C C C C C C C C C C C
1 chr1_183486194 0 183486194 T T T T T T T T T T T T G G T T T T T T
1 chr1_183488195 0 183488195 G G G G C G G G G G G G G G G G G G G G
1 chr1_183492834 0 183492834 G G G G G G G G A G G G G G G G G G G G
1 chr1_183493361 0 183493361 G G G G A G G G G G G G G G G G G G G G
1 chr1_183493541 0 183493541 G G G G G G G G A A A A G G G G G G G G
1 chr1_183495761 0 183495761 C C C C C C C C C C C C C C C G C C C C
1 chr1_183497457 0 183497457 T T T T T T T T C C C C T T T T T T T T
1 chr1_183506485 0 183506485 A G G G G G G G G G G G G G G G G G A A
1 chr1_183510730 0 183510730 A A A A A A A A G G G G A A A A A A A A
1 chr1_183511642 0 183511642 A A A A A A A A A A A A A A A G A A A A
1 chr1_183513785 0 183513785 T T T T T T T T G G G G T T T T T T G G
1 chr1_183514327 0 183514327 G G G G G G G G A A A A G G G G G G G G
1 chr1_183533489 0 183533489 G G G G G G G G G G G G G G G G A A G G
1 chr1_183535062 0 183535062 C C C C C C C C C C C C C T C C C C C C
1 chr1_183551323 0 183551323 G G G G G G G G G G G G A G G G G G G G
1 chr1_183552347 0 183552347 A A A A A A A A A A A A A A A A A T A A
1 chr1_183552635 0 183552635 G G G G G T G G G G G G G G G G G G G G
1 chr1_183554588 0 183554588 A A A A A A A A A A A A A G A A A A A A
1 chr1_183554624 0 183554624 A A A A A A A A A A A A A A A A C C A A
1 chr1_183555351 0 183555351 T T T T T T T T A A A A T T T T T T T T
1 chr1_183557393 0 183557393 G G G G G G G G G G G G G G A G G G G G
1 chr1_183557469 0 183557469 G G G G G G G G A G G G G G G G G G G G
1 chr1_183560228 0 183560228 C C G G G G C C C C C C C G G G G G C C
1 chr1_183564570 0 183564570 T T T T T T T T T T C T T T T T T T T T
1 chr1_183567747 0 183567747 T T T T T T T T T T T T G T T T T T T T
1 chr1_183572217 0 183572217 C C C C C C C C C C C C C C C C T T C C
1 chr1_183572783 0 183572783 A A A A A A A A A A A A A C A A A A A A
1 chr1_183573314 0 183573314 C C C C C C C C T T T T C C C C C C C C
1 chr1_183575009 0 183575009 C C C C C C C C C C C C C C T T C C C C
1 chr1_183584635 0 183584635 C C C C C C C C C C C C C C C T C C C C
1 chr1_183587250 0 183587250 T T T T T T T T C C C C T T T T T T T T
1 chr1_183593509 0 183593509 T T C T C T T T T T T T T T T T T T T T
1 chr1_183595976 0 183595976 G G G G G G G G G G G G G G A A G G G G
1 chr1_183596014 0 183596014 T T T T T T T T T T T T T T T T C T T T
1 chr1_183599459 0 183599459 G G G G G G G G A A A A G G G G G G G G
1 chr1_183600206 0 183600206 C C C C C C C C T T T T C C C C C C C C
1 chr1_183603052 0 183603052 G G G G G G G G C G G G G G G G G G G G
1 chr1_183608822 0 183608822 G G G G G G G G G G G G G T G G G G G G
1 chr1_183610741 0 183610741 T T T T G T T T T T T T T T T T T T T T
1 chr1_183611152 0 183611152 A A A A A A A A A C A C A A A A A A A A
1 chr1_183616076 0 183616076 A A G G A G A A A A A A A A A A A A A A
1 chr1_183620472 0 183620472 C C T T T T C C C C C T T T C C T T C C
1 chr1_183623911 0 183623911 C C C C C C C C C C C C A A C C C C C C
1 chr1_183624845 0 183624845 T T T T T T T T T T C T T T T T T T T T
1 chr1_183645116 0 183645116 C G G G G G C C G G G G G G G G G G G G
1 chr1_183647704 0 183647704 G G G G C C G G G G G G G G G G G G G G
1 chr1_183648573 0 183648573 A A A A A A A A A A A A G G A A A A A A
1 chr1_183651807 0 183651807 A A A A A A A A A A A A A A A C A A A A
1 chr1_183658334 0 183658334 T T T T T T T T A A A A T T T T T T T T
1 chr1_183668264 0 183668264 G G G G G G G G G G C G G G G G G G G G
1 chr1_183675313 0 183675313 C C G G G G C C G G G G G G G G G G C C
1 chr1_183680331 0 183680331 G G G G C G G G G G G G C C C C C C G G
1 chr1_183682697 0 183682697 G G G G A G G G G G G G G G G G G G G G
1 chr1_183687478 0 183687478 G G G G G G G G A A A A G G G G G G G G
1 chr1_183688050 0 183688050 A A G G G G A A A A A A G G G G G G A A
1 chr1_183688895 0 183688895 C C C C C C C C T T T T C C C C C C C C
1 chr1_183693531 0 183693531 G G G G A A G G G G G G G G G G G G G G
1 chr1_183695658 0 183695658 C T T T T T T T T T T T T T T T T T T T
1 chr1_183699021 0 183699021 A A A A A A A A G G G G A A A A A A A A
1 chr1_183699503 0 183699503 C C C C C C C C C C C C C C C T C C C C
1 chr1_183705988 0 183705988 T T T T T T T T T T T T T T C C T T T T
1 chr1_183714881 0 183714881 T T T T T T T T T T T T C C C C C C T T
1 chr1_183717660 0 183717660 T T T T T T T T T T T T T T A A T T T T
1 chr1_183720073 0 183720073 C C C C C C C C C C C C C C C C C G C C
1 chr1_183722682 0 183722682 T T T T T T T T G G G G T T T T T T G G
1 chr1_183726934 0 183726934 T T T T T T T T A A A A T T T T T T T T
1 chr1_183733775 0 183733775 A A G G G G A A A A A A A A A A A A A A
1 chr1_183771008 0 183771008 T T T T T T T T T T T T T T T T C C T T
1 chr1_183772275 0 183772275 G G G G G G G G G G G G G G A G G G G G
1 chr1_183779403 0 183779403 A A A A A A A A A A A A G G A A A A A A
1 chr1_183779928 0 183779928 A A G G G G G G G G G G G G G G G G G G
1 chr1_183781885 0 183781885 C C T T C C C C C C C C C C C C C C C C
1 chr1_183785209 0 183785209 T T T T T T T T T T T T C C C C C C T T
1 chr1_183788122 0 183788122 C C C C C C C C C C C C C C T T C C C C
1 chr1_183788406 0 183788406 C C C C C C T T C C C C C C C C C C C C
1 chr1_183803238 0 183803238 T T T T T T T T T T T T T T T T C T T T
1 chr1_183810599 0 183810599 G G G G G G G G A G A G G G G G G G G G
1 chr1_183814015 0 183814015 A G G G G G G G G G G G G G G G G G G G
1 chr1_183817595 0 183817595 C C C C C C C C C C C C C C C C T T C C
1 chr1_183829234 0 183829234 T T A A T T T T T T T T T T T T T T T T
1 chr1_183834281 0 183834281 A A A A A A C C A A A A A A A A A A A A
1 chr1_183841543 0 183841543 A A G G A A A A A A A A A A A A A A A A
1 chr1_183847924 0 183847924 A A A A A A A A A A A A A A A G A A A A
1 chr1_183850554 0 183850554 T T T T T T T T T T T T C T T T T T T T
1 chr1_183851955 0 183851955 T T T T T T T T T T C T T T T T T T T T
1 chr1_183860814 0 183860814 C C C C C C C C C C C C C T C C C C C C
1 chr1_183867991 0 183867991 C C C C C C C C C T T T C C C C C C C C
1 chr1_183887033 0 183887033 G G G G G G G G G G G G A G A G G G G G
1 chr1_183889414 0 183889414 G G G G G G G G G G G G G G A G G G G G
1 chr1_183891310 0 183891310 A A A A A A A A A A A A A A A G A A A A
1 chr1_183896262 0 183896262 C C C C C C C C T T T T C C C C C C C C
1 chr1_183896541 0 183896541 G G G G C C G G G G G G G G G G G G G G
1 chr1_183901061 0 183901061 T T T T T T T T T T T T C T T T T T T T
1 chr1_183902454 0 183902454 C C C C C C C C C C T T C C C C C C C C
1 chr1_183903080 0 183903080 T T C C C C T T C C C C C C C C C C T T
1 chr1_183905584 0 183905584 A A A A A A A A A G G G A A A A A A A A
1 chr1_183909058 0 183909058 C C T T T T C C C C C C C T C C C C C C
1 chr1_183910047 0 183910047 T T T T T T T T C C T T T T T T T T T T
1 chr1_183913590 0 183913590 C C C C C C C C C C C C T T C C C C C C
1 chr1_183913713 0 183913713 T T T T T T T T C T C T T T T T T T T T
1 chr1_183916987 0 183916987 A A A A A A A A A A A A A G A A A A A A
1 chr1_183918666 0 183918666 A A A A A A A A A G A G A A A A A A A A
1 chr1_183919326 0 183919326 G G G G G G A A G G G G G G G G G G G G
1 chr1_183925687 0 183925687 G G G G G G G G G G G G G G G G T T G G
1 chr1_183927881 0 183927881 G G G G G G G G G G A G G G G G G G G G
1 chr1_183928036 0 183928036 A A A A A A A A A A A A A A A A G G A A
1 chr1_183932888 0 183932888 A A A A A A A A A A C C A A A A A A A A
1 chr1_183932952 0 183932952 G G G G G G G G C C C C G G G G G G G G
1 chr1_183933219 0 183933219 A A A A A C A A A A A A A A A A A A A A
1 chr1_183933287 0 183933287 G G G G G G G G G G G G G G A G G G G G
1 chr1_183936381 0 183936381 T T C C C C T T T T T T T T T T T T T T
1 chr1_183939926 0 183939926 T T A A T T T T T T T T T T T T T T T T
1 chr1_183940301 0 183940301 A A A A A A A A A A A A A C A A C C A A
1 chr1_183946839 0 183946839 T T T T T T T T C C C C T T T T T T T T
1 chr1_183950718 0 183950718 T T T T T T T T T T C C T T T T T T T T
1 chr1_183950897 0 183950897 C C C C C C C C C C C C C C C T C C C C
1 chr1_183957067 0 183957067 G G G G G G G G A A A A G G G G G G G G
1 chr1_183969999 0 183969999 A A A A A A A A A A A A G G A A A A A A
1 chr1_183970330 0 183970330 A A T T T T T T T T T T T T T T T T A A
1 chr1_183971140 0 183971140 T T A A T T T T T T T T T T T T T T T T
1 chr1_183971759 0 183971759 G G G G G G G G G G G G A G G G G G G G
1 chr1_183976061 0 183976061 C C C C C C C C C C C C T T T T T T C C
1 chr1_183977688 0 183977688 T T C C T T T T T T T T T T T T T T T T
1 chr1_183978193 0 183978193 A A A A A A A A A A A A A A G G A A A A
1 chr1_183978790 0 183978790 G G G G G G G G G G G G G G G G A A G G
1 chr1_183981713 0 183981713 C C C C C C C C C C C C C T C C C C C C
1 chr1_183989658 0 183989658 C C T T T T C C C C C C C C C C C C C C
1 chr1_183993328 0 183993328 C C C C C C C C T T T T C C C C C C C C
1 chr1_183995377 0 183995377 C C C C C C C C G G G G C C C C C C C C
1 chr1_184008208 0 184008208 G G G G G G G G T T T T G G G G G G G G
1 chr1_184025416 0 184025416 A A A A A A A A A C A A A A A A A A A A
1 chr1_184034927 0 184034927 A G G G G G G G G G G G G G G G G G G G
1 chr1_184035812 0 184035812 C T C C C C C C C C C C C C C C C C T T
1 chr1_184042088 0 184042088 C C C C C T C C C C C C C C C C C C C C
1 chr1_184046670 0 184046670 G G G G G G G G G G G G G G G G A A G G
1 chr1_184047872 0 184047872 T T T T T T T T T T T T C T T T T T T T
1 chr1_184048361 0 184048361 C C C C T T C C C C C C C C C C C C C C
1 chr1_184048771 0 184048771 C C T T C C C C C C C C C C C C C C C C
1 chr1_184049360 0 184049360 A A A A A A G G A A A A A A A A A A A A
1 chr1_184053749 0 184053749 G G A G G G G G G G G G G G G G G G G G
1 chr1_184063317 0 184063317 T T T T C T T T T T T T T T T T T T T T
1 chr1_184090877 0 184090877 T T C C C C T T T T T T T T T T T T T T
1 chr1_184114126 0 184114126 G G G G C G G G G G G G G G G G G G G G
1 chr1_184119971 0 184119971 C C C C C C C C A C C C C C C C C C C C
1 chr1_184120293 0 184120293 T T T T C T T T T T T T T T T T T T T T
1 chr1_184121796 0 184121796 C C C C C C C C G G G G C C C C C C C C
1 chr1_184127601 0 184127601 G G G G G G G G G G G G A G G G G G G G
1 chr1_184130958 0 184130958 C C C C C C C C C T C C C C C C C C C C
1 chr1_184143353 0 184143353 T T T T T T T T C C C C T T T T T T T T
1 chr1_184153535 0 184153535 T T C C C C T T T T T T T T T T T T T T
1 chr1_184159177 0 184159177 T T T T C T T T T T T T T T T T T T T T
1 chr1_184161406 0 184161406 A A A A A A A A A G A A A A A A A A A A
1 chr1_184162984 0 184162984 G G G G G G G G A A A A G G G G G G G G
1 chr1_184168937 0 184168937 A A A A A A A A A A A A A A A A G G A A
1 chr1_184174029 0 184174029 A A G G G G A A G G G G G G G G G G A A
1 chr1_184176282 0 184176282 C C C C C C C C C C C C C C C T C C C C
1 chr1_184179153 0 184179153 T T T T T T T T T T T T C T T T T T T T
1 chr1_184180009 0 184180009 G G G G G G C C G G G G G G G G G G G G
1 chr1_184180284 0 184180284 A A A A A A A A G G G G A A A A A A A A
1 chr1_184194043 0 184194043 T T C C C C T T C C C C C C C C C C T T
1 chr1_184202404 0 184202404 C C C C C C C C T T T T C C C C C C C C
1 chr1_184221670 0 184221670 T T T T T T T T C C C C C C T T T T T T
1 chr1_184221715 0 184221715 C C T T T T C C C T C C C C C C C C C C
1 chr1_184223102 0 184223102 T T C C C C T T T T T T T T T T T T T T
1 chr1_184224936 0 184224936 A A G G G G A A G G G G G G G G G G A A
1 chr1_184225132 0 184225132 G G G G G G G G G G G G G G A A G G G G
1 chr1_184230586 0 184230586 C C C C C C C C A A A A C C C C C C C C
1 chr1_184234592 0 184234592 C C A A A A C C C C C C C C C C C C C C
1 chr1_184237814 0 184237814 C C C C C T C C C C C C C C C C C C C C
1 chr1_184240123 0 184240123 C C C C C C C C C C C C C C A A C C C C
1 chr1_184241837 0 184241837 A A A A A A A A G G G G A A A A A A A A
1 chr1_184244225 0 184244225 A A T T T T A A T T T T T T T T T T A A
1 chr1_184245802 0 184245802 G G G G G G G G A A A A G G G G G G G G
1 chr1_184249968 0 184249968 A A A A A A A A A A A A A G A A A A A A
1 chr1_184253451 0 184253451 C C C C C C C C C C C C C C G G C C C C
1 chr1_184263570 0 184263570 G G G G G G G G G G G G G G G G A A G G
1 chr1_184276535 0 184276535 G G G G G G G G A A G G G G G G G G G G
1 chr1_184285890 0 184285890 T T T T T T T T C C C C T T T T T T T T
1 chr1_184287770 0 184287770 C C C C C T C C C C C C C C C C C C C C
1 chr1_184292269 0 184292269 T T A A A A T T T T T T T T T T T T T T
1 chr1_184292868 0 184292868 C C C C C C C C T T T T C C C C C C C C
1 chr1_184294023 0 184294023 C C C C C C C C T T T T C C C C C C C C
1 chr1_184296829 0 184296829 G G G G G G G G A A A A G G G G G G G G
1 chr1_184305416 0 184305416 A A A A A A A A A A A A A G A A A A A A
1 chr1_184319399 0 184319399 A A A A A A A A A A A A A A A G A A A A
1 chr1_184319729 0 184319729 C C C C C C C C T T T T C C C C C C C C
1 chr1_184335700 0 184335700 C C C C C C C C C C C C C C T T C C C C
1 chr1_184336493 0 184336493 T T T T T T T T T T T T C C T T T T T T
1 chr1_184342053 0 184342053 C T T T T T C C T T T T T T T T T T T T
1 chr1_184344975 0 184344975 G G G G G G G G G G G G G G A A G G G G
1 chr1_184345453 0 184345453 G G G G G G G G G G G G G T G G G G G G
1 chr1_184350092 0 184350092 A C A A A A A A A A A A A A A A A A C C
1 chr1_184351965 0 184351965 C C T T T T C C C C C C C C C C C C C C
1 chr1_184358425 0 184358425 T T T T T T T T G G G G T T T T T T T T
1 chr1_184367407 0 184367407 A A G G G G A A A A A A A A A A A A A A
1 chr1_184392364 0 184392364 T T A T T T T T T T T T T T T T T T T T
1 chr1_184392940 0 184392940 T T T T T T T T T T T T T T C C T T T T
1 chr1_184395755 0 184395755 A A A A A A A A G G A G A A A A A A A A
1 chr1_184401295 0 184401295 A A A A A A A A A A A A A A A A C C A A
1 chr1_184412193 0 184412193 C C C C C C C C C C C C C C C C T T C C
1 chr1_184416535 0 184416535 C C C C C C C C C C C C C C C C T T C C
1 chr1_184424677 0 184424677 A A A A A A A A A A A A A C A A A A A A
1 chr1_184446470 0 184446470 T T T T T T T T T T T T T T C C T T T T
1 chr1_184450007 0 184450007 A A A A A A A A G G G G A A A A A A A A
1 chr1_184451328 0 184451328 A A A A A A A A G G G G A A A A A A A A
1 chr1_184452460 0 184452460 G G G G G G G G A A G G G G G G G G G G
1 chr1_184482421 0 184482421 T T T T T T T T T T T T T T T T G G T T
1 chr1_184491983 0 184491983 T T T T C T T T T T T T T T T T T T T T
1 chr1_184495442 0 184495442 G G G G G G G G G G A A G G G G G G G G
1 chr1_184497900 0 184497900 C C T T C T C C C C C C C C C C C C C C
1 chr1_184504150 0 184504150 A A G G A A A A A A A A A A A A A A A A
1 chr1_184507307 0 184507307 C C C C C C C C G G G G C C C C C C C C
1 chr1_184514894 0 184514894 G G G G G G G G G G G G G G G G A G G G
1 chr1_184515422 0 184515422 C C C C C C C C A C C C C C C C C C C C
1 chr1_184523184 0 184523184 C C C C C C C C C C C C C T C C C C C C
1 chr1_184531401 0 184531401 C C T T T T C C T T T T T T T T T T C C
1 chr1_184532194 0 184532194 A A A A A A A A A A A C A A A A A A A A
1 chr1_184535463 0 184535463 C C C C C C C C C C C C C T C C C C C C
1 chr1_184538412 0 184538412 G G G G G G G G A G A A G G G G G G G G
1 chr1_184539871 0 184539871 C C C C C C C C T T T T C C C C T T C C
1 chr1_184540992 0 184540992 G G G G G G G G G G G G G G G G A A G G
1 chr1_184545269 0 184545269 T T T T T T T T C C C C T T T T T T T T
1 chr1_184550032 0 184550032 G G G G G G G G A A A A G G G G G G G G
1 chr1_184551880 0 184551880 G G G G G G G G G G G G G T G G G G G G
1 chr1_184554360 0 184554360 C C C C C C C C C C C C C C A A C C C C
1 chr1_184554982 0 184554982 A T A A A A A A A A A A A A A A A A A A
1 chr1_184555875 0 184555875 A A A A A A A A A A A A A A A A C C A A
1 chr1_184556921 0 184556921 G G C C C G G G G G G G G G G G G G G G
1 chr1_184556995 0 184556995 G G G G G G G G G G G G A G G G G G G G
1 chr1_184558000 0 184558000 G G G G G G G G G G G G G G G G A A G G
1 chr1_184559717 0 184559717 A A A A A A A A G G G G A A A A A A A A
1 chr1_184568329 0 184568329 C C C C C C C C C C C C C C C T C C C C
1 chr1_184573502 0 184573502 G G G G G G G G G G G G A G G G G G G G
1 chr1_184574889 0 184574889 C C C C C C C C C C C C C G C C C C C C
1 chr1_184579178 0 184579178 A G G G G G G G G G G G G G G G G G G G
1 chr1_184580691 0 184580691 T T T T T T T T C C C C T T T T T T T T
1 chr1_184585630 0 184585630 G G G G G G G G A A A A G G G G G G G G
1 chr1_184590304 0 184590304 A C A A A A A A A A A A A A A A A A A A
1 chr1_184593151 0 184593151 G G G G G G G G A A G G G G G G G G G G
1 chr1_184594128 0 184594128 T T T T T T T T T T T T T T T T C C T T
1 chr1_184602431 0 184602431 G G G G G G G G G G G G G T G G G G G G
1 chr1_184608049 0 184608049 C C C C C C C C C C C C C C C C C T C C
1 chr1_184608684 0 184608684 C C C C C C C C C C C C C C T T C C C C
1 chr1_184612775 0 184612775 C C C T T T C C C C C C C C C C C T C C
1 chr1_184612783 0 184612783 C C C C C C C C C C C C C C C T C C C C
1 chr1_184622265 0 184622265 G G G G G G G G G G G G G G G G A G G G
1 chr1_184626476 0 184626476 G G G G G G G G G G G G A G G G G G G G
1 chr1_184630372 0 184630372 G G G G G G G G G G G G G G G G A A G G
1 chr1_184630769 0 184630769 G G G G G G G G G G G G A A G G G G G G
1 chr1_184632055 0 184632055 T T C C C C T T T T T T T T T T T T T T
1 chr1_184632687 0 184632687 C C C C C C C C T T T T C C C C C C C C
1 chr1_184635271 0 184635271 G G G G G G G G G G G G G T G G G G G G
1 chr1_184646284 0 184646284 T T T T T T T T T T T T C C T T T T T T
1 chr1_184647684 0 184647684 T T T T T T T T T T T T C T T T T T T T
1 chr1_184650998 0 184650998 G G G G G G G G G G G G A G G G G G G G
1 chr1_184665319 0 184665319 A A A G A A A A A A A A A A A A A A A A
1 chr1_184667862 0 184667862 A A A A A A A A G G G G A A A A A A A A
1 chr1_184670575 0 184670575 G G G G G G G G G G G G G G A A G G G G
1 chr1_184680091 0 184680091 A A A A A A A A A A A A A C A A A A A A
1 chr1_184689646 0 184689646 C C C C C C C C C C C C C C C C C T C C
1 chr1_184691398 0 184691398 T T T T T T T T T T T T G T T T T T T T
1 chr1_184692888 0 184692888 C C T T T T C C T T T T C C C C C C C C
1 chr1_184694187 0 184694187 C C T T T T C C C C C C C C C C C C C C
1 chr1_184706587 0 184706587 G G G G G G G G A G G G G G G G G G G G
1 chr1_184710181 0 184710181 G G G G G G G G G G G G G G G G A A G G
1 chr1_184712514 0 184712514 C C C C T T C C C C C C C C C C C C C C
1 chr1_184718875 0 184718875 C C C T C C C C C C C C C C C C T T C C
1 chr1_184720997 0 184720997 C C C C C C C C G G G G C C C C C C C C
1 chr1_184721501 0 184721501 C C C C C C C C C C C C C T C C C C C C
1 chr1_184721605 0 184721605 G G G G G G G G G G G G G G A A G G G G
1 chr1_184734187 0 184734187 C C C C C C C C C C C C C C C C C T C C
1 chr1_184734297 0 184734297 C C C C C C C C C C C T C C C C C C C C
1 chr1_184741024 0 184741024 G G G G G G G G G G G G A G G G G G G G
1 chr1_184741112 0 184741112 T T T T T T T T T T T T T T T T A A T T
1 chr1_184741745 0 184741745 C C C C C C C C A A A A C C C C C C C C
1 chr1_184743446 0 184743446 T T C C C C C C C C C C C C C C C C C C
1 chr1_184744112 0 184744112 T T T T T T T T C C C C T T T T T T T T
1 chr1_184745946 0 184745946 C C C C C C C C C C C C C C C T C C C C
1 chr1_184746914 0 184746914 C C C C C C C C C C C C T T C C C C C C
1 chr1_184748695 0 184748695 G G G G G G G G G G G G G G G G A A G G
1 chr1_184749880 0 184749880 T T C T T T T T T T T T T T T T T T T T
1 chr1_184750740 0 184750740 C C C C C C C C C C C C C C C T C C C C
1 chr1_184762946 0 184762946 T T T T C C T T T T T T T T T T T T T T
1 chr1_184774711 0 184774711 C C C C C C C C C C C C C T C C C C C C
1 chr1_184777232 0 184777232 G G G G G G G G G G G G A G G G G G G G
1 chr1_184779351 0 184779351 G G G G G G G G A G G G G G G G G G G G
1 chr1_184780581 0 184780581 G G G G G G G G G G G G A G G G G G G G
1 chr1_184781619 0 184781619 C C C C C C C C C C C C C T C C C C C C
1 chr1_184781717 0 184781717 G G G G G G G G G G C G G G G G G G G G
1 chr1_184785199 0 184785199 A A G G G G A A A A A A A A A A A A A A
1 chr1_184788232 0 184788232 A A G G G G A A A A A A A A A A A A A A
1 chr1_184802506 0 184802506 T T T T T T T T T T G G T T T T T T T T
1 chr1_184805721 0 184805721 C C C C C C C C C C C C C C C T C C C C
1 chr1_184809883 0 184809883 A A A A A A A A G G G G A A A A A A A A
1 chr1_184810036 0 184810036 A A A A A A A A A A A A A G A A A A A A
1 chr1_184815391 0 184815391 T T C C T T T T T T T T T T T T T T T T
1 chr1_184815964 0 184815964 T T T T T T T T A A A A T T T T T T T T
1 chr1_184820220 0 184820220 A A A A A A A A G G A G G G G G G G A A
1 chr1_184824259 0 184824259 C C C C C C C C C C C C C C C T C C C C
1 chr1_184825499 0 184825499 A A A A A A A A A A A A G G G G G G A A
1 chr1_184825612 0 184825612 T T T T T T T T T T T T C C C C C C T T
1 chr1_184830637 0 184830637 A A A A G G A A A A A A A A A A A A A A
1 chr1_184839775 0 184839775 A A A A A A A A A A A T A A A A A A A A
1 chr1_184852570 0 184852570 T T T T C C T T T T T T T T T T T T T T
1 chr1_184865974 0 184865974 G G G G G T G G G G G G G G G G G G G G
1 chr1_184866590 0 184866590 C C G G C C C C C C C C C C C C C C C C
1 chr1_184876680 0 184876680 G G G G G G G G G G G G G G A G G G G G
1 chr1_184894577 0 184894577 T T T T T T T T T T T T T T T T A A T T
1 chr1_184899722 0 184899722 G G G G G G G G G G G G G G A G G G G G
1 chr1_184900000 0 184900000 C T C C C C C C C C C C C C C C C C C C
1 chr1_184903827 0 184903827 C C C C C C C C C C C C C C C C C T C C
1 chr1_184905693 0 184905693 T T T T C T T T T T T T T T T T T T T T
1 chr1_184909319 0 184909319 T T T T T T T T T T T T G T T T T T T T
1 chr1_184911577 0 184911577 G G G G G G G G A G G G G G G G G G G G
1 chr1_184920087 0 184920087 C C C C C C C C C C C C C C T T C C C C
1 chr1_184920746 0 184920746 A A A A A G A A A A A A A A A A A A A A
1 chr1_184920788 0 184920788 G G G G G G G G C C C C G G G G G G G G
1 chr1_184921508 0 184921508 C C C C C C T T C C C C C C C C C C C C
1 chr1_184922200 0 184922200 G G G G G G G G G G G G A G G G G G G G
1 chr1_184928039 0 184928039 T T T T A T T T T T T T T T T T T T T T
1 chr1_184929064 0 184929064 C C C C C T C C C C C C C C C C C C C C
1 chr1_184929601 0 184929601 G G G G G G G G G G G G G G A G G G G G
1 chr1_184931901 0 184931901 C C C C C C C C T T T T C C C C C C C C
1 chr1_184931966 0 184931966 G G A A G G G G G G G G G G G G G G G G
1 chr1_184934838 0 184934838 T T T T A T T T T T T T T T T T T T T T
1 chr1_184937538 0 184937538 T T C C C C T T C C C C C C C C C C T T
1 chr1_184938770 0 184938770 T T G G G T T T T T T T T T T T T T T T
1 chr1_184947019 0 184947019 C C C C C C C C C C C C C G C C C C C C
1 chr1_184952428 0 184952428 G G A A A A A A A A A A A A A A A A A A
1 chr1_184953761 0 184953761 C C T T C C C C C C C C C C C C C C C C
1 chr1_184959920 0 184959920 C C C C C C C C T T T T C C C C C C C C
1 chr1_184974772 0 184974772 C C C T C T C C C C C C C C C C C C C C
1 chr1_184975043 0 184975043 C C C C C C C C T T T T C C C C C C C C
1 chr1_184982699 0 184982699 T T T T T T T T T T C C T T T T T T T T
1 chr1_184984039 0 184984039 G G G G G G G G G G G G A A G G G G G G
1 chr1_184990372 0 184990372 C C C C C T C C T T T T C C C C C C C C
1 chr1_184992648 0 184992648 A A A A A A A A A A A A G G A A A A A A
1 chr1_184995111 0 184995111 C C T T T T C C C C C C C T C C C C C C
1 chr1_184995368 0 184995368 G G G G G G G G G G G G G G A G G G G G
1 chr1_185011145 0 185011145 A A A A A A A A G G G G A A A A A A A A
1 chr1_185022749 0 185022749 C C C C C C C C C C C C C C C C C T C C
1 chr1_185023877 0 185023877 T T C C C C T T C C C C C C C C C C T T
1 chr1_185025256 0 185025256 A A A A A A A A A G A A A A A A A A A A
1 chr1_185026965 0 185026965 G G G G G G G G G G C C G G G G G G G G
1 chr1_185028670 0 185028670 G G G G G G G G G G G G G G T T G G G G
1 chr1_185032683 0 185032683 G G A G G G G G G G G G G G G G G G G G
1 chr1_185033838 0 185033838 A A A A A A A A G G G G A A A A A A A A
1 chr1_185035124 0 185035124 C C A C C C C C C C C C C C C C C C C C
1 chr1_185037260 0 185037260 C G C C C C C C C C C C C C C C C C C C
1 chr1_185039944 0 185039944 C C C C T T C C C C C C C C C C C C C C
1 chr1_185041363 0 185041363 A A A A A A A A A A A A A A A A A G A A
1 chr1_185043931 0 185043931 A A A A A A A A A A A A A G A A A A A A
1 chr1_185046130 0 185046130 G G A A G G G G G G G G G G G G G G G G
1 chr1_185053081 0 185053081 A A A A A A A A G G G G A A A A A A A A
1 chr1_185058867 0 185058867 A A A A A A A A A A A A A A A G A A A A
1 chr1_185058976 0 185058976 C C C C G G C C C C C C C C C C C C C C
1 chr1_185068781 0 185068781 A A G G A A A A A A A A A A A A A A A A
1 chr1_185069770 0 185069770 A A A A A A A A A A A A A G A A A A A A
1 chr1_185073053 0 185073053 G G G G G G G G G G G G A G G G G G G G
1 chr1_185075167 0 185075167 T T T T T T T T C C C C T T T T T T T T
1 chr1_185078594 0 185078594 T T T T T T T T G T G G T T T T T T T T
1 chr1_185081193 0 185081193 A A A A A A A A A A A A A A C C A A A A
1 chr1_185083030 0 185083030 G G G G G G G G G T G G G G G G G G G G
1 chr1_185086605 0 185086605 A A G G G G A A G G G G G G G G G G A A
1 chr1_185089567 0 185089567 G G G G A G G G A A A A G G G G G G G G
1 chr1_185091033 0 185091033 C C C C C T C C C C C C C C C C C C C C
1 chr1_185092505 0 185092505 G G A A G G G G G G G G G G G G G G G G
1 chr1_185093588 0 185093588 T T C C C C T T C C C C C C C C C C T T
1 chr1_185098728 0 185098728 C C C C C C C C T T T T C C C C C C C C
1 chr1_185103961 0 185103961 T T T T T T T T T T T T T T G G T T T T
1 chr1_185105144 0 185105144 C T C C C C C C C C C C C C C C C C C C
1 chr1_185113083 0 185113083 A A A A A A A A A A A A A A G G A A A A
1 chr1_185114071 0 185114071 C C C C C C C C C C C C T T T T T T C C
1 chr1_185123040 0 185123040 C T C C C C C C C C C C C C C C C C C C
1 chr1_185123288 0 185123288 C C C C C C C C C C C C T T C C C C C C
1 chr1_185123804 0 185123804 C C C C C C C C C T C C C C C C C C C C
1 chr1_185125627 0 185125627 A A A A G G A A A A A A A A A A A A A A
1 chr1_185127268 0 185127268 G G G G A A G G A A A A G G G G G G G G
1 chr1_185129920 0 185129920 C C C C C T C C C C C C C C C C C C C C
1 chr1_185135555 0 185135555 T T T T C C T T T T T T T T T T T T T T
1 chr1_185137513 0 185137513 T T T T A T T T T T T T T T T T T T T T
1 chr1_185139146 0 185139146 C C C C C C C C T T T T C C C C C C C C
1 chr1_185146172 0 185146172 A A G G A A A A A A A A A A A A A A A A
1 chr1_185149560 0 185149560 G G G G G G G G G G G G G G G G A A G G
1 chr1_185149564 0 185149564 C C C C C C C C C C C C C T C C C C C C
1 chr1_185150493 0 185150493 T T T T T T T T T T T T T T C C T T T T
1 chr1_185155391 0 185155391 G G A A A A G G A A G G G G G G G G G G
1 chr1_185156127 0 185156127 C C C C C C C C C C C C C T C C C C C C
1 chr1_185158632 0 185158632 C C C C C C C C C C C C C C C C T T C C
1 chr1_185162480 0 185162480 C C C C C C C C C C A A C C C C C C C C
1 chr1_185165181 0 185165181 G G G G G G A A G G G G A A A A A A G G
1 chr1_185165966 0 185165966 C C C C C C C C G G G G C C C C C C C C
1 chr1_185169153 0 185169153 G G G G G G G G G G G G G G G G A A G G
1 chr1_185179428 0 185179428 T T T T T T T T T T T T C T T T T T T T
1 chr1_185180148 0 185180148 G G A A A G G G A A A A G G G G G G G G
1 chr1_185184109 0 185184109 C C C C C C C C C C C C C C C C T T T T
1 chr1_185185850 0 185185850 T T T T G T T T T T T T T T T T T T T T
1 chr1_185188009 0 185188009 G G G G G G G G G G G G G G G G T T G G
1 chr1_185198272 0 185198272 T T T T T T T T C T T T T T T T T T T T
1 chr1_185205018 0 185205018 A A A A A A A A A A A A A A A G A A A A
1 chr1_185210097 0 185210097 G G G G G G G G G G G G G T G G G G G G
1 chr1_185210768 0 185210768 C C C C C C C C C C C T C C C C C C C C
1 chr1_185215213 0 185215213 C C C C C C C C C T C C C C C C C C C C
1 chr1_185218253 0 185218253 G G G G G G G G G G G G C C G G G G G G
1 chr1_185222421 0 185222421 A A C C C C A A A A A A A A A A A A A A
1 chr1_185226636 0 185226636 G G G G G G G G G G G G A G G G G G G G
1 chr1_185226723 0 185226723 C C C T C T C C C C C C C C C C C C C C
1 chr1_185230006 0 185230006 T T T T T T T T C C C C T T T T T T T T
1 chr1_185230304 0 185230304 A A G G G G G G G G G G G G G G G G A A
1 chr1_185232150 0 185232150 C C C C C C C C C C C C C G C C C C C C
1 chr1_185233516 0 185233516 G G G G A G G G G G G G G G G G G G G G
1 chr1_185239068 0 185239068 A A G G G G A A G G G G G G G G G G A A
1 chr1_185261637 0 185261637 G G G G G G G G G G G G G G A A G G G G
1 chr1_185262623 0 185262623 T T T T T T T T T T T T G T T T T T T T
1 chr1_185269100 0 185269100 C C C C C C C C C C C C C C C T C C C C
1 chr1_185271128 0 185271128 A A A A A A A A A A A A A G A A A A A A
1 chr1_185275908 0 185275908 A A C C A A A A A A A A A A A A A A A A
1 chr1_185287492 0 185287492 C C C C C C C C C C C C C T C C C C C C
1 chr1_185292919 0 185292919 T T T T C C T T C C C C T T T T T T T T
1 chr1_185298592 0 185298592 C C C C A A C C C C C C C C C C C C C C
1 chr1_185302200 0 185302200 C C C C C C C C T T T T C C C C C C C C
1 chr1_185308864 0 185308864 T T T T T T T T C C C C T T T T T T T T
1 chr1_185310684 0 185310684 A A A A A A A A A A A A A G A A A A A A
1 chr1_185312134 0 185312134 T T C T C C T T T T T T T T T T T T T T
1 chr1_185316668 0 185316668 G G A G G G G G G G G G G G G G G G G G
1 chr1_185321263 0 185321263 G G G G G G G G T T T T G G G G G G G G
1 chr1_185328269 0 185328269 C C C C C C C C C C T T C C C C C C C C
1 chr1_185335160 0 185335160 A A A A A A A A A A A A A G A A A A A A
1 chr1_185360119 0 185360119 A A A A A A A A G G A A A A A A A A A A
1 chr1_185367799 0 185367799 G G G G G G G G G G A A A G G G A A G G
1 chr1_185376011 0 185376011 G G G G G G G G G G A A G G G G G G G G
1 chr1_185378849 0 185378849 C C C C C C C C A A A A C C C C C C C C
1 chr1_185379054 0 185379054 C C C C C C C C C C C C C C G G C C C C
1 chr1_185379643 0 185379643 C C C C C C T T C C C C C C C C C C C C
1 chr1_185381036 0 185381036 T T C C C C T T C C C C C C C C C C T T
1 chr1_185386587 0 185386587 G G G G G G G G G G G G G G A G G G G G
1 chr1_185389122 0 185389122 G G G G G G G G G G G G G G A G G G G G
1 chr1_185404205 0 185404205 C C C C C C C C C C C C C T C C C C C C
1 chr1_185406537 0 185406537 G G G G A A G G G G G G G G G G G G G G
1 chr1_185407811 0 185407811 A A A A A A A A A A A A A A A G A A A A
1 chr1_185408553 0 185408553 C C C C C C C C C C C T C C C C C C C C
1 chr1_185410907 0 185410907 A T A A A A A A A A A A A A A A A A A A
1 chr1_185411056 0 185411056 G G G G T T G G G G G G G G G G G G G G
1 chr1_185420709 0 185420709 A A A A A A A A A A A A A A A A T T A A
1 chr1_185421918 0 185421918 G G G G G G G G G G G G G G A A G G G G
1 chr1_185422154 0 185422154 G G G G G G G G A A A A G G G G G G G G
1 chr1_185422565 0 185422565 T T T T T T T T C T T T T T T T T T T T
1 chr1_185425545 0 185425545 G G G G G G G G G G G G G T G G G G G G
1 chr1_185425652 0 185425652 G G G G G G G G G T G G G G G G G G G G
1 chr1_185427292 0 185427292 C G G G G G G G G G G G G G G G G G G G
1 chr1_185432390 0 185432390 A G G G G G A A A A A A G G G G G G A A
1 chr1_185432706 0 185432706 C C C C C C C C C C C C C C C C C T C C
1 chr1_185454043 0 185454043 C C C C C C C C T T T T C C C C C C C C
1 chr1_185459418 0 185459418 C T T T T T T T T T T T T T T T C C C C
1 chr1_185461567 0 185461567 C C C C C C C C T T T T C C C C C C C C
1 chr1_185463797 0 185463797 G G G G G G G G A A A A G G G G G G G G
1 chr1_185469458 0 185469458 A A A A A A A A G G G G A A A A A A A A
1 chr1_185475343 0 185475343 A A A A A G A A A A A A A A A A A A A A
1 chr1_185478301 0 185478301 C C T T C C C C C C C C C C C C C C C C
1 chr1_185479889 0 185479889 A A G G A A A A A A A A A A A A A A A A
1 chr1_185481245 0 185481245 G G G G G G G G G G G G A A A A G G G G
1 chr1_185481522 0 185481522 C C C T C C C C C C C C C C C C C C C C
1 chr1_185482008 0 185482008 C C C C C T C C C C C C C C C C C C C C
1 chr1_185483876 0 185483876 G G G G G G G G G G G G G G A G G G G G
1 chr1_185486791 0 185486791 C C C C C C C C G G C C C C C C C C C C
1 chr1_185486937 0 185486937 C C C C C C C C C T C C C C C C C C C C
1 chr1_185488709 0 185488709 G G G G G G G G G G G G G G A A G G G G
1 chr1_185489787 0 185489787 C C C C C C C C C C C C T T T T C C C C
1 chr1_185490879 0 185490879 G G A G G G G G G G G G G G G G G G G G
1 chr1_185494377 0 185494377 T T T T T T T T C C C C C C C C C C T T
1 chr1_185498142 0 185498142 A A A A A A A A A A A A A A A T A A A A
1 chr1_185501263 0 185501263 A A A A A A A A A A A A A A G G A A A A
1 chr1_185506261 0 185506261 T T T T T T T T T T C T T T T T T T T T
1 chr1_185508542 0 185508542 A A A A A A A A T T T T A A A A A A A A
1 chr1_185509275 0 185509275 A A A A A A A A C C A C A A A A A A A A
1 chr1_185509676 0 185509676 G G G G G G G G G G G G A A G G G G G G
1 chr1_185511524 0 185511524 A A G G A A A A A A A A A A A A A A A A
1 chr1_185517357 0 185517357 G G G G G G G G A A A A G G G G G G G G
1 chr1_185526797 0 185526797 G G G G G G G G G G A G G G G G G G G G
1 chr1_185530447 0 185530447 C C C C C C C C T T T T C C C C C C C C
1 chr1_185530969 0 185530969 A A A A A A A A G G G G A A A A A A A A
1 chr1_185536781 0 185536781 T T T T T T T T C C C C T T T T T T T T
1 chr1_185538352 0 185538352 C C T T T T C C C C C C C C C C C C C C
1 chr1_185539744 0 185539744 C C C C C C C C C C C C T T T T T T C C
1 chr1_185543723 0 185543723 T T T T T T T T T T T T C C T T T T T T
1 chr1_185545126 0 185545126 G G G G G G G G A A A A G G G G G G G G
1 chr1_185548719 0 185548719 G G A A A A G G G G G G G G G G G G G G
1 chr1_185549623 0 185549623 A A G G G G A A A A A A A A A A A A A A
1 chr1_185549763 0 185549763 C C C C C C C C C C C G C C C C C C C C
1 chr1_185553072 0 185553072 T T T T T T T T C C C C T T T T T T T T
1 chr1_185553463 0 185553463 C C C C C C C C C C C C C C C T C C C C
1 chr1_185553475 0 185553475 G G G G A G G G G G G G G G A A G G G G
1 chr1_185554504 0 185554504 C C C C C C C C C C A C C C C C C C C C
1 chr1_185554720 0 185554720 C C C C C C C C C C C C C C C C T T C C
1 chr1_185568130 0 185568130 C C T T C C C C C C C C C C C C C C C C
1 chr1_185574954 0 185574954 C C C C C C T T C C C C C C C C C C C C
1 chr1_185576279 0 185576279 T T T T T T T T C C C C T T T T T T T T
1 chr1_185576408 0 185576408 T T T T T T T T G G G G T T T T T T T T
1 chr1_185578976 0 185578976 T T C C C C T T C C C C C C C C C C T T
1 chr1_185583284 0 185583284 G G G G G G G G A A A A G G G G G G G G
1 chr1_185586859 0 185586859 G G G G G G G G G G G G C C G G G G G G
1 chr1_185594549 0 185594549 T T T T T T T T C C C C T T T T T T T T
1 chr1_185595252 0 185595252 G G G G G G G G T T T T G G G G G G G G
1 chr1_185602611 0 185602611 C C C C C C C C T T T T C C C C C C C C
1 chr1_185604746 0 185604746 A A A A A A A A G G G G A A A A A A A A
1 chr1_185606144 0 185606144 G G G G G G G G G G G G C C G G G G G G
1 chr1_185606725 0 185606725 C C C C C C C C C C C C C C C T C C C C
1 chr1_185606806 0 185606806 A A A A A A A A A A A A G G A A A A A A
1 chr1_185608156 0 185608156 C C C C C C C C G G G G C C C C C C C C
1 chr1_185615383 0 185615383 C T C C C C T T C C C C C C C C C C C C
1 chr1_185620088 0 185620088 G G G G G T G G G G G G G G G G G G G G
1 chr1_185626336 0 185626336 C C C C C C C C C C C C C C C C G G C C
1 chr1_185629679 0 185629679 T T T T T T T T G G G G T T T T T T T T
1 chr1_185631868 0 185631868 T T T T T T T T A A A A T T T T T T T T
1 chr1_185638708 0 185638708 T T T T T T T T T T T T G T T T T T T T
1 chr1_185640609 0 185640609 C C C C C C C C C C C C T T T T T T C C
1 chr1_185642072 0 185642072 T T T T T T T T C C C C T T T T T T T T
1 chr1_185651678 0 185651678 C C C C C C C C T T T T C C C C C C C C
1 chr1_185653753 0 185653753 C C C C C C C C T T T T C C C C C C C C
1 chr1_185658076 0 185658076 G G G G G G G G A A A A G G G G G G G G
1 chr1_185661970 0 185661970 A A A A A A A A G G G G A A A A A A A A
1 chr1_185666315 0 185666315 C C C C C T C C C C C C T T C C T T C C
1 chr1_185666986 0 185666986 C C C C C C C C C C C T C C C C C C C C
1 chr1_185667003 0 185667003 G G G G G G G G A G G G G G G G G G G G
1 chr1_185668967 0 185668967 C C C C C C C C C C C C A C C C C C C C
1 chr1_185673659 0 185673659 C C C C C C C C T T T T C C C C C C C C
1 chr1_185674264 0 185674264 C C C C C C C C T T T T C C C C C C C C
1 chr1_185675688 0 185675688 T T C C C C T T C C C C C C C C C C T T
1 chr1_185681907 0 185681907 G G G G G G G G G G G G G G G G C C G G
1 chr1_185683984 0 185683984 C C T T C T C C C C C C C C C C C C C C
1 chr1_185686278 0 185686278 G G G G A G G G G G G G G G G G G G G G
1 chr1_185689918 0 185689918 G G G G G T G G G G G G G G G G G G G G
1 chr1_185691013 0 185691013 T T T T T T T T C C C C T T T T T T T T
1 chr1_185693729 0 185693729 C C C C C T C C C C C C C C C C C C C C
1 chr1_185702155 0 185702155 G G G G A G G G G G G G G G G G G G G G
1 chr1_185703968 0 185703968 C C C C C C C C C C C C T T C C C C C C
1 chr1_185710482 0 185710482 A A A A A A A A A A A A A G A A A A A A
1 chr1_185716792 0 185716792 C C C C C C C C C C C C C T C C C C C C
1 chr1_185717218 0 185717218 C C C C C C C C C C C C C C C T C C C C
1 chr1_185726322 0 185726322 C C C C C C G G C C C C C C C C C C C C
1 chr1_185733464 0 185733464 G G A A A G G G G G G G G G G G G G G G
1 chr1_185738382 0 185738382 C C C C C C C C C C C C C C C T C C C C
1 chr1_185744972 0 185744972 G G G G G G G G C C C C G G G G G G G G
1 chr1_185745983 0 185745983 G G G G A G G G G G G G G G G G G G G G
1 chr1_185746041 0 185746041 C C C C C C C C T T T T C C C C C C C C
1 chr1_185746729 0 185746729 C C C C C C C C C C C C C T C C C C C C
1 chr1_185748503 0 185748503 G G G G G G G G A A A A G G G G G G G G
1 chr1_185748749 0 185748749 A A A A A A A A T T T T A A A A A A A A
1 chr1_185750052 0 185750052 G G G G G G G G A A A A G G G G G G G G
1 chr1_185751455 0 185751455 A A A A A A C C A A A A A A A A A A A A
1 chr1_185760357 0 185760357 T T T T T T T T T T T T T T C C T T T T
1 chr1_185765968 0 185765968 C C C C C C C C C C C C A A C C C C C C
1 chr1_185768091 0 185768091 G G A A G G G G G G G G G G G G G G G G
1 chr1_185774726 0 185774726 C C C C C C C C C C C C C C C C A A C C
1 chr1_185775179 0 185775179 G G G G G G G G G G G G G G C C G G G G
1 chr1_185776234 0 185776234 T T T T T T T T C C C C T T T T T T T T
1 chr1_185780772 0 185780772 G G G G G G A A G G G G G G G G G G G G
1 chr1_185780852 0 185780852 G G G G G G G G G G G G C C G G G G G G
1 chr1_185785048 0 185785048 C C T T T T C C T T T T T T T T T T C C
1 chr1_185786342 0 185786342 A T T T T T T T T T T T T T T T T T T T
1 chr1_185795370 0 185795370 G G A A A A G G G G G G G G G G G G G G
1 chr1_185805018 0 185805018 T T T T T T C C T T T T T T T T T T T T
1 chr1_185812880 0 185812880 G G G G G G G G A A G G G G G G G G G G
1 chr1_185816986 0 185816986 G G G G G G G G T T T T G G G G G G G G
1 chr1_185818158 0 185818158 T T T T T T T T T T T T C C T T T T T T
1 chr1_185820449 0 185820449 T T T T T T T T C C C C T T T T T T T T
1 chr1_185828211 0 185828211 C C C C C C C C C C C C C C C T C C C C
1 chr1_185828607 0 185828607 A A A A A A A A A A A A G G A A A A A A
1 chr1_185829526 0 185829526 G G G G G G A A G G G G G G G G G G G G
2 chr2_303034 0 303034 A A A A A A A A G G G G A A A A A A A A
2 chr2_315460 0 315460 T T T T T T T T G G G G T T T T T T T T
2 chr2_315969 0 315969 C C C C C C C C G G G G C C C C C C C C
2 chr2_317487 0 317487 G G G G G G G G G G G G G G G G T T G G
2 chr2_320887 0 320887 G G G G G G G G A A A A G G G G G G G G
2 chr2_322258 0 322258 G G G G G G G G G G G G G G G G C G G G
2 chr2_328739 0 328739 C C C C C C C C T T T T C C C C C C C C
2 chr2_330469 0 330469 C T C C C C C C C C C C C C C C C C C C
2 chr2_332315 0 332315 G G G G G G A G G G G G G G G G G G G G
2 chr2_333101 0 333101 A A A A A A A A A A A A G G G G G G A A
2 chr2_340120 0 340120 T T T T T T T T C C C C T T T T T T T T
2 chr2_342224 0 342224 G G G G G G G G G G G G G G A G G G G G
2 chr2_343111 0 343111 T T T T T T T T T T T T T T T T C T T T
2 chr2_344053 0 344053 A A A A A A A A G G G G A A A A A A A A
2 chr2_349497 0 349497 A A A A A A A A A A A A A G A A A A A A
2 chr2_350078 0 350078 C C C C C C C C T T T T C C C C C C C C
2 chr2_353265 0 353265 G G G G G G C C G G G G G G G G G G G G
2 chr2_355388 0 355388 A A A A A A A A A A A G A A A A A A A A
2 chr2_358664 0 358664 G G G G G G G G G G G G G G C C G G G G
2 chr2_374751 0 374751 C C C C C C C C T T T T C C C C C C C C
2 chr2_384814 0 384814 C C C C C C C C T T T T C T C C C C C C
2 chr2_392453 0 392453 G G G G G G G G G G G G G G G G A G G G
2 chr2_396758 0 396758 G G C C G G G G G G G G G G G G G G G G
2 chr2_400371 0 400371 C C G G G G C C G G G G C C C C C C C C
2 chr2_413828 0 413828 T T T T T T T T C C C C T T T T T T T T
2 chr2_417633 0 417633 G G G G G G G G G G G G G G G G A G G G
2 chr2_417886 0 417886 C C C C C C C C T T T T C C C C C C C C
2 chr2_428071 0 428071 A A A A A A A A A A A A A A G G A A A A
2 chr2_435587 0 435587 G G A A G G G G G G G G G G G G G G G G
2 chr2_457338 0 457338 C C C C C C C C C T C T C C C C C C C C
2 chr2_459931 0 459931 T T T T T T T T T T G T T T T T T T T T
2 chr2_463739 0 463739 G G A A A G G G G G G G A G A A G G G G
2 chr2_468685 0 468685 C C C C C C C C T T T T C C C C C C C C
2 chr2_473596 0 473596 T T T T T T T T T T T T C T C C T T T T
2 chr2_474468 0 474468 C C C C C C C C C T C T C T C C C C C C
2 chr2_478270 0 478270 C C C C C T C C C C C C C C C C C C C C
2 chr2_492241 0 492241 C C C C C C C C C C C C T T T T T T C C
2 chr2_501795 0 501795 A A A A A A A A A A A C A A A A A A A A
2 chr2_502053 0 502053 A A A A A A A A G G G G A A A A A A A A
2 chr2_505627 0 505627 A A A A A A A A G G G G A A A A A A A A
2 chr2_506953 0 506953 A A A A A A A A G G G G A A A A A A A A
2 chr2_511068 0 511068 A A A A A A A A G G G G A A A A A A A A
2 chr2_514057 0 514057 C T T T T T T T T T T T T T T T T T T T
2 chr2_516699 0 516699 G G G G G G G G A A A A G G G G G G G G
2 chr2_516917 0 516917 T T T T T T T T C C C C T T T T T T T T
2 chr2_518226 0 518226 C C C C C C C C T T T T C C C C C C C C
2 chr2_524473 0 524473 C C G G G G C C G G G G G G G G G G C C
2 chr2_526297 0 526297 C C C C C C C C C C C C C C C T C C C C
2 chr2_530546 0 530546 C C C C C C C C C C C C C T C C C C C C
2 chr2_532329 0 532329 C C T T C C C C C C C C C C C C C C C C
2 chr2_532564 0 532564 C C C C C C C C C C C C C C C C C T C C
2 chr2_535753 0 535753 A A C C C C A C C C C C C C C C C C A A
2 chr2_536049 0 536049 C C C C C C C C T T T T T T T T T T C C
2 chr2_537740 0 537740 G G G G G G G G G G G T G G G G G G G G
2 chr2_542455 0 542455 T T T T T T T T T T T T C T T T T T T T
2 chr2_542626 0 542626 C C C C C C C C T T T T C C C C C C C C
2 chr2_544134 0 544134 T T T T T T A T T T T T T T T T T T T T
2 chr2_547502 0 547502 G G G G A G G G G G G G G G G G G G G G
2 chr2_552655 0 552655 T T T T T T T T C C C C T T T T T T T T
2 chr2_554938 0 554938 G G A A G G G G G G G G G G G G G G G G
2 chr2_560109 0 560109 A A A A A A A A G G G G A A A A A A A A
2 chr2_560211 0 560211 C C C C C C T T C C C C C C C C C C C C
2 chr2_562522 0 562522 C C C C C C C C C C C C C C C T C C C C
2 chr2_566623 0 566623 A G G G G G G G G G G G G G G G G G G G
2 chr2_567553 0 567553 C C C C C C C C C C C C G G C C C C C C
2 chr2_569831 0 569831 T T T T T T T T T T T T T T T T C C T T
2 chr2_570976 0 570976 A A A A A A A A G G G G A A A A A A A A
2 chr2_572879 0 572879 G G G G G G G G G G G G C G G G G G G G
2 chr2_573160 0 573160 T T T T T T T T T T T T T T C T T T T T
2 chr2_580090 0 580090 A A C C A A A A A A A A A A A A A A A A
2 chr2_602798 0 602798 G G A A G G G G A A A A G G G G G G G G
2 chr2_604469 0 604469 T T T T T T T T C C C C T T T T T T T T
2 chr2_608247 0 608247 A A A A A A A A A A A A A A A G A A A A
2 chr2_609925 0 609925 T T T T T T C C T T T T T T T T T T T T
2 chr2_610402 0 610402 C T C C C C C C C C C C C C C C C C C C
2 chr2_615756 0 615756 T T T T T T T T T T T T C C T T T T T T
2 chr2_617407 0 617407 C C C C C C C C C C C C C C C C A A C C
2 chr2_618180 0 618180 G G G G G G G G G G G G A G G G G G G G
2 chr2_622278 0 622278 C C C C T T C C C C C C C C C C C C C C
2 chr2_623880 0 623880 T T T T T T T T T T T T T T T T C C T T
2 chr2_628275 0 628275 T T A A T T T T T T T T T T T T T T T T
2 chr2_632720 0 632720 C C T T C C C C C C C C C C C C C C C C
2 chr2_634839 0 634839 A A A A A A A A A G A A A A A A A A A A
2 chr2_644607 0 644607 G G G G G G G G G G G G A G G G G G G G
2 chr2_645094 0 645094 G G G G G G G G A G G G G G G G G G G G
2 chr2_645716 0 645716 G G G G G T G G G G G G G G G G G G G G
2 chr2_645891 0 645891 C C C C C T C C C C C C C C C C C C C C
2 chr2_653868 0 653868 G G G G G G G G T T T T G G G G G G G G
2 chr2_658142 0 658142 C C C C T T C C C C C C C C C C C C C C
2 chr2_659227 0 659227 G G G G G G G G C C C C G G G G G G G G
2 chr2_666950 0 666950 C C C C C C C C C C C C C C G G C C C C
2 chr2_674994 0 674994 G G G G G G G G A G G G G G G G G G G G
2 chr2_677694 0 677694 G G A G G G G G G G G G G G G G G G G G
2 chr2_678141 0 678141 G G G G G G G G A A A A G G G G G G G G
2 chr2_684321 0 684321 C C T T C C C C C C C C C C C C C C C C
2 chr2_684442 0 684442 A A A A A A A A A A A A A G A A A A A A
2 chr2_688249 0 688249 T T T T C T T T T T T T T T T T T T T T
2 chr2_705023 0 705023 C C G G G G C C C C C C C C G G C C C C
2 chr2_705313 0 705313 T T T T T T T T T T T T T T G G T T T T
2 chr2_705944 0 705944 G G G T G G G G G G G G G G G G G G G G
2 chr2_708964 0 708964 A A A A A A A A A A A A G G A A A A A A
2 chr2_709846 0 709846 A A A A A A A A T T T T A A A A A A A A
2 chr2_715379 0 715379 G G G G G G G G G G G G A G G G G G G G
2 chr2_717628 0 717628 G G C C C C G G G G G G G G G G G G G G
2 chr2_719406 0 719406 G G G G G G G G A A A A G G G G G G G G
2 chr2_719668 0 719668 G G G G G G G G A A A A G G G G G G G G
2 chr2_724050 0 724050 C C C C C C A C C C C C C C C C C C C C
2 chr2_724737 0 724737 T T T T T T T T A A A A T T T T T T T T
2 chr2_732631 0 732631 T T T T T T T T T T T T C C T T T T T T
2 chr2_734922 0 734922 A A A A A A A A A A A A A G A A A A A A
2 chr2_737021 0 737021 G G G G G G G G G G G G A A A A A A G G
2 chr2_737046 0 737046 C C C C C C C C C C C C C C G G G G C C
2 chr2_737049 0 737049 C C C C C C C C T T T T C C C C C C C C
2 chr2_739156 0 739156 T T T T T T T T C C C C T T T T T T T T
2 chr2_742726 0 742726 G G G G G G G G G G G G A A G G A G G G
2 chr2_749178 0 749178 C C C C C C T T C C C C C C C C C C T T
2 chr2_749618 0 749618 C C C C C C C C T T T T C C C C C C C C
2 chr2_750526 0 750526 T T T T T T T T C C C C T T T T T T T T
2 chr2_765395 0 765395 T T T T T T T T C C C C T T T T T T T T
2 chr2_765459 0 765459 A A A A A A A C A A A A A A A A A A A A
2 chr2_774059 0 774059 T T C C C C C C C C C C C C C C C C T T
2 chr2_779283 0 779283 C C C T C C C C C C C C C C C C C C C C
2 chr2_780014 0 780014 C C C C C C C C T T C T C C C C C C C C
2 chr2_799082 0 799082 C C C C C C C C C C C C C C C C T T C C
2 chr2_802639 0 802639 G G G G G G G G A A A A G G G G G G G G
2 chr2_807573 0 807573 C C C C C C C C C C C C T T C C C C C C
2 chr2_808879 0 808879 C C C G C C C C C C C C C C C C C C C C
2 chr2_809960 0 809960 C C C C C C C C C C A C C C C C C C C C
2 chr2_819530 0 819530 G G G G G G G G G G G G G G G G A A G G
2 chr2_819996 0 819996 T T T T T T T T A T A A T T T T T T T T
2 chr2_826056 0 826056 A A A A A A A A A G G G A A A A A A A A
2 chr2_829453 0 829453 C C C C C C C C C C A C C C C C C C C C
2 chr2_832302 0 832302 G G G G G G G G C C C C G G G G G G G G
2 chr2_834937 0 834937 T T T T T T T T T T T T C C T T T T T T
2 chr2_834957 0 834957 C C C C C C C C C C C C C C T T C C C C
2 chr2_841736 0 841736 T T T T T T T T C C C C T T T T T T T T
2 chr2_846352 0 846352 A A A A A A A A G G G G A A A A A A A A
2 chr2_846428 0 846428 A A A A A A A A G G A G A A A A A A A A
2 chr2_852146 0 852146 C C C C C C C T C C C C C C C C C C C C
2 chr2_856159 0 856159 G G G G G G G G G G A G G G G G G G G G
2 chr2_859864 0 859864 T T T T C T T T T T T T T T T T T T T T
2 chr2_862650 0 862650 A A A A A G A A A A A A A A A A A A A A
2 chr2_867722 0 867722 G G G G G G G G G G G G G G G G A A G G
2 chr2_869973 0 869973 C C C C C C C C A A A A C C C C C C C C
2 chr2_874408 0 874408 G G G G G G G G A G A G G G G G G G G G
2 chr2_875763 0 875763 A A A A A T A A A A A A A A A A A A A A
2 chr2_876272 0 876272 A A A G A A A A A A A A A A A A A A A A
2 chr2_877958 0 877958 G G A A A A G G A A A A A A A A A A G G
2 chr2_878763 0 878763 A A G G G G A A A A A A G G G G G G A A
2 chr2_889994 0 889994 C C C C C C C T C C C C C C C C C C C C
2 chr2_893991 0 893991 G G A A A A G G A A A A A A A A A A A A
2 chr2_894293 0 894293 C C C C C C C G C C C C C C C C C C C C
2 chr2_900057 0 900057 G G G G G G G G G G G G A A G G G G G G
2 chr2_912260 0 912260 C C T T C C C C C C C C C C C C C C C C
2 chr2_918683 0 918683 C T T T T T C C T T T T T T T T T T T T
2 chr2_923083 0 923083 G G G G G G G G A G G G G G G G G G G G
2 chr2_927311 0 927311 C C A A A A C C A A A A A A A A A A C C
2 chr2_928491 0 928491 A A A A A A A A G G G G A A A A A A A A
2 chr2_930788 0 930788 C C C C C C C C T T T T C C C C C C C C
2 chr2_931090 0 931090 C C C C T T C C C C C C C T C C C C C C
2 chr2_933745 0 933745 T T T T T T T T C C C C T T T T T T T T
2 chr2_939082 0 939082 A A A A A A A A A A A A A T A A A A A A
2 chr2_941256 0 941256 C C C C C C C C G G G G C C C C C C C C
2 chr2_946495 0 946495 A A C C C C C C C C C C C C C C C C A A
2 chr2_950014 0 950014 T T T T T T T T G G G G T T T T T T T T
2 chr2_952467 0 952467 A A A A A A A A A A A A A A A A G G A A
2 chr2_952945 0 952945 C C C C C T C C C C C C C C C C C C C C
2 chr2_958068 0 958068 A A A A A A A A A A A G A A A A A A A A
2 chr2_961620 0 961620 G G G G G G G G C G G G G G G G G G G G
2 chr2_963124 0 963124 C C C C C C C C C C A C C C C C C C C C
2 chr2_973685 0 973685 A A A A A A A A A A A A A C C C C C A A
2 chr2_974609 0 974609 G G G G G G G G G G G G G G A G G G G G
2 chr2_975436 0 975436 G G G G G G G G G G G G A G G G G G G G
2 chr2_986798 0 986798 C C C C C C C C A C A C C C C C C C C C
2 chr2_988859 0 988859 T T T T G T T T T T T T T T T T T T T T
2 chr2_990650 0 990650 G G G G G G C G G G G G G G G G G G G G
2 chr2_993417 0 993417 G G A G G G G G G G G G G G G G G G G G
2 chr2_999085 0 999085 T T T T T T T T C C C C T T T T T T T T
2 chr2_1021929 0 1021929 G G G G G G G G G G A G G G G G G G G G
2 chr2_1026050 0 1026050 A A A A A A A A G G G G A A A A A A A A
2 chr2_1030782 0 1030782 T T T T T T T T C C C C T T T T T T T T
2 chr2_1032284 0 1032284 G G G G G G G G A A A A G G G G G G G G
2 chr2_1038078 0 1038078 T T T T T T T T C C C C T T T T T T T T
2 chr2_1038377 0 1038377 C C C C C C C C C C C C C C T T C C C C
2 chr2_1038828 0 1038828 C C C C C C T T C C C C C C C C C C C C
2 chr2_1039784 0 1039784 A A A A A A A A A G A A A A A A A A A A
2 chr2_1042806 0 1042806 C C C C C C C C G G G G C C C C C C C C
2 chr2_1043477 0 1043477 G G T T T T G G G G G G G G G G G G G G
2 chr2_1047872 0 1047872 G G G G C G G G G G G G G G G G G G G G
2 chr2_1054630 0 1054630 T T T T T T T T C T T T T T T T T T T T
2 chr2_1056543 0 1056543 G G G G G G G G A G G G G G G G G G G G
2 chr2_1060838 0 1060838 G G G G G G G G A G G G G G G G G G G G
2 chr2_1061477 0 1061477 G G G G G G G G G G G G G G G G A G G G
2 chr2_1064074 0 1064074 G G G G G G G G A A A A G G G G G G G G
2 chr2_1066870 0 1066870 A A A A A A A A A A A A A G A A A A A A
2 chr2_1070850 0 1070850 G G G G G G G G G G G G A G G G G G G G
2 chr2_1071979 0 1071979 C C C C C C C C C C C T C C C C C C C C
2 chr2_1076143 0 1076143 C C C C C C C C C C C C C T C C C C C C
2 chr2_1077434 0 1077434 C C C C C C C C T T C T C C C C C C C C
2 chr2_1078413 0 1078413 C T C C C C C C C C C C C C C C C C T T
2 chr2_1079100 0 1079100 T T T T T T T T T T G T T T T T T T T T
2 chr2_1093582 0 1093582 A A A A A A A A G G G G A A A A A A A A
2 chr2_1097212 0 1097212 T T T T G T T T T T T T T T T T T T T T
2 chr2_1098846 0 1098846 G G G G G G C C G G G G G G G G G G G G
2 chr2_1106796 0 1106796 G G A A A A G G A A A A A A A A A A G G
2 chr2_1108321 0 1108321 T T T T G T T T T T T T T T T T T T T T
2 chr2_1114702 0 1114702 T T T T T T T T T T T T C C T T T T T T
2 chr2_1115779 0 1115779 C C C C C C C C T T T T C C C C C C C C
2 chr2_1120239 0 1120239 C C C C C C C C T T T T C C C C C C C C
2 chr2_1120876 0 1120876 A C A A A A A A A A A A A A A A A A C C
2 chr2_1126668 0 1126668 G G G G G G G G G G A G G G G G G G G G
2 chr2_1127830 0 1127830 A A G G G G A A G G G G G G G G G G A A
2 chr2_1129104 0 1129104 G G G G G G G G G G G G G G G G A A G G
2 chr2_1129144 0 1129144 A A G G A A A A A A A A A A A A A A A A
2 chr2_1136889 0 1136889 T T C C C C T T T T T T C C C C C C T T
2 chr2_1142791 0 1142791 C C T T C C C C C C C C C C C C C C C C
2 chr2_1144747 0 1144747 A A A A A A A A A A A A A G A A A A A A
2 chr2_1149210 0 1149210 G G G G G G G G G G G G A A G G G G G G
2 chr2_1149714 0 1149714 T T C C C T T T T T T T T T T T T T T T
2 chr2_1154515 0 1154515 C C C C C C C C C C C C C C C C C T C C
2 chr2_1158254 0 1158254 A A A A A A A A C C C C A A A A A A A A
2 chr2_1162272 0 1162272 C C T T T T C C C C C C C C C C C C C C
2 chr2_1164979 0 1164979 T T T T T T T T T T T T T T T T G G T T
2 chr2_1173297 0 1173297 A A A A A A A A G G G G A A A A A A A A
2 chr2_1175472 0 1175472 A A A A A A A A A G A A A A A A A A A A
2 chr2_1176972 0 1176972 G G G G G G A A G G G G G G G G G G G G
2 chr2_1181610 0 1181610 T T C C T T T T T T T T T T T T T T T T
2 chr2_1191415 0 1191415 C C C T C C C C C C C C C C C C C C C C
2 chr2_1195040 0 1195040 T T G T T T T T T T T T T T T T T T T T
2 chr2_1206074 0 1206074 T T T T T T T T C C C C T T T T T T T T
2 chr2_1209916 0 1209916 A A A A A A A A A A A A A A A A G G A A
2 chr2_1210760 0 1210760 G G G G G G G G G G G G C G G G G G G G
2 chr2_1211920 0 1211920 A A A A A A A A A A G G A A A A A A A A
2 chr2_1213799 0 1213799 T T T T T T T T T T C T T T T T T T T T
2 chr2_1214619 0 1214619 A G G G G G G G G G G G G G G G G G G G
2 chr2_1216489 0 1216489 A A A A A A A A A A A A A A C C A A A A
2 chr2_1228859 0 1228859 C C C C C C C C T T T T C T C C C C C C
2 chr2_1231991 0 1231991 A A A A A A A A A A A A C C A A A A A A
2 chr2_1236897 0 1236897 C C C C C C C C C C C C T T C C C C C C
2 chr2_1243231 0 1243231 T T T T T T T T C C C C T T T T T T T T
2 chr2_1245984 0 1245984 C C C C C C C C C C C C A C C C C C C C
2 chr2_1250962 0 1250962 A A A A A A A A A A A A A G A A A A A A
2 chr2_1252086 0 1252086 C C T T C C C C C C C C C C C C C C C C
2 chr2_1255885 0 1255885 C C C C C C C C A A A A C C C C C C C C
2 chr2_1256927 0 1256927 T T T T T T T T T T T T T T G G T T T T
2 chr2_1257253 0 1257253 T T T T T T T T C C C C T T T T T T T T
2 chr2_1262313 0 1262313 C C C T T T C C C C C C C C C C C C C C
2 chr2_1266884 0 1266884 G G G G G G G G A A A A G G G G G G G G
2 chr2_1274799 0 1274799 G G G G G G G G G G G G C G G G G G G G
2 chr2_1276191 0 1276191 G G G G A G G G G G G G G G G G G G G G
2 chr2_1276228 0 1276228 A A A A A A A A G G G G A A A A A A A A
2 chr2_1278983 0 1278983 T T T T T T T T C C C C T T T T T T T T
2 chr2_1281895 0 1281895 C C C C C C C C T T T T C C C C C C C C
2 chr2_1284464 0 1284464 G G G G G G G G G G G G A G G G G G G G
2 chr2_1290759 0 1290759 G G G G A G G G G G G G G G G G G G G G
2 chr2_1301416 0 1301416 C C T T C C C C C C C C C C C C C C C C
2 chr2_1306368 0 1306368 C G G G G G C G G G G G G G G G G G G G
2 chr2_1308258 0 1308258 A A A A A G A A A A A A A A A A A A A A
2 chr2_1314478 0 1314478 G G G G G G G G A A A A G G G G G G G G
2 chr2_1316446 0 1316446 T T T T T T T T T T T T C T T T T T T T
2 chr2_1318777 0 1318777 C T T T T T T T T T T T T T T T T T T T
2 chr2_1318878 0 1318878 T T T T T T T T T T T T T T T T A T T T
2 chr2_1322889 0 1322889 G G G G G G G G G G G G A G G G G G G G
2 chr2_1331076 0 1331076 G G A A A G G G G G G G G G G G G G G G
2 chr2_1336449 0 1336449 C C C C C C C C A C C C C C C C C C C C
2 chr2_1344677 0 1344677 A A A A A A A A G G G G A A A A A A A A
2 chr2_1347035 0 1347035 T T C C C C T T T T T T T T T T T T T T
2 chr2_1358242 0 1358242 G G G G G G G G G G G G A G G G G G G G
2 chr2_1359727 0 1359727 T T T T T T T T C C C C T T T T T T T T
2 chr2_1362302 0 1362302 G G G G G G G G A G G G G G G G G G G G
2 chr2_1362599 0 1362599 C C C C C C C C C C C C C C C C C G C C
2 chr2_1364701 0 1364701 T T T T T T T T C C C C T T T T T T T T
2 chr2_1369491 0 1369491 C C C C C C C C C T C C C C C C C C C C
2 chr2_1371187 0 1371187 A A A A A A A A A A A A A A G G A A A A
2 chr2_1372006 0 1372006 A A A A A A A A A A A A A A A T A A A A
2 chr2_1379947 0 1379947 G G G G A A A G G G G G G G G G G G G G
2 chr2_1383395 0 1383395 G G G G G G G G C C C C G G G G G G G G
2 chr2_1383830 0 1383830 C C C C C C C C T T T T C C C C C C C C
2 chr2_1390165 0 1390165 G G G G G G G G C C C C G G G G G G G G
2 chr2_1390818 0 1390818 C C C C C C C C C C C C C T C C C C C C
2 chr2_1390969 0 1390969 A A A A A A A A G G G G A A A A A A A A
2 chr2_1391185 0 1391185 C C G G G G C C C C C C C C C C C C C C
2 chr2_1395092 0 1395092 C T C T C T C T T T T T C T C T C T T T
2 chr2_1401253 0 1401253 G T G G G G G G G G G G G G G G G G G G
2 chr2_1401382 0 1401382 T T T T T T T T T T T T T T T T G G T T
2 chr2_1402070 0 1402070 G G G G G G G G A G A A G G G G G G G G
2 chr2_1420995 0 1420995 A A G G G G A A G G G G G G G G G G A A
2 chr2_1427021 0 1427021 G G G G G G A G G G G G G G G G G G G G
2 chr2_1430213 0 1430213 A A A A A A A G A A A A A A A A A A A A
2 chr2_1441748 0 1441748 A A A A A A A A A G A A A A A A A A A A
2 chr2_1444236 0 1444236 G G G G G G G G A G G G G G G G G G G G
2 chr2_1448950 0 1448950 C C C C C C C C T T T T C C C C C C C C
2 chr2_1454776 0 1454776 G G G G G G G G A A A G G G G G G G G G
2 chr2_1461870 0 1461870 C C C C C T C C C C C C C C C C C C C C
2 chr2_1464793 0 1464793 A A A A A A A A G G G G A A A A A A A A
2 chr2_1473782 0 1473782 G G G G G G G G G G G G A G G G G G G G
2 chr2_1476739 0 1476739 C C G G G G C C G G G G G G G G G G G G
2 chr2_1479993 0 1479993 A A A A A A A A A G A A A A A A A A A A
2 chr2_1483588 0 1483588 C C C C C C C C C C C C T T T T T T C C
2 chr2_1486096 0 1486096 T T T T T T T T C C C C T T T T T T T T
2 chr2_1492329 0 1492329 T T T T T T T T C C C C T T T T T T T T
2 chr2_1504047 0 1504047 C C C C C G C C C C C C C C C C C C C C
2 chr2_1507287 0 1507287 C C C C C T C C C C C C C C C C C C C C
2 chr2_1510758 0 1510758 G G G G G G G G G G G G G G G G A G G G
2 chr2_1517677 0 1517677 C T C C C C C T C C C C C C C C C C T T
2 chr2_1519869 0 1519869 G G G G G G G G A A A A G G G G G G G G
2 chr2_1524809 0 1524809 T T T T T T T T T T T T T T C T T T T T
2 chr2_1530261 0 1530261 A A A A A A A A A A A A A A A A A G A A
2 chr2_1531035 0 1531035 C C C C C C C C C C C C C C C T C C C C
2 chr2_1531463 0 1531463 G G G G G G G G G G G G G G G G A G G G
2 chr2_1535462 0 1535462 C C C C C C C C G G G G C C C C C C C C
2 chr2_1545559 0 1545559 A A A G A A A A A A A A A A A A A A A A
2 chr2_1555162 0 1555162 G G G G G G G G A A A A G G G G G G G G
2 chr2_1563179 0 1563179 A A A A A A A A G G G G A A A A A A A A
2 chr2_1569882 0 1569882 A A A G G G A A G G G G G G G G G G A A
2 chr2_1597234 0 1597234 G G A G G G G G A A A A A G A A A A G G
2 chr2_1606410 0 1606410 C C C C C C C C C C C T C C C C C C C C
2 chr2_1606819 0 1606819 T T A A A A T T A A A A T T A T T T T T
2 chr2_1608128 0 1608128 A A A A A A A A C C C C A C C C C C A A
2 chr2_1609265 0 1609265 C C C C C C C C C C C C C C C T C C C C
2 chr2_1610045 0 1610045 C C C C C C C C C C C C C C C C G G C C
2 chr2_1611305 0 1611305 T T C C C C T T C C C C C C C C C C T T
2 chr2_1611893 0 1611893 C C C C C C C C C C C C C C A C C C C C
2 chr2_1612032 0 1612032 A A A A A A A A G G G G A A A A A A A A
2 chr2_1613648 0 1613648 A A A A A A A A A A A A A A A A T T A A
2 chr2_1617945 0 1617945 T T T T C T T T T T T T T T T T T T T T
2 chr2_1620548 0 1620548 C C C C T T C T T T T T C C C C C C C C
2 chr2_1620992 0 1620992 C C C C C C C C C C C C C C C G C C C C
2 chr2_1621731 0 1621731 G G G G G G G G G G G G A G A A A A G G
2 chr2_1621900 0 1621900 C C C C C C C C T T T T C C C C C C C C
2 chr2_1622012 0 1622012 C C T T T T C C T T T T C C T T T T C C
2 chr2_1624264 0 1624264 T T G G T T T T T T T T T T T T T T T T
2 chr2_1630405 0 1630405 G G A G G G G G G G G G G G G G G G G G
2 chr2_1633897 0 1633897 C C C C C C C C G G G G C C C C C C C C
2 chr2_1638093 0 1638093 A A A G A A A A A A A A A A A A A A A A
2 chr2_1639362 0 1639362 C C C C C C C C T T T T C C C C C C C C
2 chr2_1641374 0 1641374 A A A C A C A A A A A A A A A A A A A A
2 chr2_1644719 0 1644719 C C C C C C C C T T T T C C C C C C C C
2 chr2_1651524 0 1651524 C C C C C C C C C C C C C C T T C C C C
2 chr2_1651699 0 1651699 C C T T T T C C C C C C T T C C C C C C
2 chr2_1651915 0 1651915 G G G G G G G G G G G G G G A G G G G G
2 chr2_1652440 0 1652440 C C C C C C C C C C C C C T C C C C C C
2 chr2_1653397 0 1653397 A A A A A A A A G G G G A A A A A A A A
2 chr2_1654717 0 1654717 A A T T A T A A A A A A A A A A A A A A
2 chr2_1656222 0 1656222 T T T T C T T T T T T T T T T T T T T T
2 chr2_1658623 0 1658623 T T T T T T T T C C C C T T T T T T T T
2 chr2_1663784 0 1663784 G G G G G G G G A G G G G G G G G G G G
2 chr2_1674726 0 1674726 C T T T T T T T T T T T T T T T T T T T
2 chr2_1675555 0 1675555 T T C T C T T T T T T T T T T T T T T T
2 chr2_1685285 0 1685285 A A A A A A A A A A A A A A A A T T A A
2 chr2_1688906 0 1688906 T T T T T T T T C C C C T T T T T T T T
2 chr2_1693570 0 1693570 C C C C C C C C G G G G C C C C C C C C
2 chr2_1695456 0 1695456 T T T T T T T T C C C C T T T T T T T T
2 chr2_1698923 0 1698923 C C C C C C C T C C C C C C C C C C C C
2 chr2_1701357 0 1701357 C C C C C C C C C C C C C C C C C T C C
2 chr2_1704218 0 1704218 C C C C C C C C T T T T C C C C C C C C
2 chr2_1706401 0 1706401 G G G G G G G G G G G G C C G G G G G G
2 chr2_1708788 0 1708788 C C C C C C C C T T T T C C C C C C C C
2 chr2_1711419 0 1711419 C C C C C C C T C C C C C C C C C C C C
2 chr2_1716196 0 1716196 T T T T T T G T G G G G T T T T T T T T
2 chr2_1717870 0 1717870 C C C C C T C C T T T T T T T T T T C C
2 chr2_1717960 0 1717960 C C C C C C C C C C C C T T C C C C C C
2 chr2_1725537 0 1725537 T T G G G T T T T T T T T T T T T T T T
2 chr2_1734140 0 1734140 G G G G A G G G G G G G G G G G G G G G
2 chr2_1740050 0 1740050 A A A A A A A A A A A A G G A A A A A A
2 chr2_1742241 0 1742241 G G T T G T G G G G G G G G G G G G G G
2 chr2_1746503 0 1746503 C C C C C C C C C C C C C C C C T T C C
2 chr2_1755663 0 1755663 T T T T T T T T C T C T T T T T T T T T
2 chr2_1761403 0 1761403 A A A G A G A A A A A A A A A A A A A A
2 chr2_1763721 0 1763721 G G G G G G G G A A A A G G G G G G G G
2 chr2_1766407 0 1766407 A A A A A A A G A A A A A A A A A A A A
2 chr2_1772498 0 1772498 G G G G A G G G G G G G G G G G G G G G
2 chr2_1772547 0 1772547 G G G G G G G G A A A A G G G G G G G G
2 chr2_1775023 0 1775023 C T T T T T T T T T T T T T T T T T C C
2 chr2_1775264 0 1775264 C C C C C C C T C T C C C C C C C C C C
2 chr2_1777882 0 1777882 C C C C C C C C C C C C C C C T C C C C
2 chr2_1783797 0 1783797 G G G G G G G G G G G G G G C G G G G G
2 chr2_1784892 0 1784892 C C C C C T C C C C C C C C C C C C C C
2 chr2_1785258 0 1785258 C C C C C C C C C T C C C C C C C C C C
2 chr2_1786514 0 1786514 C C C C C C C C T T T T C C C C C C C C
2 chr2_1786831 0 1786831 C C C C A C C C C C C C C C C C C C C C
2 chr2_1787046 0 1787046 G G G G G G G G T T T T G G G G G G G G
2 chr2_1789362 0 1789362 C C C C C C C C T T T T C C C C C C C C
2 chr2_1792553 0 1792553 T T T T T T T T T T T T G T T T G G T T
2 chr2_1794405 0 1794405 C C C C C C C C G G G G C C C C C C C C
2 chr2_1800928 0 1800928 A A A A A A A A C C C C A A A A A A A A
2 chr2_1801926 0 1801926 T T T T T T T T G T G G T T T T T T T T
2 chr2_1802384 0 1802384 G G G G G G G G A A A A G G G G G G G G
2 chr2_1802914 0 1802914 C C C C C C C C C C C C T T C T T T C C
2 chr2_1818314 0 1818314 C C C C C C C C T T T T C C C C C C C C
2 chr2_1825709 0 1825709 A A C C C C A A A A A A A A A A A A A A
2 chr2_1832247 0 1832247 C C C T C C C C C C C C C C C C C C C C
2 chr2_1841972 0 1841972 G G G G G G G G G G A G G G G G G G G G
2 chr2_1853038 0 1853038 T T T T T T C C C C C C T T T T T T T T
2 chr2_1854026 0 1854026 G G G G G G G G A G G G G G G G G G G G
2 chr2_1856770 0 1856770 T T G G T T T T T T T T T T T T T T T T
2 chr2_1866415 0 1866415 T T T T T T T T G G G G T T T T T T T T
2 chr2_1872973 0 1872973 C C C C C T C C C C C C C C C C C C C C
2 chr2_1878997 0 1878997 G G G G G G G G A A A A G G G G G G G G
2 chr2_1881753 0 1881753 C C C G C C C C C C C C C C C C C C C C
2 chr2_1882175 0 1882175 G G G G G G G G A G G G G G G G G G G G
2 chr2_1882243 0 1882243 A A A A A A A A A A A A A C A A A A A A
2 chr2_1883045 0 1883045 G G G G G G G G C C C C G G G G G G G G
2 chr2_1884505 0 1884505 A G G G G G G G A G A A G G G G G G G G
2 chr2_1887362 0 1887362 G G G G G G G G C C C C G G G G G G G G
2 chr2_1892418 0 1892418 C C C C T T C C C C C C C C C C C C C C
2 chr2_1893566 0 1893566 C C C C C C C C T T T T C C C C C C C C
2 chr2_1898695 0 1898695 T T T T T T T T T T T T C T T T T T T T
2 chr2_1899044 0 1899044 C C T T C T C C C C C C C C C C C C T T
2 chr2_1902497 0 1902497 C C C C C C C C C C C C C T C C C C C C
2 chr2_1908437 0 1908437 G G G G G G G G G G G G C G G G G G G G
2 chr2_1911623 0 1911623 A A A A A A A A G G A G A A A A A A A A
2 chr2_1911668 0 1911668 G G A A G G G G G G G G G G G G G G G G
2 chr2_1918225 0 1918225 A A G G G G A A G G G G G G A G G G A A
2 chr2_1919993 0 1919993 A A A A A A A A A A A A G G A A A A A A
2 chr2_1921232 0 1921232 T T T T T T T T T T T T C T T T T T T T
2 chr2_1929794 0 1929794 A A A A A A A A A A A A A G A A A A A A
2 chr2_1932602 0 1932602 T T T T T T T T T T T T C C C T T T T T
2 chr2_1935103 0 1935103 C C C C G G C C C C C C C C C C C C C C
2 chr2_1940833 0 1940833 C C C C C C C C C C C C C C C T C C C C
2 chr2_1950655 0 1950655 A A A A A A A A A A A G A A A A A A A A
2 chr2_1963079 0 1963079 A A G G G G A G G G G G G G G G G G G G
2 chr2_1964767 0 1964767 C C C C C C C C C T C C C C C C C C C C
2 chr2_1987805 0 1987805 T T T T C T T T T T T T T T T T T T T T
2 chr2_2003252 0 2003252 C C T T T T C C C C C C C C C C C C C C
2 chr2_2005341 0 2005341 G G G G G G G G A A A A G G G G G G G G
2 chr2_2005836 0 2005836 C C C C C C C C C C C C C C C C G G C C
2 chr2_2007882 0 2007882 G G G G C G G G C C C C G G G G G G G G
2 chr2_2010743 0 2010743 G G G G G G A G G G G G G G G G G G G G
2 chr2_2016067 0 2016067 C C T T C C C C C C C C C C C C C C C C
2 chr2_2022239 0 2022239 G G G G G G G G A A A A G G G G G G G G
2 chr2_2031689 0 2031689 C C C C C C C C G G G G C C C C C C C C
2 chr2_2042298 0 2042298 T T T T T T T T C T C T T T T T T T T T
2 chr2_2044897 0 2044897 C C T T C C C C C C C C C C C C C T C C
2 chr2_2046892 0 2046892 G G G G G G C G G G G G G G G G G G G G
2 chr2_2050504 0 2050504 G G G G A G G G G G G G G G G G G G G G
2 chr2_2051892 0 2051892 T T T T T T T T T T T T T T C C T T T T
2 chr2_2053074 0 2053074 C C C C C C C C C C C C C C C C T T C C
2 chr2_2055414 0 2055414 T T T T T T T T C C C C T T T T T T T T
2 chr2_2056085 0 2056085 C C C C C C C C C C C C C G C C C C C C
2 chr2_2061943 0 2061943 C C C C C C C C A C A C C C C C C C C C
2 chr2_2062213 0 2062213 C C C C C C C C T T T T C C C C C C C C
2 chr2_2062345 0 2062345 G G G G G G G G G G G G G G C C G G G G
2 chr2_2068486 0 2068486 C C C C C T C C C C C C C C C C C C C C
2 chr2_2085045 0 2085045 C C T T C C C C C C C C C C C C C C C C
2 chr2_2087063 0 2087063 G G G G G G G G C C C C G G G G G G G G
2 chr2_2090119 0 2090119 C C C C C C C C T T T T C C C C C C C C
2 chr2_2090986 0 2090986 C C C C C C C C C C T T C C C C C C C C
2 chr2_2093562 0 2093562 C C C C C T C C C C C C C C C C C C C C
2 chr2_2096637 0 2096637 T T T T T T C T T T T T T T T T T T T T
2 chr2_2097722 0 2097722 G G G G G G G G T T G T G G G G G G G G
2 chr2_2098593 0 2098593 A A A A A A A A C C C C A A A A A A A A
2 chr2_2099527 0 2099527 C C C C C C C C G G G G C C C C C C C C
2 chr2_2100984 0 2100984 T T T T T T T T G T G T T T T T T T T T
2 chr2_2103966 0 2103966 G G G G G G G G A G G G G G G G G G G G
2 chr2_2112182 0 2112182 T T T T T T T T A A A A T T T T T T T T
2 chr2_2113914 0 2113914 A A A A A A A A A A A A A A A G A A A A
2 chr2_2119603 0 2119603 T T T T T T T T C T T T T T T T T T T T
2 chr2_2128980 0 2128980 C C C C A C C C C C C C C C C C C C C C
2 chr2_2129061 0 2129061 G G G G A G G G A G A G G G G G G G G G
2 chr2_2129855 0 2129855 C C C C C C C C C C C C C T C C C C C C
2 chr2_2130007 0 2130007 G G G G G G G G A A A A G G G G G G G G
2 chr2_2131068 0 2131068 C C C C C T C C C C C C C C C C C C C C
2 chr2_2135048 0 2135048 C C C C C C C C C C C T C C C C C C C C
2 chr2_2136612 0 2136612 A A A A A A A A A A A A A A A A A T A A
2 chr2_2140873 0 2140873 A A A A A A A A G G G G A A A A A A A A
2 chr2_2148597 0 2148597 C C C C C C C C C C C C C C C C G G C C
2 chr2_2150549 0 2150549 C C C C C C C C C C A C C C C C C C C C
2 chr2_2155263 0 2155263 A A A A A A A A A A A A A A A C A A A A
2 chr2_2157534 0 2157534 A G G G G G G G G G G G G G G G G G G G
2 chr2_2158779 0 2158779 T T T T T T T T C C C C T T T T T T T T
2 chr2_2162481 0 2162481 G G G G G G G G G G G G G G G G A G G G
2 chr2_2164655 0 2164655 C C C C C C C C T T T T C C C C C C C C
2 chr2_2175963 0 2175963 T T A A T T T T T T T T T T T T T T T T
2 chr2_2178513 0 2178513 A A A A A A A A A A A A A A A A A T A A
2 chr2_2181647 0 2181647 A G A A A A A G A A A A A A A A A A A A
2 chr2_2182395 0 2182395 G G G G G G G G G G G T G G G G G G G G
2 chr2_2183996 0 2183996 A A A A A G A A A A A A A A A A A A A A
2 chr2_2184727 0 2184727 C C C C C T C C T T T T C C C C C C C C
2 chr2_2187079 0 2187079 C C C C C C C C C T T T C C C C C C C C
2 chr2_2190573 0 2190573 A A A A A A A A A A A A A A A C A A A A
2 chr2_2198539 0 2198539 C C C C C C C C C T T T C C C C C C C C
2 chr2_2210514 0 2210514 C C C C C T C C C C C C C C C C C C C C
2 chr2_2211013 0 2211013 T T T T T T T T T T T T C T T T T T T T
2 chr2_2235162 0 2235162 G G G G A G G G G G G G G G G G G G G G
2 chr2_2237453 0 2237453 G G G G G G G G G G G G A A G G G G G G
2 chr2_2239003 0 2239003 G G A A A G G G G G G G G G G G G G G G
2 chr2_2240582 0 2240582 A A A A A A A A A A A A A A G G A A A A
2 chr2_2240693 0 2240693 G G G G G G G G G G G G G G G G T T G G
2 chr2_2242829 0 2242829 C C C C C C C C C C C C C C C C A C C C
2 chr2_2246981 0 2246981 A A A A A G A A A A A A A A A A A A A A
2 chr2_2248471 0 2248471 T T C C C T T T T T T T T T T T T T T T
2 chr2_2254413 0 2254413 A A A A A A A A A A A A A A A G A A A A
2 chr2_2269951 0 2269951 C C C C C C C C C C C C C C T T C C C C
2 chr2_2270203 0 2270203 T T G T G T T T T T T T T T T T T T T T
2 chr2_2273253 0 2273253 C C C C C C C C C T C T C C C C C C C C
2 chr2_2273367 0 2273367 C T C C C C T T C C C C C C C C C C T T
2 chr2_2287070 0 2287070 C C C T C C C C C C C C C C C C C C C C
2 chr2_2292351 0 2292351 T T A A T T T T T T T T A A A A A A T T
2 chr2_2297138 0 2297138 C C C C C C C C T T T T C C C C C C C C
2 chr2_2299562 0 2299562 T T C C T T T T T T T T T T T T T T T T
2 chr2_2299633 0 2299633 T T T T T T T T C C C C T T T T T T T T
2 chr2_2300884 0 2300884 C C T T C C C C C C C C C C C C C C C C
2 chr2_2307214 0 2307214 G G G G G G G G G G G G C G C C C C G G
2 chr2_2313208 0 2313208 C C C C C C C C C C C C C C C C A C C C
2 chr2_2314451 0 2314451 T T C T C T T T T T T T T T T T T T T T
2 chr2_2324710 0 2324710 T T T T T T T T T T T T C T T T T T T T
2 chr2_2327205 0 2327205 G G G G G G G G G G G G G G A A G G G G
2 chr2_2328483 0 2328483 C C C C C C C C C C A C C C C C C C C C
2 chr2_2330276 0 2330276 T T C T C C T T C C C C C C C C C C T T
2 chr2_2336819 0 2336819 G G G G G G G G G G G G G G G G A A G G
2 chr2_2338623 0 2338623 G G A G G G G G G G G G G G G G G G G G
2 chr2_2350184 0 2350184 A A A A A A A A A A A A A A C C A A A A
2 chr2_2352481 0 2352481 G G G G G G G G G G G G G G G G G T G G
2 chr2_2355448 0 2355448 A A G G G G G G G G G G G G G G G G A A
2 chr2_2356263 0 2356263 G G A A A A G G A A A A A A A A A A G G
2 chr2_2357924 0 2357924 T T T T T T T T T T T T T T T T C C T T
2 chr2_2367428 0 2367428 G G G G G G G G A A A A G G G G G G G G
2 chr2_2369056 0 2369056 G G G G G G G G A A A A G G G G G G G G
2 chr2_2375014 0 2375014 C C G G G G C C C C C C C C C C C C C C
2 chr2_2376733 0 2376733 C T C C C C C C C C C C C C C C C C C C
2 chr2_2379502 0 2379502 T T A A A A T T A A A A T T T T T T T T
2 chr2_2383633 0 2383633 T T T T T T T T T T T T T T T T C T T T
2 chr2_2385559 0 2385559 G G G G G G G G G G G G G G G G A G G G
2 chr2_2387318 0 2387318 G G A G A A G G G G G G G G G G G G A A
2 chr2_2389621 0 2389621 T T T T T T T T C T T T T T T T T T T T
2 chr2_2389811 0 2389811 A G A A A A A A A A A A A A A A A A A A
2 chr2_2397078 0 2397078 A A A A A A A A A A A A A G A A A A A A
2 chr2_2403491 0 2403491 G G A A A G G G A A A A G G G G G G G G
2 chr2_2404623 0 2404623 C C C C C C C C C T C T C C C C C C C C
2 chr2_2407662 0 2407662 T T C C C C T T T T C T T T T T T T T T
2 chr2_2408224 0 2408224 G G G G G G G G G G G G A G G G G G G G
2 chr2_2409295 0 2409295 C C C C C C C C C C C C G G C C C C C C
2 chr2_2410900 0 2410900 C C C C C C C C C C C C C C C T C C C C
2 chr2_2416413 0 2416413 G G G G G G G G A A A A G G G G G G G G
2 chr2_2420799 0 2420799 G G G G G G G G A G G G G G G G G G G G
2 chr2_2423367 0 2423367 A A A A A A A A G G G G A A A A A A A A
2 chr2_2430522 0 2430522 T T T T T T T T C C C C T T T T T T T T
2 chr2_2430990 0 2430990 T T T T T T T T T T T T T T C C T T T T
2 chr2_2432784 0 2432784 T T T T T T T T C T T T T T T T T T T T
2 chr2_2437863 0 2437863 G G T T G G G G G G G G G G G G G G G G
2 chr2_2438412 0 2438412 C C C C C C C C C C C C C C C C T T C C
2 chr2_2444282 0 2444282 G G G G G G G G A A A G G G G G G G G G
2 chr2_2447794 0 2447794 A A A A A A A A G G G G A A A A A A A A
2 chr2_2455673 0 2455673 C C C C C C C C C G C C C C C C C C C C
2 chr2_2461305 0 2461305 T T T T T T T T T T T T T T T T C C T T
2 chr2_2462830 0 2462830 C C T T T T C C T T T T T T T T T T C C
2 chr2_2464511 0 2464511 A A A C A C A A A A A A A A A A A A A A
2 chr2_2492047 0 2492047 G G A G A G G G G G G G G G G G G G G G
2 chr2_2495553 0 2495553 G G G G G G C C C C C C G G G G C G C C
2 chr2_2496715 0 2496715 T T G G G G G G G G G G G G G G G G G G
2 chr2_2499053 0 2499053 C C C C C C C C C C C C T T C C C C C C
2 chr2_2500344 0 2500344 C C C C C C C C C C C C C C C C T T C C
2 chr2_2501571 0 2501571 C C C C C G C C C C C C C C C C C C C C
2 chr2_2512547 0 2512547 C C C C C C C C C C C C C T C C C C C C
2 chr2_2513714 0 2513714 G G G G G G G G G G G G G G G G C C G G
2 chr2_2520071 0 2520071 A G G G G G G G G G G G G G G G G G G G
2 chr2_2522091 0 2522091 A A G G G G A A A A A A A A A A A A A A
2 chr2_2526161 0 2526161 G G A A A G G G G G G G G G G G G G G G
2 chr2_2527858 0 2527858 C C C T C T C C C C C C C C C C C T T T
2 chr2_2528415 0 2528415 G G A G A G G G A A A A A A A A A A G G
2 chr2_2532100 0 2532100 A A A A A A A A A A A A A G A A A A A A
2 chr2_2532648 0 2532648 A A A A A A A A A A A A A A A G A A A A
2 chr2_2534710 0 2534710 T T C T C T T T T T T T T T T T T T T T
2 chr2_2535493 0 2535493 C C C C C C C C A A A A C C C C C C C C
2 chr2_2536601 0 2536601 G G G G G G G G G G G G G G G G A G G G
2 chr2_2540225 0 2540225 T T T T T T T T T T T T T T T T G G T T
2 chr2_2545312 0 2545312 G G C G C G G G G G G G G G G G G G G G
2 chr2_2552758 0 2552758 C T T T T T T T T T T T T T T T T T T T
2 chr2_2560885 0 2560885 C C C C C C C C C C C C C C A C C C C C
2 chr2_2561805 0 2561805 G G G G G G G G A G G G G G G G G G G G
2 chr2_2563272 0 2563272 G G G G G G G G A A A A G G G G G G G G
2 chr2_2565172 0 2565172 C C C C C C C C C C C C C C C T C C C C
2 chr2_2569575 0 2569575 A A A A A A A A A A A A A G A G A A A A
2 chr2_2570611 0 2570611 T T T T T T T T C C C C T T T T T T T T
2 chr2_2574760 0 2574760 G G G G G G G G G G G G A A G G G G G G
2 chr2_2579801 0 2579801 C C C C C C C C C T C T C C C C C C C C
2 chr2_2579831 0 2579831 C C C T C C C C C C C C C C C C C C C C
2 chr2_2580092 0 2580092 T T T T T T T T A A A A T T T T T T T T
2 chr2_2580794 0 2580794 G T G G G G G G G G G G G G G G G G G G
2 chr2_2581219 0 2581219 C C C T C T C C C C C C C C C C C C C C
2 chr2_2586370 0 2586370 C C C T C C C C C C C C C C C C C C C C
2 chr2_2590886 0 2590886 G G G G G G G G A A A A G G G G G G G G
2 chr2_2598049 0 2598049 G G G G G G G G A A A A A A A A A A G G
2 chr2_2598563 0 2598563 G G G G G G G G G G G G G G G G C G G G
2 chr2_2599845 0 2599845 C C C C C C C C A C C C C C C C C C C C
2 chr2_2603418 0 2603418 C C C C C C C C C G G G C C C C C C C C
2 chr2_2606712 0 2606712 A A A C A C A A A A A A A A A A A A A A
2 chr2_2608819 0 2608819 C C C C C C A C C C C C C C C C C C C C
2 chr2_2615221 0 2615221 A G G G G G G G G G G G G G G G G G G G
2 chr2_2620130 0 2620130 T T T T C C T T T T T T T T T T T T T T
2 chr2_2620411 0 2620411 G G G G G G G G A A A A G G G G G G G G
2 chr2_2621040 0 2621040 C C C C C C C C T T T T C C C C C C C C
2 chr2_2624628 0 2624628 C C C C C C C C C T C C C C C C C C C C
2 chr2_2626286 0 2626286 T T T T T T T T C C C C T T T T T T T T
2 chr2_2630473 0 2630473 C C C C C C C C T T T T C C C C C C C C
2 chr2_2631295 0 2631295 T T T T T T T T G T T T T T T T T T T T
2 chr2_2634244 0 2634244 A A A A A A A A A A A A A G A A A A A A
2 chr2_2637359 0 2637359 T T T T T T T T T T T T T T T T C C T T
2 chr2_2638108 0 2638108 G G G G G G G G A G G G G G G G G G G G
2 chr2_2641126 0 2641126 C T T T T T T T T T T T T T T T T T T T
2 chr2_2642281 0 2642281 A G G G G G G G G G G G G G G G G G A A
2 chr2_2647455 0 2647455 G G G G G G G G T T T T G G G G G G G G
2 chr2_2653515 0 2653515 T T T T C T T T T T T T T T T T T T T T
2 chr2_2658269 0 2658269 G G T T G G G G G G G G G G G G G G G G
2 chr2_2659057 0 2659057 T T T T T T T T C T T T T T T T T T T T
2 chr2_2673654 0 2673654 G G G G G G G G G G A G G G G G G G G G
2 chr2_2674179 0 2674179 C C C C C C C C C C C C C T C C C C C C
2 chr2_2682716 0 2682716 A A A A A A A A G G G G A A A A A A A A
2 chr2_2690854 0 2690854 A A A A A A A A A G A A A A A A A A A A
2 chr2_2694448 0 2694448 C C C C C C C C C C C T C C C C C C C C
2 chr2_2704023 0 2704023 A A A A A A A A A A A A A A A A G G A A
2 chr2_2706106 0 2706106 A A A A A A A A A A A A A A G G G G A A
2 chr2_2706110 0 2706110 A A A A A A A A G G G G A A A A A A A A
2 chr2_2707115 0 2707115 T T T T T T T T T T A T T T T T T T T T
2 chr2_2722896 0 2722896 C C C C C T C C C C C C C C C C C C C C
2 chr2_2727408 0 2727408 G G G G G G G G G G G G G G A A G G G G
2 chr2_2729682 0 2729682 T T T T T T T T C C C C T T T T T T T T
2 chr2_2729763 0 2729763 C C C C C C C C C C C C C C T T C C C C
2 chr2_2730549 0 2730549 G G G G G G G G G G G G G G G G A G G G
2 chr2_2736523 0 2736523 C C C C C C C C T T T T C C C C C C C C
2 chr2_2740447 0 2740447 T T T T T T T T G G G G T T T T T T T T
2 chr2_2741606 0 2741606 C C T T T T C T T T T T T T T T T T T T
2 chr2_2743220 0 2743220 T T T T T T T T T T T T T T T T C T T T
2 chr2_2744318 0 2744318 G G G G G G G G G G G G G G A A G G G G
2 chr2_2748745 0 2748745 T T T T T T T T G G G G T T T T T T T T
2 chr2_2761777 0 2761777 G G G G G G G T G G G G G G G G G G G G
2 chr2_2764503 0 2764503 T T T T T T T T C C C C T T T T T T T T
2 chr2_2767953 0 2767953 T T T T T T T T T T T T T T G G T T T T
2 chr2_2771260 0 2771260 C C C C C C C C C C C C C C T T C C C C
2 chr2_2777541 0 2777541 A A T T T T A A T T T T T T T T T T A A
2 chr2_2787870 0 2787870 C C C C C C C C T T T T C C C C C C C C
2 chr2_2793615 0 2793615 A A G G G G A A G G G G G G G G G G A A
2 chr2_2793740 0 2793740 G G G G G G G G A A A A G G G G G G G G
2 chr2_2801337 0 2801337 A A A A A A A A A G A A A A A A A A A A
2 chr2_2804627 0 2804627 G G G G G G G G G G G G G G A G G G G G
2 chr2_2811564 0 2811564 A A A A A A A A A A G G A A A A A A A A
2 chr2_2812271 0 2812271 A A A A A A A A A A C C A A A A A A A A
2 chr2_2816380 0 2816380 A A A A A A A A A A A G A A A A A A A A
2 chr2_2825368 0 2825368 G G G G G G G G T T T T G G G G G G G G
2 chr2_2829889 0 2829889 G G G G A G G G G G G G G G G G G G G G
2 chr2_2833778 0 2833778 T T T T T T T T A T T T T T T T T T T T
2 chr2_2843444 0 2843444 G G G G G G G G G G G G G G G G A G G G
2 chr2_2844075 0 2844075 C C T T T T C C C C C C C C C C C C C C
2 chr2_2844306 0 2844306 C C C C C C C C C C C C C C C C C T C C
2 chr2_2845933 0 2845933 T T T T T T T T T T T T T T T T C T T T
2 chr2_2858139 0 2858139 T T T T T T A A T T T T T T T T T T T T
2 chr2_2861785 0 2861785 G G G G G G G G G G G G A G G G G G G G
2 chr2_2863844 0 2863844 G G G G G G A A G G G G G G G G G G G G
2 chr2_2866528 0 2866528 G G G G G G G G A A A A G G G G G G G G
2 chr2_2877039 0 2877039 G G G G G G G G G G G G G G G G A A G G
2 chr2_2877806 0 2877806 G G G G G G G G G T G T G G G G G G G G
2 chr2_2879242 0 2879242 A A A A A A A A A A A A A G G G G G A A
2 chr2_2886070 0 2886070 T T T T T T T T C C C C T T T T T T T T
2 chr2_2898040 0 2898040 G G G G G G G G A G G G G G G G G G G G
2 chr2_2898326 0 2898326 C C C C C C C C A A A C C C C C C C C C
2 chr2_2917726 0 2917726 C C T T C C C C T T T T T T T T T T C C
2 chr2_2917774 0 2917774 C C C C G G C C C C C C C C C C C C C C
2 chr2_2922386 0 2922386 G G A A G G G G G G G G G G G G G G G G
2 chr2_2927711 0 2927711 T T T T C T T T T T T T T T T T T T T T
2 chr2_2929910 0 2929910 C C C C C C C C G G G G C C C C C C C C
2 chr2_2932699 0 2932699 C C A A A A C C C C C C C C C C C C C C
2 chr2_2932969 0 2932969 T T T T T T C C T T T T T T T T T T T T
2 chr2_2937612 0 2937612 C C C C C C C C T T T T C C C C C C C C
2 chr2_2942218 0 2942218 C C C C C C C C C C C C C C A A C C C C
2 chr2_2947396 0 2947396 T T G T G G T T T T T T T T T T T T T T
2 chr2_2950199 0 2950199 A C A A A A C C A A A A A A A A A A A A
2 chr2_2950913 0 2950913 C C C C C C C C C C C T C C C C C C C C
2 chr2_2958741 0 2958741 G G G G G G G G G G C G G G G G G G G G
2 chr2_2959219 0 2959219 A A A A A A A A A A A A A G A A A A A A
2 chr2_2962569 0 2962569 A A A A A A A A A A A A A G A A A A A A
2 chr2_2967959 0 2967959 A A G G G G A A A A A A A A A A A A A A
2 chr2_2974373 0 2974373 T T T T C T T T T T T T T T T T T T T T
2 chr2_2983841 0 2983841 C C C G C C C C C C C C C C C C C C C C
2 chr2_2989980 0 2989980 A A A A A A A A A A A A G G A A A A A A
2 chr2_2990994 0 2990994 C C C C C C C C T T T T C C C C C C C C
2 chr2_2992272 0 2992272 A A A A A A A A A A A G A A A A A A A A
2 chr2_2995972 0 2995972 C C C C C C C C T T T T C C C C C C C C
2 chr2_2999284 0 2999284 T T T T T T T T C T T T T T T T T T T T
2 chr2_3001113 0 3001113 T T T T T T T T G T G G T T T T T T T T
2 chr2_3001604 0 3001604 C C C C C C C C A A A A C C C C C C C C
2 chr2_3002870 0 3002870 T T T T T T T T C C C C T T T T T T T T
2 chr2_3007104 0 3007104 C C C C C C C C A A A A C C C C C C C C
2 chr2_3010260 0 3010260 A A A A A G A A A A A A A A A A A A A A
2 chr2_3012886 0 3012886 C C C C C C C T C C C C C C C C C C C C
2 chr2_3016480 0 3016480 T T T T T T T T T T T T T T T T C C T T
2 chr2_3019398 0 3019398 A A A A A A A A A A A A A G A A A A A A
2 chr2_3024059 0 3024059 G G G G G G G G A A A A G G G G G G G G
2 chr2_3025441 0 3025441 A A A A A A A A C C C C A A A A A A A A
2 chr2_3025829 0 3025829 T T T T T T T T C C C C T T T T T T T T
2 chr2_3028134 0 3028134 T T T T T T T T T T C C T T T T T T T T
2 chr2_3031219 0 3031219 C C C C C T C C C C C C C C C C C C C C
2 chr2_3033514 0 3033514 A A A A A A A A G G G G A A A G A A A A
2 chr2_3039972 0 3039972 G G G G G G G G G G G G G G G G T T G G
2 chr2_3041934 0 3041934 G G G G G G G G G G A G G G G G G G G G
2 chr2_3043110 0 3043110 T T T T A T T T T T T T T T T T T T T T
2 chr2_3049185 0 3049185 G G G G G G G G A G A A G G G G G G G G
2 chr2_3058340 0 3058340 C C C C C C C G C C C C C C C C C C C C
2 chr2_3061549 0 3061549 G G G G G G G G G G G G T T G G G G G G
2 chr2_3065658 0 3065658 G G G G G G G G G G G G G G A G G G G G
2 chr2_3079335 0 3079335 T T C T C T T T T T T T T T T T T T T T
2 chr2_3084676 0 3084676 A C A A A A C C A A A A A A A A A A C C
2 chr2_3089595 0 3089595 C C C C C C C C C C C C C C C T C C C C
2 chr2_3103199 0 3103199 C C C C C C C C C C C C C G C C C C C C
2 chr2_3107166 0 3107166 C C C C C C C C C C C C C T C C C C C C
2 chr2_3113894 0 3113894 A A A A A A A A A G A G A A A A A A A A
2 chr2_3116898 0 3116898 C C C C C C C C C T C C C C C C C C C C
2 chr2_3118528 0 3118528 A A A C A A A A A A A A A A A A A A A A
2 chr2_3128040 0 3128040 A A A A A A A A G G G G A A A A A A A A
2 chr2_3128713 0 3128713 T T T T T T T T G G G G T T T T T T T T
2 chr2_3134440 0 3134440 G G G G G G G G G G G G G G G G T T G G
2 chr2_3136059 0 3136059 A A A A A A A A G G G G A A A A A A A A
2 chr2_3143421 0 3143421 C C T T T T C C T T T T T T T T T T C C
2 chr2_3180106 0 3180106 T T T T T T T T T T T T C C T T T T T T
2 chr2_3182338 0 3182338 T T T T T T T T C C C C T T T T T T T T
2 chr2_3190722 0 3190722 T T T T T T T T T T T T T T T T G G T T
2 chr2_3192053 0 3192053 G G A G G G G G G G G G G G G G G G G G
2 chr2_3194241 0 3194241 A A A A A A A A A A A A A A A G A A A A
2 chr2_3196485 0 3196485 C C C C C C C C T T C T C C C C C C C C
2 chr2_3199508 0 3199508 A A G G G G G G G G G G G G G G G G A A
2 chr2_3202233 0 3202233 A A A A A A A A C C C C A A A A A A A A
2 chr2_3205465 0 3205465 A A A A A A A C A A A A A A A A A A A A
2 chr2_3205565 0 3205565 T T C T T T T T T T T T T T T T T T T T
2 chr2_3213710 0 3213710 T T T T T T T T T T T T T T T T G G T T
2 chr2_3218652 0 3218652 T T T T T T T T C C C C T T T T T T T T
2 chr2_3218694 0 3218694 C C C C A C C C C C C C C C C C C C C C
2 chr2_3229780 0 3229780 T T T T T T T T T T A T T T T T T T T T
2 chr2_3231139 0 3231139 G G G G G G G G A A A A G G G G G G G G
2 chr2_3236162 0 3236162 G G C C C C C C C C C C C C C C C C G G
2 chr2_3237412 0 3237412 G G G G G G G G G G G G G G A A G G G G
2 chr2_3256617 0 3256617 G G G G G G G G A A A A G G G G G G G G
2 chr2_3256685 0 3256685 C C C C C C C C C C C C C T C C C C C C
2 chr2_3261848 0 3261848 G G G G G G G G G G G G G G G G A A G G
2 chr2_3269207 0 3269207 T T T T T T T T C C C C T T T T T T T T
2 chr2_3283238 0 3283238 C C T T T T C C C C C C C C C C C C C C
2 chr2_3284748 0 3284748 C C C C C C C C T T C T C C C C C C C C
2 chr2_3286357 0 3286357 A T A A A A A A A A A A A A A A A A A A
2 chr2_3294867 0 3294867 C C C C C C C C A A A A C C C C C C C C
2 chr2_3295713 0 3295713 G G G G G G G G G G G G A G G G G G G G
2 chr2_3300335 0 3300335 G G G G G G A G G G G G G G G G G G G G
2 chr2_3303866 0 3303866 T T A A A A T T A A A A A A A A A A T T
2 chr2_3305199 0 3305199 T T T T T T T T G G G G T T T T T T T T
2 chr2_3314468 0 3314468 A A A A A A A A A A A A A G A A G G A A
2 chr2_3317584 0 3317584 T T G G G G T T T T T T T T T T T T T T
2 chr2_3321075 0 3321075 C C C C C C C C C C C C C T C C C C C C
2 chr2_3322191 0 3322191 G G G G G G G G G G G G G G A A G G G G
2 chr2_3327243 0 3327243 G G G G G G G G A A A A G G G G G G G G
2 chr2_3330667 0 3330667 A G A A A A A A A A A A A A A A A A A A
2 chr2_3338376 0 3338376 C C C C C C C C C T T T C C C C C C C C
2 chr2_3347564 0 3347564 G G G G C G G G G G G G G G G G G G G G
2 chr2_3349849 0 3349849 A A A A A A A A G G G G A A A A A A A A
2 chr2_3353477 0 3353477 C C C C C C C C C C C C C C C C T T C C
2 chr2_3356397 0 3356397 T T T T T T T T T T T T G G G G T T T T
2 chr2_3357204 0 3357204 C C C C C C C C T T T T C C C C C C C C
2 chr2_3357982 0 3357982 G G A A G G G G G G G G G G G G G G G G
2 chr2_3362695 0 3362695 G G C C C C G G C C C C C C C C C C G G
2 chr2_3365388 0 3365388 G G G G G G G G G G G G A G G G G G G G
2 chr2_3365752 0 3365752 T T C T C T T T T T T T T T T T T T T T
2 chr2_3369970 0 3369970 G G G G G G G G G G G G A G G G G G G G
2 chr2_3370403 0 3370403 T T T T T T T T C C C C T T T T T T T T
2 chr2_3370810 0 3370810 T T C T T T T T T T T T T T T T T T T T
2 chr2_3373817 0 3373817 G G G G G G G G A A A A G G G G G G G G
2 chr2_3374906 0 3374906 C C C C C C C C C C C C T T C C C C C C
2 chr2_3377112 0 3377112 A A A A A A A A A A A T A A A A A A A A
2 chr2_3378235 0 3378235 C C A A A A C C A A A A A A A A A A C C
2 chr2_3379107 0 3379107 C C C C C C C C C T C C C C C C C C C C
2 chr2_3380349 0 3380349 C C C C C C C C C C C C C C C C T T C C
2 chr2_3382217 0 3382217 C C C C C C C C G G G G C C C C C C C C
2 chr2_3388227 0 3388227 C C C T T T C C T T T T T T T T T T C C
2 chr2_3390915 0 3390915 A G G G G G G G G G G G G G G G G G A A
2 chr2_3391341 0 3391341 A A G G G G A A G G G G G G G G G G A A
2 chr2_3398604 0 3398604 A A G G G G A A G G G G G G A A A A A A
2 chr2_3398823 0 3398823 G G A A G G G G G G G G G G G G G G G G
2 chr2_3399507 0 3399507 G G G G G G C C G G G G G G C C C C C C
2 chr2_3402520 0 3402520 G G G G G G G G G G G G G G G G A G G G
2 chr2_3403124 0 3403124 G G G G G G G G G G A G G G G G G G G G
2 chr2_3403871 0 3403871 C C C C C C T T C C C C C C C C C C C C
2 chr2_3409317 0 3409317 A A A A A A A A G G G G A A A A A A A A
2 chr2_3409396 0 3409396 A G G G G G G G G G G G G G G G G G A A
2 chr2_3409910 0 3409910 C C C C C C C C C C C T C C C C C C C C
2 chr2_3410163 0 3410163 A A G G A A A A A A A A A A A A A A A A
2 chr2_3413492 0 3413492 G G G G G G G G G G G G A A G G G G G G
2 chr2_3413613 0 3413613 T T T T C C T T T T T T T T T T T T T T
2 chr2_3416934 0 3416934 A A A A A A A A G G G G A A A A A A A A
2 chr2_3427833 0 3427833 C C T T C C C C C C C C C C C C C C T T
2 chr2_3431908 0 3431908 C C C C C T C C C C C C C C C C C C C C
2 chr2_3432278 0 3432278 T T G T T T T T G G G G G G G G G G T T
2 chr2_3432674 0 3432674 T T C T T T T T T T T T C C C C C C T T
2 chr2_3434832 0 3434832 A A A A A A A A A A A A A A A A G G A A
2 chr2_3437185 0 3437185 C C T T T T C C C C C C C C C C C C C C
2 chr2_3437588 0 3437588 G G G G G G G G G G C G G G G G G G G G
2 chr2_3441145 0 3441145 G G T T T T G T T T T T T T T T T T G G
2 chr2_3441164 0 3441164 G G A A G G G G G G G G A A A A A A G G
2 chr2_3448410 0 3448410 G G G G G G G G A A A A G G G G G G G G
2 chr2_3450709 0 3450709 T T A A A A T T A A A A A A A A A A T T
2 chr2_3453206 0 3453206 C C C C C C C C C C C C C C C C A A C C
2 chr2_3455291 0 3455291 G G G G G G A G G G G G G G G G G G G G
2 chr2_3456207 0 3456207 T T T T T T T T C T T T T T T T T T T T
2 chr2_3460212 0 3460212 C C T T T T C C C C C C T T T T T T C C
2 chr2_3474959 0 3474959 A A G G A A A A A A A A A A A A A A A A
2 chr2_3477869 0 3477869 C C C C C C C C T T T T C C C C C C C C
2 chr2_3479035 0 3479035 C C C C C C C C T T T T C C C C C C C C
2 chr2_3485858 0 3485858 C C C C C C C C T T T T C C C C C C C C
2 chr2_3492655 0 3492655 A A G G G G A A A A A A A A A A A A A A
2 chr2_3496315 0 3496315 C C C C C C C C A A A A C C C C C C C C
2 chr2_3514343 0 3514343 G G A A G G G G G G G G G G G G G G G G
2 chr2_3515353 0 3515353 C C C C C C C C C C C C C C C C A A C C
2 chr2_3516923 0 3516923 G G G G G G G G A A A A G G G G G G A A
2 chr2_3520213 0 3520213 A A A A A A A A G G G G A A A A A A A A
2 chr2_3525525 0 3525525 G G G G G G G G G G A G G G G G G G G G
2 chr2_3525763 0 3525763 G G G G G G G G T T T T G G G G G G G G
2 chr2_3532448 0 3532448 G G G G G G G G A A A A G G G G G G G G
2 chr2_3541910 0 3541910 C C C C T T C C C C C C C C C C C C C C
2 chr2_3543142 0 3543142 G G A A A A G G A A A A A A A A A A G G
2 chr2_3544147 0 3544147 A A A A A A A A A A A A A G A A A A A A
2 chr2_3556378 0 3556378 G G G G G G G G A G G G G G G G G G G G
2 chr2_3558203 0 3558203 T T T T C T T T C C C C T T T T C C T T
2 chr2_3561481 0 3561481 G G G G G G G G A A A A G G G G G G G G
2 chr2_3562495 0 3562495 A A A A G G A A A A A A A A A A A A A A
2 chr2_3562647 0 3562647 G G G G G G G G G G G G G G A A G G G G
2 chr2_3564554 0 3564554 A A A A A A A A G G G G A A A A A A A A
2 chr2_3564919 0 3564919 T T C C C C C C C C C C C C C C C C T T
2 chr2_3571617 0 3571617 G G G G G G G G A A A A G G G G G G G G
2 chr2_3576988 0 3576988 G G G G G G G G G G A G G G G G G G G G
2 chr2_3578802 0 3578802 T T T T T T T T C C C C T T T T T T T T
2 chr2_3590581 0 3590581 G G A G G G G G G G G G G G G G G G G G
2 chr2_3594340 0 3594340 C C C C C C C C T T T T C C C C C C T T
2 chr2_3594854 0 3594854 A A A A A A A A A A A A A A G G A A A A
2 chr2_3595797 0 3595797 A A G G G G A A G G G G G G G G G G A A
2 chr2_3601194 0 3601194 T T T T T T T T T T C T T T T T T T T T
2 chr2_3604180 0 3604180 C C C C C T C C C C C C C C C C C C C C
2 chr2_3605883 0 3605883 C C T T T T T T T T T T T T T T T T C C
2 chr2_3616151 0 3616151 T T T T T T T T T T T T T T C C T T T T
2 chr2_3620953 0 3620953 C G G G G G G G G G G G G G G G G G G G
2 chr2_3623095 0 3623095 G G G G G G G G G G G G G G G G A A G G
2 chr2_3624923 0 3624923 C C C C C C C C T T T T C C C C C C C C
2 chr2_3625441 0 3625441 A T T T T T T T T T T T T T T T T T T T
2 chr2_3625498 0 3625498 G G G G G G G G A A A A G G G G G G G G
2 chr2_3634084 0 3634084 C C C T C C C C C C C C C C C C C C C C
2 chr2_3637240 0 3637240 C C C C C C C C A A A A C C C C C C C C
2 chr2_3638409 0 3638409 C C C C C C C C A A A A C C C C C C C C
2 chr2_3640967 0 3640967 A A A A A A A A G G G G A A A A A A A A
2 chr2_3644607 0 3644607 C C C C C C C C C C C C C T C C C C C C
2 chr2_3650591 0 3650591 C C C C C C C C T T T T C C C C C C C C
2 chr2_3657793 0 3657793 G G G G C G G G G G G G G G G G G G G G
2 chr2_3661987 0 3661987 A A T T T T A A T T T T T T T T T T A A
2 chr2_3668412 0 3668412 G G G G G T G G G G G G G G G G G G G G
2 chr2_3673766 0 3673766 G G G G G G G G G G G G C G G G G G G G
2 chr2_3687077 0 3687077 C C C C C C C C T T T T C C C C C C C C
2 chr2_3690269 0 3690269 C C C C C C C C C C C C C T C C C C C C
2 chr2_3694566 0 3694566 G G G G G G A A G G G G G G G G G G G G
2 chr2_3700838 0 3700838 G G G G G G G G G G G G G G G G C C G G
2 chr2_3701052 0 3701052 A A A A A A A A G G G G A A A A A A A A
2 chr2_3703253 0 3703253 G G G G A G G G G G G G G G G G G G G G
2 chr2_3704338 0 3704338 A A A A A G A A A A A A A A A A A A A A
2 chr2_3707045 0 3707045 T T T T T T T T T T T T G G T T G G T T
2 chr2_3710954 0 3710954 C C C C C C C C C C C C C T C C C C C C
2 chr2_3714177 0 3714177 C C C C C C C C C C C C C T C C C C C C
2 chr2_3714373 0 3714373 C C C C C C C C C C C C C C T T C C C C
2 chr2_3716762 0 3716762 T T T T C T T T T T T T T T T T T T T T
2 chr2_3719607 0 3719607 A A A G A G A A A A A A A A A A A A A A
2 chr2_3720290 0 3720290 G G G G A G G G G G G G G G G G G G G G
2 chr2_3910574 0 3910574 T T A A A A T T A A A A T T T T T T T T
2 chr2_3910799 0 3910799 A A C C C C C C C C C C C C C C C C C C
2 chr2_3911038 0 3911038 G G G G G G G G G G G G G G G T G G G G
2 chr2_3929051 0 3929051 C C C T C C C C C C C C C C C C C C C C
2 chr2_3930346 0 3930346 A A A A A A A A T T T T A A A A A A A A
2 chr2_3943109 0 3943109 T T C T T T T T T T T T T T T T T T T T
2 chr2_3949994 0 3949994 T T T T T T T T T T T T T T A T T T T T
2 chr2_3954656 0 3954656 C C C C C C C C C C C T C C C C C C C C
2 chr2_3967402 0 3967402 C C C C C C C C C C C C C C C T C C C C
2 chr2_3969653 0 3969653 A A A A A G A A A A A A A A A A A A A A
2 chr2_3972011 0 3972011 A A A A A A A A G G G G A A A A A A A A
2 chr2_3976532 0 3976532 G G A G G G G G G G G G G G G G G G G G
2 chr2_3988885 0 3988885 G G G G G G G G C G G G G G G G G G G G
2 chr2_4004178 0 4004178 A A A A A A A A A A A A A A G G A A A A
2 chr2_4016644 0 4016644 T T T T T T T T T T T T T T T T C C T T
2 chr2_4021006 0 4021006 A A A A A T A A A A A A A A A A A A A A
2 chr2_4035586 0 4035586 C C C C C C C C C C C C C T C C C C C C
2 chr2_4037329 0 4037329 C C C C C C C C C G G G C C C C C C C C
2 chr2_4042565 0 4042565 C C C C C C C C T T T T C C C C C C C C
2 chr2_4057381 0 4057381 T T T T T T T T C C C C T T T T T T T T
2 chr2_4061246 0 4061246 T T T T T T T T T T T T T T T T A A T T
2 chr2_4062526 0 4062526 T T T T T T T T T T T T T T C C T T T T
2 chr2_4068594 0 4068594 G G G G A G G G A G G G G G G G G G G G
2 chr2_4069322 0 4069322 T T T T A A T T T T T T T T T T T T T T
2 chr2_4072665 0 4072665 A A G G G G A A G G G G G G G G G G A A
2 chr2_4075300 0 4075300 T T T T T T T T T T T T C C T T T T T T
2 chr2_4082211 0 4082211 A A A A A A A A A G G G A A A A A A A A
2 chr2_4085332 0 4085332 G G G G G G G G G G G G G G A A G G G G
2 chr2_4093924 0 4093924 T T C C C C T T C C C C C C C C C C T T
2 chr2_4095466 0 4095466 C C C C C C C C T T T T C C C C C C C C
2 chr2_4095891 0 4095891 G G A A G G G G G G G G G G G G G G G G
2 chr2_4105098 0 4105098 C C C C C C C C C C C C C T C C C C C C
2 chr2_4113082 0 4113082 A A A A A A A A A A A A A A A G A A A A
2 chr2_4117207 0 4117207 C C C C C C C C T T T T C C C C C C C C
2 chr2_4126194 0 4126194 A A A A A A C C A A A A A A A A A A A A
2 chr2_4126750 0 4126750 C C C C C C C C A A A A C C C C C C C C
2 chr2_4141101 0 4141101 C C C C C C C C C G C G C C C C C C C C
2 chr2_4141486 0 4141486 C C C C A C C C C C C C C C C C C C C C
2 chr2_4141848 0 4141848 T T T T C T T T T T T T T T T T T T T T
2 chr2_4148014 0 4148014 G G G G G G G G G G A G G G G G G G G G
2 chr2_4150073 0 4150073 A A A A A A A A G G G G A A A A A A A A
2 chr2_4156609 0 4156609 A A A A A A A A A A A A A C A A A A A A
2 chr2_4174884 0 4174884 A A A A A A A A A A A A G G A A A A A A
2 chr2_4177691 0 4177691 G G G G G G G G A G G G G G G G G G G G
2 chr2_4188631 0 4188631 T T T T T T T T C C C C T T T T T T T T
2 chr2_4192584 0 4192584 C C C C C C C C T T T T C C C C C C C C
2 chr2_4193797 0 4193797 A A A A A A A A G G G G A A A A A A A A
2 chr2_4193814 0 4193814 C C C C C C C C C C C C C G C C C C C C
2 chr2_4209638 0 4209638 C C C C C C C C G G G G C C C C C C C C
2 chr2_4221644 0 4221644 A G G G G G G G G G G G G G G G G G G G
2 chr2_4228083 0 4228083 G G G G G G G G C C C C G G G G G G G G
2 chr2_4228703 0 4228703 T T T T C T T T T T T T T T T T T T T T
2 chr2_4228796 0 4228796 A A C C C C A A A A A A A A A A A A A A
2 chr2_4228968 0 4228968 G G G G G G G G A A A A G G G G G G G G
2 chr2_4234343 0 4234343 A A A A A A A A A G G G A A A A A A A A
2 chr2_4244402 0 4244402 G G G G C G G G G G G G G G G G G G G G
2 chr2_4245217 0 4245217 A A A A A A A A A T T T A A A A A A A A
2 chr2_4248325 0 4248325 G G G G G G G G G G G G G G C C G G G G
2 chr2_4249745 0 4249745 A A G G A A A A A A A A A A A A A A A A
2 chr2_4256737 0 4256737 T T T T T T T T A A A A T T T T T T T T
2 chr2_4257538 0 4257538 T T T T A T T T T T T T T T T T T T T T
2 chr2_4257714 0 4257714 G G G G A G G G G G G G G G G G G G G G
2 chr2_4268819 0 4268819 C C G G C C C C C C C C C C C C C C C C
2 chr2_4270793 0 4270793 A A A A A A A A G G A G A A A A A A A A
2 chr2_4277893 0 4277893 C C C C C C C C T T T T C C C C C C C C
2 chr2_4278085 0 4278085 C C C C C C A A C C C C C C C C C C C C
2 chr2_4282672 0 4282672 A A C C C C C C C C C C C C C C C C A A
2 chr2_4287890 0 4287890 G G G G G G G G A A A A G G G G G G G G
2 chr2_4288150 0 4288150 G G G G G G G G G G G G G G G G C C G G
2 chr2_4293481 0 4293481 T T C C C C C C C C C C C C C C C C T T
2 chr2_4294004 0 4294004 C C C C C C C C G G C G C C C C C C C C
2 chr2_4296091 0 4296091 T T T T T T T T T T T T T T T T G G T T
2 chr2_4298149 0 4298149 A A A A A A A A A G G G A A A A A A A A
2 chr2_4300427 0 4300427 A A A A A A A A A A A A A G A A A A A A
2 chr2_4302148 0 4302148 G G G G G G G G A A A A G G G G G G G G
2 chr2_4310170 0 4310170 G G A G A G A A A A A A G G A A G G G G
2 chr2_4310218 0 4310218 T T T T T T T T T T T T C C T T T T T T
2 chr2_4317766 0 4317766 C C C C C T C C C C C C T T C T T T C C
2 chr2_4323124 0 4323124 G G G G G G G G G G G G G G G G A A G G
2 chr2_4334387 0 4334387 A A A A A A A G A A A A A A A A A A A A
2 chr2_4336076 0 4336076 C C C C C C C C G G G G C C C C C C C C
2 chr2_4337128 0 4337128 T T T T C T T T T T T T T T T T T T T T
2 chr2_4337136 0 4337136 G G G G A G G G A G A G G G G G G G G G
2 chr2_4339345 0 4339345 A A A A A A A A G G G G G G A A A A A A
2 chr2_4343722 0 4343722 A A A A A A A A G G G G A A A A A A A A
2 chr2_4343751 0 4343751 G G A G G G G G G G G G G G G G G G G G
2 chr2_4352938 0 4352938 T T C C C C T T T T T T T T T T T T T T
2 chr2_4354208 0 4354208 C C C C C C C C C C C C C C C C C T C C
2 chr2_4358021 0 4358021 G G G G G G G G G G G G G G G G C G G G
2 chr2_4358128 0 4358128 A A A A A A A A G G G G A A A A A A A A
2 chr2_4362114 0 4362114 T T C C C C C C C C C C C C C C C C C C
2 chr2_4368634 0 4368634 T T C C C C T T C C C C C C C C C C T T
2 chr2_4381987 0 4381987 A A A A A A A A G G G G G G G G G G A A
2 chr2_4385814 0 4385814 C C C C C C C T C C C C C C C C C C C C
2 chr2_4387992 0 4387992 T T T T C C T T T T T T T T T T T T T T
2 chr2_4388059 0 4388059 G G G G G G G G G G G G G G G G A G G G
2 chr2_4390988 0 4390988 A A A A A A A A G G G G A A A A A A A A
2 chr2_4394451 0 4394451 G G G G G G G G G G A A G G G G G G G G
2 chr2_4400846 0 4400846 T T T T T T T T C C C C T T T T T T T T
2 chr2_4404404 0 4404404 C T T T T T C T T T T T T T T T T T T T
2 chr2_4412061 0 4412061 C C C C C C C C C C C C C C C C A C C C
2 chr2_4419747 0 4419747 C C C C C C C C G G G G C C C C C C C C
2 chr2_4419998 0 4419998 C C C C C C C C C C C C C C C C T T C C
2 chr2_4425646 0 4425646 C C C C C C C C C C C C C T C C C C C C
2 chr2_4429712 0 4429712 G G G G G G G G G G G G C C C C C C G G
2 chr2_4434003 0 4434003 C C C C C C C C C C C C C C C G C C C C
2 chr2_4436785 0 4436785 G G G G G G G G G G G G A G G G G G G G
2 chr2_4437992 0 4437992 C C C C C C C C C C C C C C C C T T C C
2 chr2_4442458 0 4442458 C C C C T T C C C C C C C C C C C C C C
2 chr2_4443097 0 4443097 A A A A A A A A G G G G A A A A A A A A
2 chr2_4444320 0 4444320 A A A A A A A A A A A A A A A G A A A A
2 chr2_4446914 0 4446914 A A A A A A A A A A A A A A A A A G A A
2 chr2_4449062 0 4449062 G G G G G G G G G G G G G G G G A G G G
2 chr2_4451033 0 4451033 A A A A A A A A A A A A A A T T A A A A
2 chr2_4455769 0 4455769 C C T T C C C C C C C C C C C C C C C C
2 chr2_4461828 0 4461828 A A A A A A A A G G G G A A A A A A A A
2 chr2_4464894 0 4464894 C C C C C C C C A A A C C C C C C C C C
2 chr2_4473531 0 4473531 A A A A A A A A A A A A A T A A A A A A
2 chr2_4474805 0 4474805 G G A A G G G G G G G G G G G G G G G G
2 chr2_4475594 0 4475594 G G G G G G G G A G A G G G G G G G G G
2 chr2_4479090 0 4479090 G G A A G G G G G G G G A G G G G G G G
2 chr2_4485923 0 4485923 G G G G G G G G C C C C G G G G G G G G
2 chr2_4491792 0 4491792 T T T T T T T T T T T T C C T T T T T T
2 chr2_4493105 0 4493105 G G G G C G G G G G G G G G G G G G G G
2 chr2_4500899 0 4500899 G G G G A G G G G G G G G G G G G G G G
2 chr2_4505855 0 4505855 G G G G G G G G G G G G G G A A G G G G
2 chr2_4510065 0 4510065 A A A A A A A A A A A A A C A A C C A A
2 chr2_4511572 0 4511572 G G A A A A G G G G G G G G G G G G G G
2 chr2_4527324 0 4527324 C C C C C T C C C C C C C C C C C C C C
2 chr2_4531395 0 4531395 G G A A A G G G G G G G G G G G G G G G
2 chr2_4532953 0 4532953 T T T T T T T T T T T T C T T T T T T T
2 chr2_4537459 0 4537459 A A A A A A A A G G G G A A A A A A A A
2 chr2_4539788 0 4539788 T T C C C C T T C C C C C C C C C C T T
2 chr2_4540651 0 4540651 G G G G G G G G G G G G G G A A G G G G
2 chr2_4554948 0 4554948 C C C C C C C C C C C T C C C C C C C C
2 chr2_4557564 0 4557564 C C C C C C C C C C C C C T C C C C C C
2 chr2_4568714 0 4568714 C C C C C C C C C T C C C C C C C C C C
2 chr2_4568738 0 4568738 C C C C A C C C C C C C C C C C C C C C
2 chr2_4569550 0 4569550 A A A A A A A A G G G G A A A A A A A A
2 chr2_4578519 0 4578519 G G G G G T G G G G G G G G G G G G G G
2 chr2_4578799 0 4578799 C C C C A A C C C C C C C C C C C C C C
2 chr2_4584321 0 4584321 T T C C T T T T T T T T T T T T T T T T
2 chr2_4585544 0 4585544 T T T T T T T T C T T T T T T T T T T T
2 chr2_4591392 0 4591392 G G G G A A G G G G G G A A A A A A G G
2 chr2_4597149 0 4597149 T T T T T T T T T T T T T T C C T T T T
2 chr2_4599628 0 4599628 T T C C C C T T C C C C C C C C C C T T
2 chr2_4603260 0 4603260 C C C C C C C C G G G G C C C C C C C C
2 chr2_4607048 0 4607048 G G G G G G G G C C C C G G G G G G G G
2 chr2_4615792 0 4615792 G G G G G G G G G G G G A G G G G G G G
2 chr2_4616924 0 4616924 G G G G A G G G G G G G G G G G G G G G
2 chr2_4623452 0 4623452 T T C C T T T T T T T T T T T T T T T T
2 chr2_4626673 0 4626673 C C C C C C C C C C C C T T C C C C C C
2 chr2_4627279 0 4627279 C C T T T T C C T T T T T T T T T T C C
2 chr2_4627529 0 4627529 C C C C C C C C C T C T C C C C C C C C
2 chr2_4642096 0 4642096 G G G G G G G G G G G G G G A A G G G G
2 chr2_4643121 0 4643121 G G A A G G G G G G G G G G G G G G G G
2 chr2_4645011 0 4645011 G G G G G G G G C C C C G G G G G G G G
2 chr2_4646801 0 4646801 G G G G G G G G T T T T G G G G G G G G
2 chr2_4654233 0 4654233 G G G G A G G G G G A G G G G G G G G G
2 chr2_4659270 0 4659270 A A A A A A A A A A A A A A A A G G A A
2 chr2_4662960 0 4662960 C G G G G G G G G G G G G G G G G G G G
2 chr2_4669268 0 4669268 G G G G G G G G A A A A G G G G G G A A
2 chr2_4679756 0 4679756 A A A A A A A A G G G G A A G G A A A A
2 chr2_4681289 0 4681289 T T T T T T T T C C C C T T T T T T T T
2 chr2_4684690 0 4684690 C C C C C C C C C C C C C C C C T T C C
2 chr2_4690261 0 4690261 G G G T G G G G G G G G G G G G G G G G
2 chr2_4696519 0 4696519 C C C C C C C C C C C C C C C C A C C C
2 chr2_4697343 0 4697343 T T T T T T T T T T T T T T T T C C T T
2 chr2_4711818 0 4711818 C C C C C C C C A C A C C C C C C C C C
2 chr2_4712721 0 4712721 C C C C C C C C G G C C C C C C C C C C
2 chr2_4714138 0 4714138 C C C C C C T T C C C C C C C C C C C C
2 chr2_4720240 0 4720240 G G G G G G G G G G G G A G G G G G G G
2 chr2_4721752 0 4721752 G G A A A G G G G G G G G G G G G G G G
2 chr2_4723454 0 4723454 G G G G G G G G G G G G A G G G G G G G
2 chr2_4726024 0 4726024 C C C C C C T T C C C C C C C C C C C C
2 chr2_4728165 0 4728165 T T T T T T T T T T T T C C C C T T T T
2 chr2_4732146 0 4732146 C C C C C C C C C T C C C C C C C C C C
2 chr2_4738245 0 4738245 C C C C C C C C C T C T C C C C C C C C
2 chr2_4738811 0 4738811 G G G G G G G G G G G G A G G G G G G G
2 chr2_4743015 0 4743015 C C C C C C C C C C C C C C C C T T C C
2 chr2_4745836 0 4745836 A A A A A G A A A A A A A A A A A A A A
2 chr2_4763097 0 4763097 A A A A A A A A G G G G A A A A A A A A
2 chr2_4764645 0 4764645 T T T T T T T T C C C C T T T T T T T T
2 chr2_4765999 0 4765999 T T T T T T T T T T T T C T T T T T T T
2 chr2_4766752 0 4766752 G G G G G G G G A A A A G G G G G G G G
2 chr2_4770239 0 4770239 C C C C C C C C C C C C C C C C T T C C
2 chr2_4772675 0 4772675 G G G G G G A A G G G G G G G G G G G G
2 chr2_4772683 0 4772683 A A A A A A A A A A A A A A A A A G A A
2 chr2_4773539 0 4773539 T T T T T T T T G G G G T T T T T T T T
2 chr2_4774728 0 4774728 T T T T T T T T C C C C T T T T T T T T
2 chr2_4775341 0 4775341 T T T T T T T T T T T T T T T T C T T T
2 chr2_4775516 0 4775516 A A A A A A A A A A A A A A A A G G A A
2 chr2_4780274 0 4780274 G G G G G G G G A G A G G G G G G G G G
2 chr2_4787420 0 4787420 G G A A G G G G G G G G G G G G G G G G
2 chr2_4792078 0 4792078 C C C C C G C C C C C C C C C C C C C C
2 chr2_4801982 0 4801982 T T T T T T T T G T G T T T T T T T T T
2 chr2_4816824 0 4816824 G G G G G G G G A A A A G G G G G G G G
2 chr2_4819064 0 4819064 T T T T T T T T T T T T T T C C T T T T
2 chr2_4821370 0 4821370 C C C C C C C C T T T T C C C C C C C C
2 chr2_4822846 0 4822846 G G G G G G G G A G G G G G G G G G A A
2 chr2_4826767 0 4826767 G G G G A G G G G G G G G G G G G G G G
2 chr2_4827641 0 4827641 G G G G A A G G G G G G G G G G G G G G
2 chr2_4828071 0 4828071 G G G G G G G G A A A A G G G G G G G G
2 chr2_4829554 0 4829554 G G G G G G G G G G G G G G G G C C G G
2 chr2_4835441 0 4835441 A A A A A A A A A A A G A A A A A A A A
2 chr2_4841888 0 4841888 A A A A A A A A C C C C A A A A A A A A
2 chr2_4843409 0 4843409 C C C C C C C T C C C C C C C C C C C C
2 chr2_4851002 0 4851002 C C C C C C C C C G C C C C C C C C C C
2 chr2_4854297 0 4854297 A A A A A A A A G G G G A A A A A A A A
2 chr2_4855642 0 4855642 C T T T T T C C T T T T T T T T T T T T
2 chr2_4856641 0 4856641 C C C C C C C C C C C C C C A C C C C C
2 chr2_4859253 0 4859253 A A A A A A G G A A A A A A A A A A A A
2 chr2_4860964 0 4860964 C C C C C C C C C C C T C C C C C C C C
2 chr2_4861450 0 4861450 C C C C C C C C C C C C C C C T C C C C
2 chr2_4863461 0 4863461 C C C C C T C C C C C C C C C C C C C C
2 chr2_4872885 0 4872885 T T T T T T T T C C C C T T T T T T T T
2 chr2_4875365 0 4875365 C C C C C C C C C T C C C C C C C C C C
2 chr2_4878557 0 4878557 A A A A A A A A G G G G A A A A A A A A
2 chr2_4882407 0 4882407 C C C C C C C T C C C C C C C C C C C C
2 chr2_4883343 0 4883343 A A A A A A A A A A A A A A A G A A A A
2 chr2_4898346 0 4898346 A A A A A A A A A A A A A A G G A A A A
2 chr2_4909098 0 4909098 G G G G G G G G A G G G G G G G G G G G
2 chr2_4909266 0 4909266 C C C C C C C C C C C T C C C C C C C C
2 chr2_4914373 0 4914373 T T T T T T T T C T C C T T T T T T T T
2 chr2_4916559 0 4916559 C C C T T T C C C C C C C C C C C C C C
2 chr2_4919908 0 4919908 C C C C C C C C C C C C C C A C C C C C
2 chr2_4920417 0 4920417 A A A A A A A A A A A A A A A C A A A A
2 chr2_4923115 0 4923115 T T T T T T T T C C C C T T T T T T T T
2 chr2_4927219 0 4927219 G G G G G G G G G G G G G G A G G G G G
2 chr2_4929040 0 4929040 C C C C C C C C C C C T C C C C C C C C
2 chr2_4931121 0 4931121 C C C C C T C C C C C C C C C C C T C C
2 chr2_4934773 0 4934773 C C C C C C C C C C C C C C C T C C C C
2 chr2_4938254 0 4938254 C C C C C C C C C C C C A C C C C C C C
2 chr2_4946526 0 4946526 G G G G G G G G G G G G G G G G A A G G
2 chr2_4947192 0 4947192 T T T T T T T T C T T T T T T T T T T T
2 chr2_4948371 0 4948371 G G G G G G G G A A A A A A A A A A G G
2 chr2_4955876 0 4955876 C C C C C C C T C C C C C C C C C C C C
2 chr2_4957442 0 4957442 G G G G G G G G C G G G G G G G G G G G
2 chr2_4958663 0 4958663 G G G G A G G G G G G G G G G G G G G G
2 chr2_4963412 0 4963412 G G G G G G G G G G G G A A G G G G G G
2 chr2_4966199 0 4966199 G G G G G G G G A A A A G G G G G G G G
2 chr2_4968865 0 4968865 C C C C C C C T C C C C C C C C C C C C
2 chr2_4969504 0 4969504 A A A A A A A A G G G G A A A A A A A A
2 chr2_4974637 0 4974637 T T T T T T T T G G G G T T T T T T T T
2 chr2_4976994 0 4976994 T T C T T T T T T T T T T T T T T T T T
2 chr2_4983078 0 4983078 C C C T C C C C C C C C C C C C C C C C
2 chr2_4983292 0 4983292 T T C T C C T T C C C T T T T T T T T T
2 chr2_4991538 0 4991538 G G G G G G G G G G G G A G G G G G G G
2 chr2_4996520 0 4996520 A A A A A A A A A A A A A A A A A G A A
2 chr2_4999516 0 4999516 C C C C C C C C C C C C C T C C C C C C
2 chr2_5012617 0 5012617 G G G G G G G G G G G G G G G G A A G G
2 chr2_5013275 0 5013275 C C C C C T C C C C C C C C T T C C C C
2 chr2_5014701 0 5014701 G G G G G G G G A G A G G G G G G G G G
2 chr2_5017163 0 5017163 T T T T T T T T A A A A T T T T T T T T
2 chr2_5018815 0 5018815 G G A A G G G G G G G G G G G G G G G G
2 chr2_5019778 0 5019778 T T C C T T T T T T T T T T T T T T T T
2 chr2_5033717 0 5033717 G G G G G G G G A A A A G G G G G G G G
2 chr2_5034357 0 5034357 G G G G G G G G A A A A G G G G G G G G
2 chr2_5034652 0 5034652 A A A A A A A A G G G G A A A A A A A A
2 chr2_5050070 0 5050070 C C C C C C C C C C C T C C C C C C C C
2 chr2_5061327 0 5061327 C C T T T T C C T T T T T T T T T T C C
2 chr2_5062871 0 5062871 G G G G G G G G A G G G G G G G G G G G
2 chr2_5066699 0 5066699 C C C C C C C C G G G G C C C C C C C C
2 chr2_5070281 0 5070281 C C C T C C C C C C C C C C C C C C C C
2 chr2_5071233 0 5071233 T T T T T T T T C C C C T T T T T T T T
2 chr2_5072287 0 5072287 G G A G G G G G G G G G G G G G G G G G
2 chr2_5078235 0 5078235 G G G G C G G G G G G G G G G G G G G G
2 chr2_5079646 0 5079646 A A T T T T A A T T T T T T T T T T A A
2 chr2_5087862 0 5087862 C C C G C C C C C C C C C C C C C C C C
2 chr2_5089173 0 5089173 A A A A A A A A A A A A A G A A G G A A
2 chr2_5093837 0 5093837 G G A A A G G G G G G G G G G G G G G G
2 chr2_5098691 0 5098691 C C C C C C C C T T T T C C C C C C C C
2 chr2_5109695 0 5109695 G G A A A G G G G G G G G G G G G G G G
2 chr2_5112048 0 5112048 G G G G G G G G G G G G G G A A G G G G
2 chr2_5115758 0 5115758 C C C C C C C C T T C C C C C C C C C C
2 chr2_5124172 0 5124172 G G A A A A G G G G G G G G G G G G G G
2 chr2_5125610 0 5125610 A A C C C C A A A A A A A A A A A A A A
2 chr2_5127701 0 5127701 C C C C C C C C C C C C A C C C C C C C
2 chr2_5130815 0 5130815 G G G G G G G G T T T T G G G G G G G G
2 chr2_5136661 0 5136661 T T T T T T T T T T T T G T T T T T T T
2 chr2_5138495 0 5138495 T T T T T T T T T T T T C T T T T T T T
2 chr2_5139686 0 5139686 C C T T T T C C C C C C C C C C C C C C
2 chr2_5142628 0 5142628 G G G G G G G G G G G G A G G G G G G G
2 chr2_5142685 0 5142685 C C C C C C C C C C C C T T C C C C C C
2 chr2_5142861 0 5142861 C C C C C C C C C C C C C G C C C C C C
2 chr2_5155981 0 5155981 A A C C C C A A A A A A A A A A A A A A
2 chr2_5160193 0 5160193 C C C C C C C C C C C C C T C C C C C C
2 chr2_5161625 0 5161625 A A A G A A A A A A A A A A A A A A A A
2 chr2_5163915 0 5163915 C C C C C C C C C C C C C C C C C T C C
2 chr2_5165662 0 5165662 C C C C C C C C C C C C C C C C G G C C
2 chr2_5167433 0 5167433 T T T T T T T T T T T T G G G G T T T T
2 chr2_5169452 0 5169452 G G G G G G G G G G G G G G A A G G G G
2 chr2_5169605 0 5169605 A A G G G G A A G G G G G G G G G G A A
2 chr2_5173400 0 5173400 C C C C C C C C T T T T C C C C C C C C
2 chr2_5175739 0 5175739 C C C C C C C C C C C C C C T T C C C C
2 chr2_5177129 0 5177129 A A A A A A A A A A A A A A A C A A A A
2 chr2_5178632 0 5178632 A A A A A A A A A A A A A G A A A A A A
2 chr2_5182162 0 5182162 A A A A A A A A A A A A G G A A A A A A
2 chr2_5185302 0 5185302 C C C C C C C C T T T T C C C C C C C C
2 chr2_5187739 0 5187739 C C C C C T C C C C C C C C C C C C C C
2 chr2_5188030 0 5188030 T T T T T T T T T T T T T T T T C C T T
2 chr2_5189276 0 5189276 C C C C C C C C A A A A C C C C C C C C
2 chr2_5192590 0 5192590 C C C C C C C C T T T T C C C C C C C C
2 chr2_5200854 0 5200854 T T T T T T T T T T T T T T G T T T T T
2 chr2_5202489 0 5202489 G G T T G T G G G G G G G G G G G G G G
2 chr2_5202686 0 5202686 C C C C C C C C A A A A C C C C C C C C
2 chr2_5214880 0 5214880 A A A A A A A A A A A A A G A A A A A A
2 chr2_5218104 0 5218104 G G G G G G G G G G G G G G A G G G G G
2 chr2_5218685 0 5218685 C C C C C T C C C C C C C C C C C C C C
2 chr2_5223394 0 5223394 T T T T T T T T T T T T C C T T C C T T
2 chr2_5228514 0 5228514 G G G G G G G G G G G G G G A A G G G G
2 chr2_5228740 0 5228740 G G G G G G G G G G A G G G G G G G G G
2 chr2_5231619 0 5231619 G G G G G G G G G G G G G G A G G G G G
2 chr2_5236536 0 5236536 A A A A A A A A C C C C A A A A A A A A
2 chr2_5239739 0 5239739 T T T T C T T T T T T T T T T T T T T T
2 chr2_5240448 0 5240448 G G C G G G G G G G G G G G G G G G G G
2 chr2_5240772 0 5240772 A A A A A A A A A A A A A A A A A G A A
2 chr2_5243942 0 5243942 C C T T T T C C C C C C C C C C C C C C
2 chr2_5246604 0 5246604 G G G G G G G G G G C G G G G G G G G G
2 chr2_5248523 0 5248523 G G G G G G G G G G G G A G G G G G G G
2 chr2_5249155 0 5249155 A A A A A A A A G G G G A A A A A A A A
2 chr2_5249412 0 5249412 G G G G G G G G A A A A G G G G G G G G
2 chr2_5256297 0 5256297 C C C C C C C C C C C C C C C T C C C C
2 chr2_5257962 0 5257962 C C C G G G C C C C C C C C C C C C C C
2 chr2_5258198 0 5258198 G G A A A A A A A A A A A A A A A A G G
2 chr2_5259190 0 5259190 G G G G G G G G G G G G C C G G G G G G
2 chr2_5260187 0 5260187 A A A A A A A A G G G G A A A A A A A A
2 chr2_5260451 0 5260451 C C C C C C C C C C C C C C T T C C C C
2 chr2_5260506 0 5260506 C C C C C C C C T T T T C C C C C C C C
2 chr2_5262268 0 5262268 A A A A A A G G A A A A A A A A A A A A
2 chr2_5266147 0 5266147 G G G G C G G G G G G G G G G G G G G G
2 chr2_5268610 0 5268610 C C C C C C C C C C C T C C C C C C C C
2 chr2_5270193 0 5270193 A A G G G G A A G G G G G G G G G G A A
2 chr2_5274798 0 5274798 A A A A A A A A A A A A A A A A G G A A
2 chr2_5280409 0 5280409 G G G G G G G G T T T T G G G G G G G G
2 chr2_5282627 0 5282627 T T T T T T T T T T T T C T T T T T T T
2 chr2_5288683 0 5288683 A A G G G G G G G G G G G G G G G G G G
2 chr2_5292610 0 5292610 C C C C C C C C C C C C C C C C T T C C
2 chr2_5293905 0 5293905 G G G G G G G G G G G G G G G G A A G G
2 chr2_5296390 0 5296390 A A A A A A A A A A A A A A A A A C A A
2 chr2_5303451 0 5303451 T T C C C C C C C C C C C C C C C C T T
2 chr2_5305476 0 5305476 G G G G G G G G G G G G A G G G G G G G
2 chr2_5309710 0 5309710 A A A A A A A A G G G G A A A A A A A A
2 chr2_5309868 0 5309868 T T C C C C T T C C C C C C C C C C T T
2 chr2_5311518 0 5311518 T T T T T T T T C C C C T T T T T T T T
2 chr2_5314374 0 5314374 C C C C C C C C C C C C C T C C C C C C
2 chr2_5316667 0 5316667 T T T T T T T T C C C C T T T T T T T T
2 chr2_5322176 0 5322176 C C C T C C C C C C C C C C C C C C C C
2 chr2_5322190 0 5322190 G G A G G G G G G G G G G G G G G G G G
2 chr2_5322450 0 5322450 G G G G G G G G A A A A G G G G G G G G
2 chr2_5325762 0 5325762 C C C C C C C C T T T T C C C C C C C C
2 chr2_5331875 0 5331875 G G G G G G G G A G G G G G G G G G G G
2 chr2_5342487 0 5342487 A A A A A A A A A C A C A A A A A A A A
2 chr2_5348300 0 5348300 A A A A A A A A A A A A A A T T A A A A
2 chr2_5355033 0 5355033 T T T T T T G G T T T T T T T T T T T T
2 chr2_5358411 0 5358411 C C C C C C C C T T T T C C C C C C C C
2 chr2_5359988 0 5359988 A A A A A A A A G G G G A A A A A A A A
2 chr2_5369878 0 5369878 C C C T C C C C C C C C C C C C C C C C
2 chr2_5373460 0 5373460 T T T T T T T T C T T T T T T T T T T T
2 chr2_5376411 0 5376411 T T T T T T T T T T T T C C C C C C T T
2 chr2_5378230 0 5378230 T T A A A A T T A A A A A A A A A A T T
2 chr2_5380938 0 5380938 C C C C C C C C C C C C C C C C C T C C
2 chr2_5382948 0 5382948 T T C T C C T T T T T T T T T T T T T T
2 chr2_5387831 0 5387831 G G G G A G G G G G G G G G G G G G G G
2 chr2_5388355 0 5388355 G G A A A A G G G G G G A A A A A A G G
2 chr2_5391104 0 5391104 A A C C A A A A A A A A A A A A A A A A
2 chr2_5395278 0 5395278 C C T T T T C C T T T T T T T T T T C C
2 chr2_5395421 0 5395421 C C C C C C C C T T T T C C C C C C C C
2 chr2_5395497 0 5395497 G G A A A A G G A A A A A A A A A A G G
2 chr2_5396534 0 5396534 A A A A A A A A A A A A A A A A C C A A
2 chr2_5400532 0 5400532 G G A A A G G G G G G G G G G G G G G G
2 chr2_5400979 0 5400979 G G G G G G G G G G G G G G C C G G G G
2 chr2_5407064 0 5407064 T T T T T T T T C C C C T T T T T T T T
2 chr2_5407156 0 5407156 C C C C C C C C C C C C C C C C T T C C
2 chr2_5408355 0 5408355 G G C G G G G G G G G G G G G G G G G G
2 chr2_5409223 0 5409223 T T T T T T T T T T C T T T T T T T T T
2 chr2_5409414 0 5409414 A A A A A A A A A A A A A A A A T T A A
2 chr2_5414257 0 5414257 A A A A A A A A A G A A A A A A A A A A
2 chr2_5414739 0 5414739 C C C C C C C C C C C T C C C C C C C C
2 chr2_5415353 0 5415353 T T T T T T T T T T T T T T C C T T T T
2 chr2_5415829 0 5415829 T T A A A T T T T T T T T T T T T T T T
2 chr2_5415970 0 5415970 T T C C C C T T C C C C C C C C C C T T
2 chr2_5417915 0 5417915 C C C C C C C C T T T T C C C C C C C C
2 chr2_5420864 0 5420864 C C C C C C C C C T C C C C C C C C C C
2 chr2_5422930 0 5422930 G G G G G G G G T T T T T T T T T T G G
2 chr2_5425300 0 5425300 C C C C C C C C C C C C C C C C T T C C
2 chr2_5428147 0 5428147 G G G G G G C C G G G G G G G G G G G G
2 chr2_5436552 0 5436552 A A A A A A A A G G G G A A A A A A A A
2 chr2_5437370 0 5437370 T T T T T T T T G G G G T T T T T T G G
2 chr2_5454252 0 5454252 C C C C C C C C A A A A C C C C C C C C
2 chr2_5460680 0 5460680 A A A A A A A A A A A A A A A A G G A A
2 chr2_5482085 0 5482085 T T T T T T T T T T T T T T C C T T T T
2 chr2_5483384 0 5483384 G G G G G G G G G G G G C C G G G G G G
2 chr2_5487552 0 5487552 C C C C C C C C T T T T C C C C C C C C
2 chr2_5489609 0 5489609 A A A A A A A A G G G G A A A A A A A A
2 chr2_5490894 0 5490894 T T T T T T T T T T T T G T T T T T T T
2 chr2_5491662 0 5491662 G G G G G G G G G G G G G G C C G G G G
2 chr2_5492325 0 5492325 C C C C C C C C C C C T C C C C C C C C
2 chr2_5506692 0 5506692 T T T T T T T T T T T T G G T T T T T T
2 chr2_5507707 0 5507707 T T C C C C T T C C C C C C C C C C T T
2 chr2_5516663 0 5516663 A A A A A A A A G G G G A A A A A A A A
2 chr2_5528961 0 5528961 G G G G G G G G G G G G C C C C C C G G
2 chr2_5530281 0 5530281 T T T T T T T T T T C T T T T T T T T T
2 chr2_5534910 0 5534910 G G G G G G G G A A A A G G G G G G G G
2 chr2_5538582 0 5538582 G G G G G G G G G G G G G G G G A G G G
2 chr2_5542450 0 5542450 C C C C C C C C G G G G C C C C C C C C
2 chr2_5547086 0 5547086 C C C C C C C C C C C C C T C C C C C C
2 chr2_5552570 0 5552570 G G G G A G G G G G G G G G G G G G G G
2 chr2_5559600 0 5559600 C C C C C C C C G G G G C C C C C C C C
2 chr2_5560048 0 5560048 A A A A A A A A A A A A A G A A A A A A
2 chr2_5561267 0 5561267 G G G G G G G G A A A A G G G G G G G G
2 chr2_5562181 0 5562181 A A A A A A A A A A A A A A A A C C A A
2 chr2_5563354 0 5563354 T T T T T T T T T T T T C T T T T T T T
2 chr2_5568869 0 5568869 T T T T T T T T C C C C T T T T T T T T
2 chr2_5572749 0 5572749 T T T T T T T T T T T T T T T T C C T T
2 chr2_5574272 0 5574272 C C C C C C C C C C C C C C T T C C C C
2 chr2_5591907 0 5591907 T T T T T T T T T T T T C C T T T T T T
2 chr2_5592022 0 5592022 G G G G G G G G A A A A G G G G G G G G
2 chr2_5594898 0 5594898 C C C C C C C C T T T T C C C C C C C C
2 chr2_5598034 0 5598034 G G G G G G G G A A A A G G G G G G G G
2 chr2_5606907 0 5606907 C C C C C C C C C C C C T T C C C C C C
2 chr2_5609855 0 5609855 T T C C T T T T T T T T T T T T T T T T
2 chr2_5610045 0 5610045 C C C C G G C C C C C C C C C C C C C C
2 chr2_5613120 0 5613120 C C C C C C T T C C C C C C C C C C C C
2 chr2_5613352 0 5613352 C C C C C C C C T T C T C C C C C C C C
2 chr2_5614896 0 5614896 T T C C C C T T C C C C C C C C T T T T
2 chr2_5615759 0 5615759 C C C C C C C C A A A A C C C C C C C C
2 chr2_5616559 0 5616559 T T T T T T T T T T G T T T T T T T T T
2 chr2_5621829 0 5621829 A A A A A A A A G G G G A A A A A A A A
2 chr2_5625135 0 5625135 T T T T G T T T T T T T T T T T T T T T
2 chr2_5630657 0 5630657 A A A A A A A A G G G G A A A A A A A A
2 chr2_5631216 0 5631216 G G G G G G G G G G G G G G G G A A G G
2 chr2_5636945 0 5636945 C C C C C C C C C C C C C C C C T T C C
2 chr2_5637971 0 5637971 A A A A A A A A A A A A C C C C C C A A
2 chr2_5639032 0 5639032 A A A A A A A A A A A A C C C C A A A A
2 chr2_5639740 0 5639740 A A A A A A A A G G G G A A A A A A A A
2 chr2_5650346 0 5650346 A A A A A A A A A A A A A A C C A A A A
2 chr2_5650389 0 5650389 T T T T T T G G T T T T T T T T T T T T
2 chr2_5657508 0 5657508 T T A A A A A A A A A A A A A A A A T T
2 chr2_5667933 0 5667933 G G G G G G G G G G A G G G A A A A G G
2 chr2_5671079 0 5671079 T T T T T T T T T T T T C C T T T T T T
2 chr2_5674226 0 5674226 G G G G G G G G G G G G G G A A G G G G
2 chr2_5674906 0 5674906 A A A A A A A A G G G G A A A A A A A A
2 chr2_5679462 0 5679462 A A A A A A A A A A A A A A G G A A A A
2 chr2_5681412 0 5681412 G G G G G G G G G G G G C C C C G G G G
2 chr2_5687380 0 5687380 T T T T T T T T C C C C T T T T T T T T
2 chr2_5689767 0 5689767 A A A A A A A A G G A G A A A A A A A A
2 chr2_5698680 0 5698680 C C C C C C C C A A A A C C C C C C C C
2 chr2_5704548 0 5704548 A G G G G G G G A A A A G G G G G G A A
2 chr2_5712144 0 5712144 G G G G G G G G G G G G G G C C G G G G
2 chr2_5713865 0 5713865 G G G G G G G G G G G G G G A A G G G G
2 chr2_5715212 0 5715212 G G G G G G G G G G G G G G A A G G G G
2 chr2_5718632 0 5718632 C C C C C C C C C C C C T T C C C C C C
2 chr2_5719012 0 5719012 C C C C C C C C C C C C C T C C C C T T
2 chr2_5721316 0 5721316 C T C C C C C C C C C C C C C C C C C C
2 chr2_5721781 0 5721781 T T T T T T T T C C C C T T T T T T T T
2 chr2_5732760 0 5732760 A A G G G G A A G G G G G G G G G G A A
2 chr2_5734152 0 5734152 T T T T T T T T T T T T T T C C T T T T
2 chr2_5737442 0 5737442 T T T T T T T T T T T T G G T T T T T T
2 chr2_5739764 0 5739764 C G C C C C C C C C C C C C C C C C C C
2 chr2_5742837 0 5742837 C C C C C C C C C C C C C T C C C C C C
2 chr2_5743434 0 5743434 G G G G G G G G G G G G G T G G G G G G
2 chr2_5745778 0 5745778 G G G G G G G G A A A A G G G G G G G G
2 chr2_5750883 0 5750883 C C C C C C C C T T T T C C C C C C C C
2 chr2_5751647 0 5751647 G G G G G G G G G G G G A G G G G G G G
2 chr2_5752747 0 5752747 C C C C C C C C C C C C C C T T C C C C
2 chr2_5756909 0 5756909 C C T T C C C C C C C C C C C C C C C C
2 chr2_5760111 0 5760111 C C C C C C C C C C C C C T C C C C C C
2 chr2_5760609 0 5760609 A A A A A A A A C C C C A A A A A A A A
2 chr2_5761095 0 5761095 C C C C C C C C C C C C C C C C G G C C
2 chr2_5765125 0 5765125 C C A A A A C C C C C C C C C C C C C C
2 chr2_5766356 0 5766356 C C C C C C T T C C C C C C C C C C C C
2 chr2_5770629 0 5770629 C C C C C C C C C C C C C T C C C C C C
2 chr2_5772820 0 5772820 G G G G G G G G C C C C G G G G G G G G
2 chr2_5773585 0 5773585 G G G G A G G G G G G G G G G G G G G G
2 chr2_5778392 0 5778392 C C C C C C C C G G G G C C C C C C C C
2 chr2_5778951 0 5778951 G G G G G G G G C C C C G G G G G G G G
2 chr2_5786389 0 5786389 A A G G A G A A G G G G G G G G G G A A
2 chr2_5789402 0 5789402 G G G G G G G G A G G G G G G G G G G G
2 chr2_5794108 0 5794108 C C C C C C C C G G G G C C C C C C C C
2 chr2_5795354 0 5795354 C C C C C C C C C C C C C T C C C C C C
2 chr2_5797681 0 5797681 G G G G G G G G G G G G G G A A G G G G
2 chr2_5800740 0 5800740 A A G G G G A A G G G G G G G G G G A A
2 chr2_5802797 0 5802797 T T T T T T T T C C C C T T T T T T T T
2 chr2_5826112 0 5826112 C C C C C C C C C C C C C C C C T T C C
2 chr2_5833506 0 5833506 T T T T T T T T C C C C T T T T T T T T
2 chr2_5835790 0 5835790 T T C C C C C C C C C C C C C C C C C C
2 chr2_5836609 0 5836609 C C C T C C C C C C C C C C C C C C C C
2 chr2_5836822 0 5836822 G G A A A A G G G G G G A A A A A A A A
2 chr2_5840336 0 5840336 T T T T T T T T C C C C T T T T T T T T
2 chr2_5844938 0 5844938 T T T T T T T T T T T T T T T T G G T T
2 chr2_5848432 0 5848432 T T C C C C C C C C C C C C C C C C C C
2 chr2_5848504 0 5848504 G G G G A G G G G G G G G G G G G G G G
2 chr2_5848548 0 5848548 C C A A A C C C C C C C C C C C C C C C
2 chr2_5851200 0 5851200 G G G G G G G G C C C C G G G G G G G G
2 chr2_5855910 0 5855910 G G G G G G G G A A A A G G G G G G G G
2 chr2_5866089 0 5866089 T T T T T T T T T T T T T T G G T T T T
2 chr2_5871013 0 5871013 C C T T T T C C C C C C C C C C C C C C
2 chr2_5872281 0 5872281 A A A A A A A A G G G G A A A A A A A A
2 chr2_5873006 0 5873006 G G G G G G G G G G G G G G T T G G G G
2 chr2_5878015 0 5878015 C C C C C C C C G G G G C C C C C C C C
2 chr2_5880346 0 5880346 C C C C C C C C C T T T C C C C C C C C
2 chr2_5880981 0 5880981 A A G G G G A A G G G G G G G G G G A A
2 chr2_5885093 0 5885093 G G G G A G G G G G G G G G G G G G G G
2 chr2_5886209 0 5886209 G G G G G G G G C C C C G G G G G G G G
2 chr2_5886410 0 5886410 C C C C C C C C C T C C C C C C C C C C
2 chr2_5888994 0 5888994 C C C C C C C C T T T T C C C C C C C C
2 chr2_5892274 0 5892274 C G G G G G G G G G G G G G G G G G G G
2 chr2_5892949 0 5892949 C C C T C C C C C C C C C C C C C C C C
2 chr2_5897408 0 5897408 G G G G G G G G C C G G G G G G G G G G
2 chr2_5904674 0 5904674 A A A A A G A A A A A A A A A A A A A A
2 chr2_5915891 0 5915891 T T C C C T T T T T T T T T T T T T T T
2 chr2_5927195 0 5927195 C C A A A A C C A A A A A A A A A A C C
2 chr2_5929710 0 5929710 T T T T T T T T C C C C T T T T T T T T
2 chr2_5930589 0 5930589 G G G G A G G G G G G G G G G G G G G G
2 chr2_5936384 0 5936384 G G G G G G G G G G G G C G G G G G G G
2 chr2_5940528 0 5940528 C T C C C C C C C C C C C C C C C C C C
2 chr2_5943206 0 5943206 C C C C C T C C C C C C C C C C C C C C
2 chr2_5952463 0 5952463 G G G G A G G G G G G G G G G G G G G G
2 chr2_5959265 0 5959265 G G G G G G G G A A A A G G G G G G G G
2 chr2_5964299 0 5964299 T T T T T T T T T T T T C T C C T T T T
2 chr2_5985625 0 5985625 A A A A A A A A G G G G A A A A A A A A
2 chr2_5988901 0 5988901 T T T T T T T T T T T T T T T T G T T T
2 chr2_6002555 0 6002555 T T T T T T T T T T T T T T T T A T T T
2 chr2_6003006 0 6003006 C C C C C C C C C C C C C C C T C C C C
2 chr2_6007414 0 6007414 A A A A A A A A A A A A A G A A A A A A
2 chr2_6008201 0 6008201 G G G G G G G G G G G G G G G G A G G G
2 chr2_6014679 0 6014679 G G G G G G G G C C C C G G G G G G G G
2 chr2_6015766 0 6015766 C C C C C C C C T T T T C C C C C C C C
2 chr2_6017481 0 6017481 C C C C C C C C C C C C C T C C C C C C
2 chr2_6018579 0 6018579 G G G G A G G G G G G G G G G G G G G G
2 chr2_6019332 0 6019332 A A A A A A A A C C C C A A A A A A A A
2 chr2_6030840 0 6030840 A A A A A A A A G G G G A A A A A A A A
2 chr2_6033821 0 6033821 T T T T T T T T C T T T T T T T T T T T
2 chr2_6034040 0 6034040 G G G G G G C C G G G G G G G G G G G G
2 chr2_6043545 0 6043545 C C C C C T C C C C C C C C C C C C C C
2 chr2_6045667 0 6045667 G G G G G G G G G G G G G G A G G G G G
2 chr2_6047010 0 6047010 C C C C C C C C C C C C C C C C T T C C
2 chr2_6052115 0 6052115 C C C C C C C C C C C C T T C C C C C C
2 chr2_6059602 0 6059602 G G G G G G G G A A A A G G G G G G G G
2 chr2_6061548 0 6061548 G G G G G G G G A A A A G G G G G G G G
2 chr2_6062205 0 6062205 G G G G G G C C G G G G G G G G G G G G
2 chr2_6066627 0 6066627 A A A A A A A A A A A G A A A A A A A A
2 chr2_6069250 0 6069250 T T T T T T T T A A A A T T T T T T T T
2 chr2_6073401 0 6073401 G G G T G G G G G G G G G G G G G G G G
2 chr2_6076998 0 6076998 G G T T T T G G G G G G G G G G G G G G
2 chr2_6089735 0 6089735 G G G G G G G G T T T T G G G G G G G G
2 chr2_6090536 0 6090536 C C C C C G C C C C C C C C C C C C C C
2 chr2_6098061 0 6098061 C C C C C T C C C C C C C C C C C C C C
2 chr2_6101420 0 6101420 G G G G G G G G G T T T G G G G G G G G
2 chr2_6105283 0 6105283 G G G G G G G G T T T T G G G G G G G G
2 chr2_6107198 0 6107198 A A A A A A A A A G A A A A A A A A A A
2 chr2_6107451 0 6107451 A A G G G G G G G G G G G G G G G G A A
2 chr2_6108349 0 6108349 T T C T T T T T T T T T T T T T T T T T
2 chr2_6114183 0 6114183 C C C C C C C C C C C C C T C C C C C C
2 chr2_6114288 0 6114288 A A A A A A A A G G A G A A A A A A A A
2 chr2_6114712 0 6114712 G G A G G G G G G G G G G G G G G G G G
2 chr2_6115044 0 6115044 G G G G G G G G G G A G G G G G G G G G
2 chr2_6128208 0 6128208 G G A A A A G G A A A A A A A A A A G G
2 chr2_6128892 0 6128892 T T T T T T T T T T T T T T C T T T T T
2 chr2_6130889 0 6130889 G G C G G G G G G G G G G G G G G G G G
2 chr2_6138800 0 6138800 C C T T C C C C C C C C C C C C C C C C
2 chr2_6140033 0 6140033 A A A A A A A A A A A A A A A A A G A A
2 chr2_6146568 0 6146568 G G G G G G G G G G A G G G G G G G G G
2 chr2_6147077 0 6147077 G G G G G G G G A A A A G G G G G G G G
2 chr2_6149359 0 6149359 G G G G C G G G G G G G G G G G G G G G
2 chr2_6155623 0 6155623 G G G G G G G G A A A A G G G G G G G G
2 chr2_6164886 0 6164886 C C C C C T C C C C C C C C C C C C C C
2 chr2_6168444 0 6168444 C C C C C C C C T T C T C C C C C C T T
2 chr2_6169717 0 6169717 G G G G G G G G G G A G G G G G G G G G
2 chr2_6178683 0 6178683 C C C C C C C C T T T T C C C C C C C C
2 chr2_6179990 0 6179990 C C C C C C C C T T T T T T T T T T C C
2 chr2_6185735 0 6185735 A G G G G G G G G G G G G G G G G G A A
2 chr2_6187672 0 6187672 G G G G G G G G G G G G G G G G A A G G
2 chr2_6188108 0 6188108 C C C C C C C C T T T T C C C C C C C C
2 chr2_6199203 0 6199203 G G G G G G G G C C C C G G G G G G G G
2 chr2_6199858 0 6199858 C T T T T T C C T T T T T T T T T T C C
2 chr2_6210670 0 6210670 G G G G G G G G C C C C G G G G G G G G
2 chr2_6213799 0 6213799 G G G G G G G G A A A A G G G G G G G G
2 chr2_6213978 0 6213978 A A A A A A A A G G G G A A A A A A A A
2 chr2_6223833 0 6223833 C T T T T T T T T T T T T T T T T T T T
2 chr2_6232491 0 6232491 G G G G G G G G G G G G A A A A A A G G
2 chr2_6236968 0 6236968 C C C C C C C C T T C T C C C C C C C C
2 chr2_6239963 0 6239963 G G A A G G G G G G G G G G G G G G G G
2 chr2_6245438 0 6245438 C C C C C C C C C C C C C C C C C T C C
2 chr2_6249519 0 6249519 G G G G A A G G G G G G G G G G G G G G
2 chr2_6250070 0 6250070 A A C C C C A A A A A A A A A A A A A A
2 chr2_6255395 0 6255395 G G G G A G G G G G G G G G G G G G G G
2 chr2_6255916 0 6255916 C C C C C C C C C C C C G G C C C C C C
2 chr2_6257114 0 6257114 A A A A G G A A A A A A A A A A A A A A
2 chr2_6257173 0 6257173 A A A A A A A A A A A A G G G G A A A A
2 chr2_6258484 0 6258484 C C C C C C C C C C C C C T C C C C C C
2 chr2_6258922 0 6258922 C C C C C C C C C C C C C C T T C C C C
2 chr2_6262053 0 6262053 C C C C A C C C C C C C C C C C C C C C
2 chr2_6266598 0 6266598 G G G G A G G G G G G G G G G G G G G G
2 chr2_6268020 0 6268020 C C C C C C C C C C C C C C T T C C C C
2 chr2_6272427 0 6272427 T T T T C T T T T T T T T T T T T T T T
2 chr2_6272999 0 6272999 C C C C C C C C C C C C C T C C C C C C
2 chr2_6275526 0 6275526 C C C C C C C C C T C T C C C C T T C C
2 chr2_6277164 0 6277164 T T T T T T T T C C C C T T T T T T T T
2 chr2_6281138 0 6281138 T T T T T T T T G G G G T T T T T T T T
2 chr2_6281184 0 6281184 T T G T G T T T T T T T T T T T T T T T
2 chr2_6284776 0 6284776 C C C C C C C C T T T T C C C C C C C C
2 chr2_6295602 0 6295602 C C C T C C T T C C C C C C C C C C C C
2 chr2_6307952 0 6307952 C C T T C C C C C C C C C C C C C C C C
2 chr2_6308799 0 6308799 T T T T C T T T T T T T T T T T T T T T
2 chr2_6315816 0 6315816 A A A A A A A A A A A A G G G G G G A A
2 chr2_6320173 0 6320173 T T T T T T T T T T T T C C T T T T T T
2 chr2_6330539 0 6330539 C C C C C C C C C T T T C C C C C C C C
2 chr2_6332461 0 6332461 T T C C C C T T T T T T T T T T T T T T
2 chr2_6332883 0 6332883 T T C C C C T T T T T T T T T T T T T T
2 chr2_6333834 0 6333834 T T T T T T T T T T T T C T T T T T T T
2 chr2_6334027 0 6334027 G G G G A G G G G G G G G G G G G G G G
2 chr2_6365252 0 6365252 T T C C C T T T T T T T T T T T T T T T
2 chr2_6365685 0 6365685 A A C C A C A A A A A A A A A A A A A A
2 chr2_6368226 0 6368226 A A A A A A A A T T T T A A A A A A A A
2 chr2_6373403 0 6373403 G G G G G G G G A A A A G G G G G G G G
2 chr2_6374147 0 6374147 T T T T T T T T C C C C T T T T T T T T
2 chr2_6377020 0 6377020 A A A A A A A A A G A G A A A A A A A A
2 chr2_6395298 0 6395298 G G G G G G G G G G G G G G A A G G G G
2 chr2_6395699 0 6395699 C G G G G G G G G G G G G G G G G G G G
2 chr2_6410450 0 6410450 C T C C C C C C C C C C C C C C C C C C
2 chr2_6415406 0 6415406 T T T T T T T T T T T T C T T T T T T T
2 chr2_6417441 0 6417441 C C C C C C C C T T T T C C C C C C C C
2 chr2_6419635 0 6419635 G G G G G G G G A G G G G G G G G G G G
2 chr2_6420169 0 6420169 C T C C C C C C C C C C C C C C C C C C
2 chr2_6426749 0 6426749 A A A A A A A A A A A A A G A A A A A A
2 chr2_6443496 0 6443496 T T T T T T T T T T T T T T T T C C T T
2 chr2_6447158 0 6447158 A A A A A A A A A A A A A G A A A A A A
2 chr2_6455507 0 6455507 T T T T T T T T T T T T T T C C T T T T
2 chr2_6469962 0 6469962 T T T T T T T T C C T T T T T T T T T T
2 chr2_6475838 0 6475838 G G G G G G G G A A G G G G G G G G G G
2 chr2_6484958 0 6484958 C C C C C C C C C C C C C C C T C C C C
2 chr2_6485066 0 6485066 C G G G G G G G G G G G G G G G G G G G
2 chr2_6488614 0 6488614 A A A A A A A A A A A A A A A C A A A A
2 chr2_6498846 0 6498846 T T T T T T T T C C C C T T T T T T T T
2 chr2_6516056 0 6516056 C C C C C C C C C C C C A C C C C C C C
2 chr2_6534110 0 6534110 G G C C C C G G C C C C C C C C C C G G
2 chr2_6534627 0 6534627 T T T T C T T T T T T T T T T T T T T T
2 chr2_6549505 0 6549505 C C C C C C C C C C C C C G C C C C C C
2 chr2_6551975 0 6551975 A A A A A A A A T T T T A A A A A A A A
2 chr2_6554941 0 6554941 C C C T C C C C C C C C C C C C C C C C
2 chr2_6569252 0 6569252 T T T T T T T T C C C C T T T T T T T T
2 chr2_6572266 0 6572266 A A A A A A A A A A A A A G A A A A A A
2 chr2_6573768 0 6573768 C C C C C C C C C C C C C C T T C C C C
2 chr2_6573975 0 6573975 G G G G G G G G G G G G A G G G G G G G
2 chr2_6576323 0 6576323 A A A A A G A A A A A A A A A A A A A A
2 chr2_6578396 0 6578396 A A G G G G A A G G G G G G G G G G A A
2 chr2_6588563 0 6588563 G G G G G G G G A A A A G G G G G G A A
2 chr2_6589737 0 6589737 A T A A A A A A A A A A A A A A A A T T
2 chr2_6596175 0 6596175 G G G G A A G G G G G G G G G G G G G G
2 chr2_6598154 0 6598154 T T T T T T T T T T T T C T T T T T T T
2 chr2_6610336 0 6610336 G G G G G G G G C C C C G G G G G G G G
2 chr2_6636979 0 6636979 G G G G G G G G G G G G G G G G A A G G
2 chr2_6638150 0 6638150 G G G G G G G G T T T T G G G G G G G G
2 chr2_6638191 0 6638191 C C C C C C C C C C C T C C C C C C C C
2 chr2_6651959 0 6651959 C C C C C C C C C C C C C C C C T T C C
2 chr2_6666903 0 6666903 C C C C C C C C C C C G C C C C C C C C
2 chr2_6670719 0 6670719 T T T T T T T T C C C C T T T T T T T T
2 chr2_6671702 0 6671702 A G G G G G G G G G G G G G G G G G A A
2 chr2_6674937 0 6674937 C C C C C C C C C C C C C T C C C C C C
2 chr2_6677221 0 6677221 T T C T T T T T T T T T T T T T T T T T
2 chr2_6680673 0 6680673 G G G G G G G G G G G G C G G G G G G G
2 chr2_6684399 0 6684399 G G G G G G G G G G G G G G A A G G G G
2 chr2_6688535 0 6688535 A A A A A A A A A A A C A A A A A A A A
2 chr2_6689744 0 6689744 C T C C C C C C C C C C C T C C C C T T
2 chr2_6705414 0 6705414 C C C C C G C C C C C C C C C C C C C C
2 chr2_6705454 0 6705454 A A A A A A A A A A A A A A A A A C A A
2 chr2_6707405 0 6707405 G G G G G G G G G G G G G G A G G G G G
2 chr2_6711698 0 6711698 G G G G G G G G G G G G G G G G A A G G
2 chr2_6723662 0 6723662 T T T T T T T T T T T T C T T T T T T T
2 chr2_6723921 0 6723921 T T T T T T T T C C C C T T T T T T T T
2 chr2_6725622 0 6725622 A A A A A G A A A A A A A A A A A A A A
2 chr2_6726849 0 6726849 C C C C C C C C G G G G C C C C C C C C
2 chr2_6731533 0 6731533 C C C C C C C C C C C C C C C T C C C C
2 chr2_6742056 0 6742056 T T T T T T T T C C C C T T T T T T T T
2 chr2_6743560 0 6743560 G G G G G G G G T T T T G G G G G G G G
2 chr2_6747352 0 6747352 A A A A A A A A G G G G A A A A A A A A
2 chr2_6754215 0 6754215 C C C G C C C C C C C C C C C C C C C C
2 chr2_6755123 0 6755123 C C C C C C C C A A A A C C C C C C C C
2 chr2_6758191 0 6758191 C C C C C C C C T T T T C C C C C C C C
2 chr2_6759914 0 6759914 C C A A A A C C A A A A A A A A A A C C
2 chr2_6767831 0 6767831 G G G G G G G G G G G G A G G G G G G G
2 chr2_6769927 0 6769927 G G A A A G G G G G G G G G G G G G G G
2 chr2_6775580 0 6775580 G G G G G G G G G G G G A A G G G G G G
2 chr2_6776469 0 6776469 G G A G G G G G G G G G G G G G G G G G
2 chr2_6777955 0 6777955 G G G G G G G G G G G G A A A A A A G G
2 chr2_6781916 0 6781916 A A A A A A A A A A A G A A A A A A A A
2 chr2_6810107 0 6810107 G G G G G G G G A A A A G G G G G G G G
2 chr2_6817681 0 6817681 C C C C T T C C C C C C C C C C C C C C
2 chr2_6823141 0 6823141 C C C C C C C C G G G G C C C C C C C C
2 chr2_6846742 0 6846742 G G G G G G G G A A A A G G G G G G G G
2 chr2_6851322 0 6851322 G G G G G G G G T T T T T T T T T T G G
2 chr2_6861850 0 6861850 G G G G G G G G G G G G G G A G G G G G
2 chr2_6862072 0 6862072 C C T T T T C C C C C C C C C C C C C C
2 chr2_6867045 0 6867045 A A A A A A A A A A A A A A A A G G A A
2 chr2_6880125 0 6880125 G G T T T T G G G G G G G G G G G G G G
2 chr2_6891269 0 6891269 C C C C C C C C G G C C C C C C C C C C
2 chr2_6906239 0 6906239 C C T T C C C C C C C C C C C C C C C C
2 chr2_6912857 0 6912857 C C C C C C C C G G G G C C C C C C C C
2 chr2_6915386 0 6915386 C C T T T T C C T T T T T T T T T T C C
2 chr2_6918062 0 6918062 C C C C C C T T C C C C T T T T C C C C
2 chr2_6926785 0 6926785 G G G G G G G G G G G G A A G G G G G G
2 chr2_6927931 0 6927931 C C C C C C C C T T T T T T T T T T C C
2 chr2_6933281 0 6933281 G G G G G G G G A A A A A A A A A A G G
2 chr2_6934383 0 6934383 C C T T T T C C T T T T T T T T T T C C
2 chr2_6936313 0 6936313 C C C C C C C C C C C C C C C C T T C C
2 chr2_6938032 0 6938032 G G G G G G G G G G G G A G G G G G G G
2 chr2_6947190 0 6947190 G G G G A G G G G G G G G G G G G G G G
2 chr2_6950676 0 6950676 A A A A A A A A A A A A A A A A G G A A
2 chr2_6952016 0 6952016 A A A A A A A A G G G G A A A A A A A A
2 chr2_6952528 0 6952528 C C C C C C C C C C C C T T C C C C C C
2 chr2_6952533 0 6952533 A A A A A A A A G G G G G G G G G G A A
2 chr2_6953197 0 6953197 A A A A A G A A G G G G G G G G G G A A
2 chr2_6954020 0 6954020 T T T T A T T T T T T T T T T T T T T T
2 chr2_6954319 0 6954319 T T C C C C T T C C C C C C C C C C T T
2 chr2_6955768 0 6955768 A A G G A G A A A A A A A A A A A A A A
2 chr2_6960632 0 6960632 A A A A A A A A A A A A A G A A A A A A
2 chr2_6961696 0 6961696 T T T T T T T T C C C C T T C C C C T T
2 chr2_6967176 0 6967176 G G G G G G G G G G G G G G T T G G G G
2 chr2_6974151 0 6974151 G G G G G G G G T T T T G G T T G G G G
2 chr2_6975652 0 6975652 C C C C C C C C C C C C C T C C C C C C
2 chr2_6976355 0 6976355 C C T T C C C C C C C C C C C C C C C C
2 chr2_6978804 0 6978804 C C C C C C C C C C T T C C C C C C C C
2 chr2_6982276 0 6982276 C C C C C C C C C C C C C T C C C C C C
2 chr2_6987911 0 6987911 G G G G G G G G G G G G A A G G A A G G
2 chr2_6988429 0 6988429 G G G G G G G G G G G G G G A A G G G G
2 chr2_6995803 0 6995803 C C C C C C C C T T T T C C C C C C C C
2 chr2_7004008 0 7004008 C C T T T T T T T T T T T T T T T T T T
2 chr2_7004906 0 7004906 A A A A A A A A G G G G A A A A A A A A
2 chr2_7008835 0 7008835 G G G G G G G G G G G G G G G G A A G G
2 chr2_7016406 0 7016406 A A A A A A G G A A A A A A A A A A A A
2 chr2_7019126 0 7019126 C C C C C T C C C C C C C C C C C C C C
2 chr2_7023021 0 7023021 G G G G G G G G A A A A G G G G G G G G
2 chr2_7023143 0 7023143 G G G G G G G G C G G G G G G G G G G G
2 chr2_7044570 0 7044570 T T T T T T T T T T T T T T T T G G T T
2 chr2_7051920 0 7051920 A A A A A A A A A A A A A A A A G G A A
2 chr2_7058918 0 7058918 T T T T T T T T T T T T T T T T C T T T
2 chr2_7061243 0 7061243 A A A A A A A A G G G G A A A A A A A A
2 chr2_7070607 0 7070607 G G G G G G G G G G G G G G G G A G G G
2 chr2_7076467 0 7076467 G G G G G G G G G G G G G G A G G G G G
2 chr2_7077829 0 7077829 C C C C C C C C A A A A C C C C C C C C
2 chr2_7085617 0 7085617 T T A A A A A A A A A A A A A A A A T T
2 chr2_7093870 0 7093870 T T T T C T T T T T T T T T T T T T T T
2 chr2_7098917 0 7098917 T T C C T T T T T T T T T T T T T T T T
2 chr2_7103925 0 7103925 G G G G G G G G G G G G G G T T G G G G
2 chr2_7106044 0 7106044 T T T T T T T T C C C C T T T T T T T T
2 chr2_7120596 0 7120596 T T T T T T C C T T T T T T T T T T T T
2 chr2_7123935 0 7123935 A A A A A A A A A A A A A C A A A A A A
2 chr2_7124646 0 7124646 G G G G G G G G G G G G A G G G G G G G
2 chr2_7125282 0 7125282 C C C C C C C C C C C C C C C C C T C C
2 chr2_7125763 0 7125763 A A G G G G G G G G G G G G G G G G A A
2 chr2_7131917 0 7131917 A A A A A A A A G G G G A A A A A A A A
2 chr2_7133774 0 7133774 T T T T C C T T T T T T T T T T T T T T
2 chr2_7146694 0 7146694 C C C C C C C C C C C C C C T T T T C C
2 chr2_7157139 0 7157139 C C C C C C C C C T C C C C C C C C C C
2 chr2_7157346 0 7157346 C C C C C C C C T T T T C C C C C C C C
2 chr2_7159026 0 7159026 G G G G G G G G G G G G C C G G G G G G
2 chr2_7160895 0 7160895 T T C C C C C C C C C C C C C C C C C C
2 chr2_7172938 0 7172938 G G A A G G G G G G G G G G G G G G G G
2 chr2_7177894 0 7177894 C C C C C C C C C C C C C C G G C C C C
2 chr2_7195561 0 7195561 T T T T T T T T T T T T G T T T T T T T
2 chr2_7203280 0 7203280 A A A A A A A A A A A A A T A A A A A A
2 chr2_7203393 0 7203393 C C C C C C C C C T C C C C C C C C C C
2 chr2_7205810 0 7205810 C C C C C C C C C C C C A C A A C C C C
2 chr2_7216749 0 7216749 G G G G G T G G G G G G G G G G G T G G
2 chr2_7230010 0 7230010 G G G G G G G G C C C C G G G G G G G G
2 chr2_7232313 0 7232313 G G G G G G G G G G G G A G G G G G G G
2 chr2_7242059 0 7242059 T T C C C C T T C C C C C C C C C C T T
2 chr2_7252073 0 7252073 T T T T T T T T T T T T T T G G T T T T
2 chr2_7257510 0 7257510 T T T T T T T T G G G G T T T T T T T T
2 chr2_7264874 0 7264874 G G C G G G G G G G G G G G G G G G G G
2 chr2_7268876 0 7268876 A A T T A A A A A A A A A A A A A A A A
2 chr2_7271250 0 7271250 C C C G C C C C C C C C C C C C C C C C
2 chr2_7271941 0 7271941 G G G G G G G G T T T T G G G G G G G G
2 chr2_7276358 0 7276358 G G G G G G G G G G G G C C G G G G G G
2 chr2_7277149 0 7277149 A A G G G G A A G G G G G G G G G G A A
2 chr2_7278202 0 7278202 T T T T T T T T G G G G T T T T T T T T
2 chr2_7278690 0 7278690 G G G G G G G G G G G G A A G G G G G G
2 chr2_7280225 0 7280225 A A A A A A A A A G A A A A A A A A A A
2 chr2_7282055 0 7282055 C C C C C C C C C T C C C C C C C C C C
2 chr2_7284251 0 7284251 G G G G G G A A G G G G G G G G G G G G
2 chr2_7285608 0 7285608 G G G G G G G G A A A A G G G G G G G G
2 chr2_7294085 0 7294085 T T C C C C C C C C C C C C C C C C C C
2 chr2_7296230 0 7296230 C C C C C C C C C C C C C C C C T T C C
2 chr2_7306153 0 7306153 A A A A A A A A A A A A A G A A A A A A
2 chr2_7311709 0 7311709 G G G G G G G G G G G G A G G G G G G G
2 chr2_7339963 0 7339963 C C T T C T C C C C C C C C C C C C C C
2 chr2_7343430 0 7343430 C C C C C C C C C T C C C C C C C C C C
2 chr2_7345891 0 7345891 A A A A A A C C A A A A A A A A A A A A
2 chr2_7350413 0 7350413 A A A A A A A A A A A A A C A A C C A A
2 chr2_7351686 0 7351686 T T C C C T T T C C C C C C C C C C T T
2 chr2_7352197 0 7352197 G G G G G G G G G G A G G G G G G G G G
2 chr2_7352320 0 7352320 T T C C C C T T T T T T T T T T T T T T
2 chr2_7359598 0 7359598 T T G G T T T T T T T T T T T T T T T T
2 chr2_7360956 0 7360956 T T T T T T T T C T T T T T T T T T T T
2 chr2_7364763 0 7364763 C C C C C T C C C C C C C C C C C C C C
2 chr2_7366584 0 7366584 A A A A A G A A A A A A A A A A A A A A
2 chr2_7370076 0 7370076 A A A A A A A A A A A A A T A A A A A A
2 chr2_7379339 0 7379339 G G G G G G G G G G G G G G A A G G G G
2 chr2_7379673 0 7379673 A A A A A A A A C C C C A A A A A A A A
2 chr2_7389104 0 7389104 G G G G G G G G G G G G G G A G G G G G
2 chr2_7390179 0 7390179 C C C C C C C C T T T T C C C C C C C C
2 chr2_7395865 0 7395865 T T T T T T T T T T T T G T T T T T T T
2 chr2_7436446 0 7436446 A A A A A A A A A A A A A A A C A A A A
2 chr2_7437165 0 7437165 A A A A A A A A A A A A A A A G A A A A
2 chr2_7449490 0 7449490 A G A A A A A A A A A A A A A A A A A A
2 chr2_7455927 0 7455927 C C C C C C C C C T C C C C C C C C C C
2 chr2_7460821 0 7460821 T T T T T T T T T T T T T T A T T T T T
2 chr2_7463264 0 7463264 A A A G A A A A A A A A A A A A A A A A
2 chr2_7468775 0 7468775 T T T T T T T T T T T T T T T T G T T T
2 chr2_7482004 0 7482004 T T T T T T T T G T G T T T T T T T T T
2 chr2_7483045 0 7483045 A A A A A A A A A A A A A C A A A A A A
2 chr2_7487551 0 7487551 A A A A A A A A A G G G A A A A A A A A
2 chr2_7488209 0 7488209 T T T T T T G G T T T T T T T T T T T T
2 chr2_7488963 0 7488963 G G A A A A G G G G G G G G G G G G G G
2 chr2_7499472 0 7499472 T T T T G T T T T T T T T T T T T T T T
2 chr2_7501567 0 7501567 A A A A A T A A A A A A A A A A A A A A
2 chr2_7507429 0 7507429 G G G G G G G G G G G G G G C G G G G G
2 chr2_7509276 0 7509276 C C C C C C T T C C C C C C C C C C C C
2 chr2_7509646 0 7509646 C C C C C C C C T T T T C C C C C C C C
2 chr2_7523413 0 7523413 T T T T T T T T T T T T T T C C T T T T
2 chr2_7524225 0 7524225 A A A A A A A A C C C C A A A A A A A A
2 chr2_7527522 0 7527522 T T C C C C T T T T T T T T T T T T T T
2 chr2_7528142 0 7528142 A A A A A A A A A A A A C C C C A A A A
2 chr2_7538479 0 7538479 G G G G G G C C G G G G G G G G G G G G
2 chr2_7563012 0 7563012 C C C C C T C C C C C C C C C C C C C C
2 chr2_7563316 0 7563316 T T T T T T T T T T T T A A T T T T T T
2 chr2_7565402 0 7565402 A A A A A A A A A A A A A A A A C C A A
2 chr2_7567576 0 7567576 G G G G G T G G G G G G G G G G G G G G
2 chr2_7574992 0 7574992 G G G G G G G G G G G G A A G G G G G G
2 chr2_7576442 0 7576442 T T T T G T T T T T T T T T T T T T T T
2 chr2_7579649 0 7579649 C C C C C C C C G G G G C C C C C C C C
2 chr2_7585778 0 7585778 C C C C C C C C T T T T C C C C C C C C
2 chr2_7597617 0 7597617 A A A A A A A A G G G G A A A A A A A A
2 chr2_7598911 0 7598911 T T T T T T T T T T T T T T C T T T T T
2 chr2_7599599 0 7599599 C C A A C C C C C C C C C C C C C C C C
2 chr2_7616341 0 7616341 T T T T T T T T G G G G T T T T T T T T
2 chr2_7617464 0 7617464 C C C C C C C C C C C C C G C C C C C C
2 chr2_7619495 0 7619495 C C C C C C C C C C C C C C C G C C C C
2 chr2_7620639 0 7620639 A A G G A A A A G G G G A A A A A A A A
2 chr2_7627354 0 7627354 T T T T T T T T T T T T C T T T T T T T
2 chr2_7638265 0 7638265 A G G G G G G G G G G G G G G G G G A A
2 chr2_7640234 0 7640234 A A A A A A A A A A A A A G A A G G A A
2 chr2_7642020 0 7642020 G G G G G G G G G G G G G G A A G G G G
2 chr2_7642670 0 7642670 G G G G A G G G G G G G G G G G G G G G
2 chr2_7646945 0 7646945 G G G G G G G G G G G G C G G G G G G G
2 chr2_7675963 0 7675963 A A A A A A A A C C C C A A A A A A A A
2 chr2_7677339 0 7677339 A A A A G G A A A A A A A A A A A A A A
2 chr2_7685227 0 7685227 G G G G G G G G G G G G A G G G G G G G
2 chr2_7685366 0 7685366 G G G G G G G G A A A A G G G G G G G G
2 chr2_7685960 0 7685960 C C C C C C C C C C C C C C C T C C C C
2 chr2_7686017 0 7686017 G G G G G G G G A A A A G G G G G G G G
2 chr2_7694264 0 7694264 T T T T T T T T T T G T T T T T T T T T
2 chr2_7697689 0 7697689 G G A A A A A A A A A A A A A A A A A A
2 chr2_7708171 0 7708171 C C C C C C C C C C C T C C C C C C C C
2 chr2_7723189 0 7723189 A A A A A A A A A A A A G G A A A A A A
2 chr2_7741743 0 7741743 C C C C C C C C G G G G C C C C C C C C
2 chr2_7747006 0 7747006 C C C C C C C C A A A A C C C C C C C C
2 chr2_7749142 0 7749142 T T T T G T T T T T T T T T T T T T T T
2 chr2_7755810 0 7755810 A A A A A A A A A A A A A A A G A A A A
2 chr2_7756421 0 7756421 G G G G G G G G A A A A G G G G G G G G
2 chr2_7788213 0 7788213 G G G G G G G G G G G G G G G G A A G G
2 chr2_7796036 0 7796036 A A A A A A A A G G G G A A A A A A A A
2 chr2_7798074 0 7798074 C C C C C C C C C C C C C C C C G G C C
2 chr2_7798181 0 7798181 G G A A G G G G G G G G G G G G G G G G
2 chr2_7802401 0 7802401 T T T T T T T T T T T T T T T T G T T T
2 chr2_7805879 0 7805879 C C A A C C C C C C C C C C C C C C C C
2 chr2_7806405 0 7806405 T T T T T T T T T T T T T T T T C T T T
2 chr2_7811755 0 7811755 C C C C C C C C C C C C C C A A C C C C
2 chr2_7817586 0 7817586 A A A A A A A A A A A A A A G G A A A A
2 chr2_7831307 0 7831307 T T T T T T T T T T T T C T T T T T T T
2 chr2_7832154 0 7832154 T T T T T T T T T T T T T T G T T T T T
2 chr2_7836033 0 7836033 C C C C C C C C C C C C T T T T C C C C
2 chr2_7845732 0 7845732 T T T T T T T T G T G T T T T T T T T T
2 chr2_7857822 0 7857822 C C G G G G C C G G G G G G G G G G C C
2 chr2_7859287 0 7859287 C C C C C C C C C C C C C C C C T T C C
2 chr2_7867926 0 7867926 G G G G G G G G G G G G G G G G A G G G
2 chr2_7872700 0 7872700 T T T T T T T T T T T T T T C C T T T T
2 chr2_7888889 0 7888889 C C C C C C C C T T T T C C C C C C C C
2 chr2_7891765 0 7891765 T T T T T T T T G T G T T T T T T T T T
2 chr2_7894124 0 7894124 A A A A A A A A G G G G A A A A A A A A
2 chr2_7897953 0 7897953 C C C T C C C C C C C C C C C C C C C C
2 chr2_7904786 0 7904786 C C C C C C C C C C C C C C C T C C C C
2 chr2_7905745 0 7905745 G G G G A G G G G G G G G G G G G G G G
2 chr2_7906591 0 7906591 C C C C C C C C C C C C T T C C C C C C
2 chr2_7906713 0 7906713 T T C C C C T T C C C C C C C C C C T T
2 chr2_7907726 0 7907726 G G G G A G G G G G G G G G G G G G G G
2 chr2_7909366 0 7909366 T T T T T T T T T T T T C C T T T T T T
2 chr2_7922842 0 7922842 T T T T A T T T T T T T T T T T T T T T
2 chr2_7923287 0 7923287 A A A A A A A A T T T T A A A A A A A A
2 chr2_7941633 0 7941633 T T T T T T T T T T T T C T T T T T T T
2 chr2_7942426 0 7942426 T T T T T T T T C C C C T T T T T T T T
2 chr2_7952026 0 7952026 C C C C C C C C C C C C C C C T C C C C
2 chr2_7959436 0 7959436 C C C G C C C C C C C C C C C C C C C C
2 chr2_7960355 0 7960355 A A A A A A A A G G G G A A A A A A A A
2 chr2_7960369 0 7960369 G G A A A G G G G G G G G G G G G G G G
2 chr2_7960826 0 7960826 C T C C C C C C T T T T C C C C C C C C
2 chr2_7961445 0 7961445 A A A A A A A A A A A A A A A A A C A A
2 chr2_7965916 0 7965916 C C C C C C C C G G G G C C C C C C C C
2 chr2_7977402 0 7977402 A T A A A A A A A A A A A A A A A A A A
2 chr2_7978504 0 7978504 G G G G G G G G G G G G A G G G G G G G
2 chr2_7981367 0 7981367 T T T T T T T T T T T T C T T T T T T T
2 chr2_8003784 0 8003784 G G G G A G G G G G G G G G G G G G G G
2 chr2_8005216 0 8005216 C C C C C C C C C C C C G G C C C C C C
2 chr2_8007090 0 8007090 T T T T T T C C T T T T T T T T T T C C
2 chr2_8013397 0 8013397 A A A A A G A A A A A A A A A A A A A A
2 chr2_8015643 0 8015643 C C C C C C C C T T T T C C C C C C C C
2 chr2_8043617 0 8043617 T T C C C C T T C C C C C C C C C C C C
2 chr2_8058570 0 8058570 G G G G G G G G T T T T G G G G G G G G
2 chr2_8058913 0 8058913 C C C C C C C C C C C C A C C C C C C C
2 chr2_8060371 0 8060371 A A A A A A G G A A A A A A A A A A A A
2 chr2_8067873 0 8067873 A A A A A A A A G G G G A A A A A A A A
2 chr2_8070508 0 8070508 C C C C C C C C C C C C C C C C A C C C
2 chr2_8083001 0 8083001 C C C C C T C C C C C C C C C C C C C C
2 chr2_8086733 0 8086733 G G G G G G G G A A A A G G G G G G G G
2 chr2_8087186 0 8087186 A A A A A A A A A A A A A A A A A C A A
2 chr2_8092489 0 8092489 A A A A A G A A A A A A A A A A A A A A
2 chr2_8097889 0 8097889 A A A A A A A A A A A A A A G G A A A A
2 chr2_8107478 0 8107478 A A A A A A A A G G G G A A A A A A A A
2 chr2_8108179 0 8108179 C C T T T T C C T T T T T T T T T T C C
2 chr2_8108240 0 8108240 C C C C C C C C T T T T C C C C C C C C
2 chr2_8110609 0 8110609 T T T T T T T T T T T T T T T T C C T T
2 chr2_8159670 0 8159670 G G G G G G G G G G G G T T G G G G G G
2 chr2_8163282 0 8163282 A A A A A A A A A A A A G G A A A A A A
2 chr2_8166291 0 8166291 C C C C C C C C C C C C C C T T C C C C
2 chr2_8167440 0 8167440 T T G G G G G G G G G G G G G G G G T T
2 chr2_8169172 0 8169172 T T C C T T T T T T T T T T T T T T T T
2 chr2_8172081 0 8172081 A A A A A A A A A A A A G G G G G G A A
2 chr2_8177955 0 8177955 C C C C C C C C A A A A C C C C C C C C
2 chr2_8180040 0 8180040 C C A A A A C C A A A A A A A A A A C C
2 chr2_8180197 0 8180197 C C C C C C C C C C C C C C T T C C C C
2 chr2_8198243 0 8198243 A A A A A A A A G G G G A A A A A A A A
2 chr2_8201318 0 8201318 C C C C C C C C G G G G C C C C C C C C
2 chr2_8208645 0 8208645 A A A A A A A A A A A A A A A A T T A A
2 chr2_8209425 0 8209425 T T C T T T T T T T T T T T T T T T T T
2 chr2_8221713 0 8221713 T T T T T T T T C C C C T T T T T T T T
2 chr2_8224828 0 8224828 T T C C T T T T T T T T T T T T T T T T
2 chr2_8224884 0 8224884 A A A A G G A A G G G G G G G G G G A A
2 chr2_8228351 0 8228351 C C C C A A C C C C C C C C C C C C C C
2 chr2_8231134 0 8231134 T T T T T T T T T T T T T T T T C T T T
2 chr2_8240062 0 8240062 A A A A A A A A A A A A A A G G A A A A
2 chr2_8240244 0 8240244 G G G G G G G G G G G G G G T T G G G G
2 chr2_8241520 0 8241520 A A G G A A A A A A A A A A A A A A A A
2 chr2_8241567 0 8241567 C C C C C C C C T T T T C C C C C C C C
2 chr2_8241707 0 8241707 A A A A A A A A G G G G A A A A A A A A
2 chr2_8248276 0 8248276 G G G G G G G G T T T T G G G G G G G G
2 chr2_8248598 0 8248598 T T T T T T T T G G G G T T T T T T T T
2 chr2_8260384 0 8260384 C C T T T T C C T T T T T T T T T T C C
2 chr2_8275973 0 8275973 G G A A A A G G A A A A A A A A A A G G
2 chr2_8279019 0 8279019 A A A A A A A A T T T T A A A A A A A A
2 chr2_8284510 0 8284510 A A A A A A A A G G G G A A A A A A A A
2 chr2_8300402 0 8300402 A A C C A A A A A A A A A A A A A A A A
2 chr2_8329146 0 8329146 A A G G A A A A G G G G A A A A A A G G
2 chr2_8350173 0 8350173 G G G G A A G G G G G G G G G G G G G G
2 chr2_8350559 0 8350559 G G G G G G G G G G G G G G G G A G G G
2 chr2_8353886 0 8353886 C C C C C C C C C C C C A A C C C C C C
2 chr2_8363573 0 8363573 G G G G G G G G A A A A G G G G G G G G
2 chr2_8370468 0 8370468 T T T T T T T T T T T T T T C C T T T T
2 chr2_8371842 0 8371842 A A A A A G A A A A A A A A A A A A A A
2 chr2_8382320 0 8382320 C C C C C C C C C C C C C C T T C C C C
2 chr2_8382765 0 8382765 C C C C C C C C C C C C T T C C C C C C
2 chr2_8383579 0 8383579 T T T T T T T T T T T T T T G G T T T T
2 chr2_8384127 0 8384127 C C C C C C C C T T T T C C C C C C C C
2 chr2_8393436 0 8393436 G G A A A A G G A A A A A A A A A A G G
2 chr2_8393484 0 8393484 T T A T A A T T T T T T T T T T T T T T
2 chr2_8401985 0 8401985 T T G T T T T T T T T T T T T T T T T T
2 chr2_8403765 0 8403765 A A A A A A A A A A A A A A A A G G A A
2 chr2_8405113 0 8405113 C C G G G G C C G G G G G G G G G G C C
2 chr2_8406027 0 8406027 G G A G G G G G G G G G G G G G G G G G
2 chr2_8417437 0 8417437 T T T T T T T T A A A A T T T T T T T T
2 chr2_8420833 0 8420833 C C T T T T C C T T T T T T T T T T C C
2 chr2_8424632 0 8424632 A A A A A A A A G G G G A A A A A A A A
2 chr2_8427716 0 8427716 T T T T T T T T C C C C T T T T T T T T
2 chr2_8436949 0 8436949 G G G G G G G G C C C C G G G G G G G G
2 chr2_8442241 0 8442241 G G G G G G G G A A A A G G G G G G G G
2 chr2_8444854 0 8444854 T T T T T T T T C C C C T T T T T T T T
2 chr2_8446192 0 8446192 G G G G G G G G A A A A G G G G G G G G
2 chr2_8448166 0 8448166 A A A A A A A A A A A A A T A A A A A A
2 chr2_8467093 0 8467093 G G G G G G G G G G G G G G G G A G G G
2 chr2_8485858 0 8485858 A A A A A A A A A A A A A A A A A G A A
2 chr2_8486476 0 8486476 G G G G G G G G G G G G A G G G G G G G
2 chr2_8487261 0 8487261 G G G G G G G G A A A A G G G G G G G G
2 chr2_8489413 0 8489413 G G G G G G G G A A A A G G G G G G G G
2 chr2_8489439 0 8489439 C C C C C C C C C C C C T T T T T T C C
2 chr2_8496396 0 8496396 A A A A A A A A A A A A A A A A G G A A
2 chr2_8505596 0 8505596 A A A A A A G G A A A A A A A A A A A A
2 chr2_8508857 0 8508857 C C C C C C C C C T C C C C C C C C C C
2 chr2_8542607 0 8542607 C C C C C C T T C C C C C C C C C C C C
2 chr2_8543430 0 8543430 T T C C C C T T T T T T T T T T T T T T
2 chr2_8548498 0 8548498 G G G G G G G G G G G G A A G G G G G G
2 chr2_8554465 0 8554465 A A A A G G A A A A A A A A A A A A A A
2 chr2_8560838 0 8560838 C C C C C C C C C C C C T T C C C C C C
2 chr2_8561957 0 8561957 C C C C C C C C T T T T C C C C C C C C
2 chr2_8567135 0 8567135 T T T T T T T T T T T T A A A A T T T T
2 chr2_8570359 0 8570359 G T G G G G G G G G G G G G G G G G G G
2 chr2_8571031 0 8571031 G G G G G G A A G G G G G G G G G G G G
2 chr2_8571458 0 8571458 A A A A A A A A C C C C A A A A A A A A
2 chr2_8581451 0 8581451 T T A A T T T T T T T T T T T T T T T T
2 chr2_8582487 0 8582487 G G G G A G G G G G G G G G G G G G G G
2 chr2_8590050 0 8590050 G G G G G G G G G G G G G G G T G G G G
2 chr2_8590740 0 8590740 G G G G G G G G G G G G G G G G A A G G
2 chr2_8590910 0 8590910 G G G G G G G G G G G G A A G G G G G G
2 chr2_8594420 0 8594420 C C C C C C G G C C C C C C C C C C C C
2 chr2_8600710 0 8600710 C C C G C C C C C C C C C C C C C C C C
2 chr2_8604991 0 8604991 T T C C T T T T T T T T T T T T T T T T
2 chr2_8605189 0 8605189 T T T T T T T T T T T T T T T T C T T T
2 chr2_8628379 0 8628379 C C C C C C C C C C C C C C C C C T C C
2 chr2_8631218 0 8631218 T T T T G G T T T T T T T T T T T T T T
2 chr2_8632326 0 8632326 A A A A A A A A A A A A A A G G A A A A
2 chr2_8637019 0 8637019 A A C C A A A A A A A A A A A A A A A A
2 chr2_8640369 0 8640369 C C C C T T C C T T T T C C C C C C C C
2 chr2_8640414 0 8640414 G G G G G G G G T T T T G G G G G G G G
2 chr2_8641983 0 8641983 A A A A G G A A A A A A A A A A A A A A
2 chr2_8645367 0 8645367 A A A A A A A A A A A A A A A A A G A A
2 chr2_8646894 0 8646894 G G G G A G G G G G G G G G G G G G G G
2 chr2_8648318 0 8648318 T T T T T T T T T T T T T T T T C C T T
2 chr2_8655148 0 8655148 C C C C C T C C C C C C C C C C C C T T
2 chr2_8657491 0 8657491 A A A A A A A A A A A A C C A A A A A A
2 chr2_8658246 0 8658246 C C C C C C C C C T C T C C C C C C C C
2 chr2_8660591 0 8660591 T T T T A T T T T T T T T T T T T T T T
2 chr2_8660801 0 8660801 G G G G G G G G A A A A G G G G G G G G
2 chr2_8667165 0 8667165 G G G G G G G G A A A A G G G G G G G G
2 chr2_8672870 0 8672870 A A A A A A A A G G G G A A A A A A A A
2 chr2_8673991 0 8673991 A A A A A A A A C C C C A A A A A A A A
2 chr2_8683828 0 8683828 C C C C C C C C C G C C C C C C C C C C
2 chr2_8702424 0 8702424 G G G G A G G G G G G G G G G G G G G G
2 chr2_8702853 0 8702853 T T C C C T T T T T T T T T T T T T T T
2 chr2_8705858 0 8705858 G G G G G G G G C C C C G G G G G G G G
2 chr2_8722629 0 8722629 T T T T T T T T C C C C T T T T C C T T
2 chr2_8725652 0 8725652 C C C C C T C C C C C C C C C C C C C C
2 chr2_8742377 0 8742377 A A G G G G A A A A A A A A A A A A A A
2 chr2_8746290 0 8746290 C C C C C C C C C C C C C C C C C T C C
2 chr2_8748125 0 8748125 G G G G G G G G A A A A G G G G G G G G
2 chr2_8753657 0 8753657 T T T T T T C C T T T T T T T T T T T T
2 chr2_8757670 0 8757670 G G G G G G G G A A A A G G G G G G G G
2 chr2_8764909 0 8764909 G G G G G G G G G G G G G G G G A A G G
2 chr2_8767188 0 8767188 C C C C C C C C C C C C C C C C T T C C
2 chr2_8788741 0 8788741 A A A A A A A A G G G G A A A A A A A A
2 chr2_8789492 0 8789492 G G A A A A G G G G G G G G G G G G G G
2 chr2_8791099 0 8791099 G G G G G G G G A A A A G G G G G G G G
2 chr2_8793162 0 8793162 G G G G G G G G G G G G A G G G G G G G
2 chr2_8795036 0 8795036 G G A A A A G G A A A A A A A A A A G G
2 chr2_8797435 0 8797435 C C C C C C C C C C C C C C C C T T C C
2 chr2_8807225 0 8807225 G G G G C G G G G G G G G G G G G G G G
2 chr2_8811355 0 8811355 A A A A A A A A G G G G A A A A A A A A
2 chr2_8812813 0 8812813 C C A A A A C C A A A A A A A A A A C C
2 chr2_8822176 0 8822176 G G G G G G G G G G G T G G G G G G G G
2 chr2_8822552 0 8822552 A A A A A A A A G G G G A A A A A A A A
2 chr2_8822692 0 8822692 C C C C C C C C C T C C C C C C C C C C
2 chr2_8824165 0 8824165 C C C C C C C C C C C C C C C C T T C C
2 chr2_8824876 0 8824876 A A A A A A A A A A A A A T A A A A A A
2 chr2_8825372 0 8825372 T T C C C C C C C C C C C C C C C C C C
2 chr2_8826196 0 8826196 C C A A A A C C A A A A A A A A A A C C
2 chr2_8826424 0 8826424 A A A A A G A A A A A A A A A A A A A A
2 chr2_8826906 0 8826906 A A A A A A A A G G G G A A A A A A A A
2 chr2_8828429 0 8828429 A A A A A A A A G G G G A A A A A A A A
2 chr2_8829599 0 8829599 G G G G G G G G A A A A G G G G G G G G
2 chr2_8834712 0 8834712 A A G G G G A A G G G G G G G G G G A A
2 chr2_8836527 0 8836527 A A A A A A A A G G G G A A A A A A A A
2 chr2_8838748 0 8838748 A A A A A A A A C C C C A A A A A A A A
2 chr2_8842665 0 8842665 T T T T T T T T T T T T C T T T T T T T
2 chr2_8844605 0 8844605 A A A A A A A A A A A A G G G G G G A A
2 chr2_8846722 0 8846722 A A A A A A A A A A A G A A A A A A A A
2 chr2_8852725 0 8852725 G G G G G G G G G G G G A A G G G G G G
2 chr2_8854498 0 8854498 A A G G G G A A G G G G G G G G G G A A
2 chr2_8856981 0 8856981 C C C C C C C C T T T T C C C C C C C C
2 chr2_8863298 0 8863298 C C A A C C C C C C C C C C C C C C C C
2 chr2_8865576 0 8865576 C C C C C C C C T T T T C C C C C C C C
2 chr2_8873230 0 8873230 C C C C C C C C C T C C C C C C C C C C
2 chr2_8875810 0 8875810 C C C C C C C C C C C C C T C C C C C C
2 chr2_8884300 0 8884300 T T T T T T T T T T T T T T C T T T T T
2 chr2_8888511 0 8888511 C C C C C C C C T T T T C C C C C C C C
2 chr2_8889606 0 8889606 C C C C C C C C T T T T C C C C C C C C
2 chr2_8892187 0 8892187 C C C C C T C C C C C C C C C C C C C C
2 chr2_8892891 0 8892891 T T T T T T T T C C C C T T T T T T T T
2 chr2_8894820 0 8894820 C C C C C C T T C C C C C C C C C C C C
2 chr2_8905583 0 8905583 A A A A A A A A G G G G A A A A A A A A
2 chr2_8923863 0 8923863 C C C C T T C C C C C C C C C C C C C C
2 chr2_8932508 0 8932508 G G A A G G G G G G G G G G G G G G G G
2 chr2_8935786 0 8935786 C C C C C C C C C C C C C C C T C C C C
2 chr2_8938759 0 8938759 C C A A A C C C C C C C C C C C C C C C
2 chr2_8939041 0 8939041 C C C C C C C C C C C C T T C C C C C C
2 chr2_8952467 0 8952467 C C C C C C C C C C C C C C C C T T C C
2 chr2_8957673 0 8957673 G G G G G G G G G G G G G G G G A A G G
2 chr2_8959904 0 8959904 G G G G G G A A G G G G G G G G G G G G
2 chr2_8959905 0 8959905 G G G G G G G G G G G G C G G G G G G G
2 chr2_8968625 0 8968625 C C T T T T C C T T T T T T T T T T C C
2 chr2_8970437 0 8970437 T T T T T T T T G T G T T T T T T T T T
2 chr2_8972581 0 8972581 G G A A A A G G G G G G G G G G G G G G
2 chr2_8979094 0 8979094 T T T T T T T T C T C C T T T T T T T T
2 chr2_8983303 0 8983303 G G A G G G G G G G G G G G G G G G G G
2 chr2_8990618 0 8990618 C C C C C C A A C C C C C C C C C C C C
2 chr2_8991017 0 8991017 C C C C C C C C C C C C C C C C T T C C
2 chr2_8999386 0 8999386 G G G G A G G G G G G G G G G G G G G G
2 chr2_8999775 0 8999775 G G G G G G G G C G C G G G G G G G G G
2 chr2_9000653 0 9000653 C C C C C C C C T T T T C C C C C C C C
2 chr2_9002697 0 9002697 C C C C C C C C C C C C C T C C C C C C
2 chr2_9008780 0 9008780 A A A A A A A A A A A A A C A A A A A A
2 chr2_9015364 0 9015364 A A G G A G A A G G G G G G G G G G A A
2 chr2_9016990 0 9016990 A A A A A G A A A A A A A A A A A A A A
2 chr2_9017175 0 9017175 T T T T T T T T T T T T T T T T G G T T
2 chr2_9018655 0 9018655 G G G G G G G G A A A A G G G G G G G G
2 chr2_9025346 0 9025346 G G G G G G G G G G G G T T G G G G G G
2 chr2_9028489 0 9028489 T T T T T T T T T T T T G T T T T T T T
2 chr2_9030444 0 9030444 T T T T T T T T T T T T T T C C T T T T
2 chr2_9035081 0 9035081 G G G G G G G G G G A G G G G G G G G G
2 chr2_9045223 0 9045223 G G G G G G G G G G G G G G G G A A G G
2 chr2_9052454 0 9052454 G G G G G G G G G G G G G G G G A A G G
2 chr2_9062473 0 9062473 C C C C C C C C C C C C C C C C G G C C
2 chr2_9073794 0 9073794 C C C C C C C C T T T T C C C C C C C C
2 chr2_9075716 0 9075716 A A A A A A A A A A A A A A T T A A A A
2 chr2_9081731 0 9081731 A A A A A A A A A A A A A A A A T T A A
2 chr2_9081732 0 9081732 C C C C C C C C C C C C C C G G C C C C
2 chr2_9093885 0 9093885 A A A A A A A A G G G G A A A A A A A A
2 chr2_9097717 0 9097717 G G G G G G G G G G G G G G A A G G G G
2 chr2_9098156 0 9098156 T T T T C T T T T T T T T T T T T T T T
2 chr2_9102004 0 9102004 C C C C C C C C C G C C C C C C C C C C
2 chr2_9117640 0 9117640 G G G G G G G G A A A A G G G G G G G G
2 chr2_9129018 0 9129018 T T T T T T G G T T T T T T T T T T T T
2 chr2_9129190 0 9129190 G G G G G G G G G G A G G G G G G G G G
2 chr2_9136303 0 9136303 A A A A A A A A T T T T A A A A A A A A
2 chr2_9141061 0 9141061 C C C C C C C C C C C C T T C C C C C C
2 chr2_9148675 0 9148675 G G G G G G G G G G G G G G A G G G G G
2 chr2_9156355 0 9156355 G G C C C C G G C C C C C C C C C C G G
2 chr2_9158981 0 9158981 T T T T T T T T T T T T T T C T T T T T
2 chr2_9167898 0 9167898 A A A A A A A A G G G G A A A A A A A A
2 chr2_9176132 0 9176132 C C C C A C C C C C C C C C C C C C C C
2 chr2_9184668 0 9184668 A A A A A A A A G G G G A A A A A A A A
2 chr2_9194154 0 9194154 G G G G G G G G G G G G G G C G G G G G
2 chr2_9198105 0 9198105 C C T T T T C C T T T T T T T T T T C C
2 chr2_9207030 0 9207030 C C C C C C C C C C C C C T C C C C C C
2 chr2_9209620 0 9209620 C C C C C C T T C C C C C C C C C C C C
2 chr2_9213453 0 9213453 C C C C C C C C C C C C C C C C C T C C
2 chr2_9214581 0 9214581 G G G G G G T T G G G G G G G G G G G G
2 chr2_9218868 0 9218868 C C C C C C C C T T T T C C C C C C C C
2 chr2_9228009 0 9228009 A A A A A A A A G G G G A A A A A A A A
2 chr2_9228767 0 9228767 C C C C C C C C C C C G C C C C C C C C
2 chr2_9231830 0 9231830 G G G G G G G G G G G G G G G G A G G G
2 chr2_9256744 0 9256744 G G G G G G G G A A A A G G G G G G G G
2 chr2_9266482 0 9266482 G G G G G G G G G G G G A A G G G G G G
2 chr2_9272716 0 9272716 T T T T T T T T A A A A T T T T T T T T
2 chr2_9274405 0 9274405 C C C C C C C C T T T T C C C C C C C C
2 chr2_9291536 0 9291536 C C C C C C C C C C C C T T C C T T C C
2 chr2_9308015 0 9308015 T T T T T T T T G T T T T T T T T T T T
2 chr2_9309629 0 9309629 T T G G G G T T G G G G G G G G G G T T
2 chr2_9316537 0 9316537 A A A A A A A A G G G G A A A A A A A A
2 chr2_9317621 0 9317621 G G G G G G G G A A A A G G G G G G G G
2 chr2_9328680 0 9328680 G G A G G G G G G G G G G G G G G G G G
2 chr2_9329092 0 9329092 C C C C C C C C C C C C C C C C T T C C
2 chr2_9331807 0 9331807 T T T T T T T T C C C C T T T T T T T T
2 chr2_9334530 0 9334530 T T T T T T T T T T T T T T T T A A T T
2 chr2_9336593 0 9336593 G G A A A A A A A A A A A A A A A A G G
2 chr2_9338128 0 9338128 T T T T T T T T T T T T T T T T C T T T
2 chr2_9351361 0 9351361 A A G G A G A A A A A A A A A A A A A A
2 chr2_9365151 0 9365151 A A G G G G A A G G G G G G G G G G A A
2 chr2_9365531 0 9365531 C C C C C C C C C C C C C T C C C T C C
2 chr2_9372020 0 9372020 A A A A A A A A A G A A A A A A A A A A
2 chr2_9373910 0 9373910 A A A A A A A A A A A A A A A A C C A A
2 chr2_9375834 0 9375834 A A A A A A A A A A A G A A A A A A A A
2 chr2_9376897 0 9376897 C C C C C C C C A A A A C C C C C C C C
2 chr2_9377374 0 9377374 G G G G G G G G G G G G G G G G A G G G
2 chr2_9378211 0 9378211 T T C C C T T T T T T T T T T T T T T T
2 chr2_9384893 0 9384893 C C C C C C C C C T C C C C C C C C C C
2 chr2_9392762 0 9392762 G G G G G G G G G G A G G G G G G G G G
2 chr2_9397329 0 9397329 T T C C C T T T T T T T T T T T T T T T
2 chr2_9415066 0 9415066 T T G G G G T T G G G G G G G G G G T T
2 chr2_9419404 0 9419404 G G G G G G G G A A A A G G G G G G G G
2 chr2_9434672 0 9434672 G G G G G G G G A A A A G G G G G G G G
2 chr2_9439603 0 9439603 A A A A A A A A A A A C A A A A A A A A
2 chr2_9447072 0 9447072 G G G G G G G G G G A G G G G G G G G G
2 chr2_9449183 0 9449183 C C C C C C C C T T T T C C C C C C C C
2 chr2_9455513 0 9455513 T T T T T T T T T T G T T T T T T T T T
2 chr2_9461410 0 9461410 C C C C C C C C C C C C C C C T C C C C
2 chr2_9463306 0 9463306 T T C C C C C C C C C C C C C C C C T T
2 chr2_9465502 0 9465502 C C C C C C C C C C C C C C C C T T C C
2 chr2_9465923 0 9465923 G G G G G G G G A A A A G G G G G G G G
2 chr2_9479386 0 9479386 A A G G G G A A A A G G G G G G G G A A
2 chr2_9479635 0 9479635 C C T T C C C C C C C C C C C C C C C C
2 chr2_9485968 0 9485968 G G G G G G G G G G G G G G A G G G G G
2 chr2_9488660 0 9488660 A A T T A A A A A A A A A A A A A A A A
2 chr2_9497252 0 9497252 A A A A A A A A A A A A A A A A G G A A
2 chr2_9498710 0 9498710 C C C C C C C C C C C C C C C C G G C C
2 chr2_9512931 0 9512931 C C C C C C C C T T T T C C C C C C C C
2 chr2_9513042 0 9513042 C C C C C C C C C C C C C C T T C C C C
2 chr2_9514757 0 9514757 T T A A A A T T A A A A A A A A A A T T
2 chr2_9523407 0 9523407 A A A A A A A A A A A G A A A A A A A A
2 chr2_9525943 0 9525943 T T T T C C T T T T T T T T T T T T T T
2 chr2_9563151 0 9563151 A A A A A A A A G G G G A A A A A A A A
2 chr2_9563716 0 9563716 A A A A A A A A G G A G A A A A A A A A
2 chr2_9565546 0 9565546 A A A C A A A A A A A A A A A A A A A A
2 chr2_9575750 0 9575750 G G G G G G T T G G G G G G G G G G G G
2 chr2_9579255 0 9579255 T T C C C C C C C C C C C C C C C C T T
2 chr2_9581108 0 9581108 T T T T T T T T T T T T C T T T T T T T
2 chr2_9587325 0 9587325 A A A A A A A A G G G G A A A A A A A A
2 chr2_9593305 0 9593305 A A A A A A A A A A A A A G G G G G A A
2 chr2_9599565 0 9599565 T T T T T T T T T T T T C T T T T T T T
2 chr2_9602037 0 9602037 A A A A A A A A G G G G A A A A A A A A
2 chr2_9604482 0 9604482 T T T T T T T T T T T T T T C C T T T T
2 chr2_9614142 0 9614142 C C A A A A A A A A A A A A A A A A C C
2 chr2_9616110 0 9616110 A A A T A A A A A A A A A A A A A A A A
2 chr2_9616985 0 9616985 A A A A A G A A A A A A A A A A A A A A
2 chr2_9622544 0 9622544 T T C T T T T T T T T T T T T T T T T T
2 chr2_9626114 0 9626114 C C C C C T C C C C C C C C C C C C C C
2 chr2_9628316 0 9628316 G G A A A A G G A A A A A A A A A A G G
2 chr2_9629352 0 9629352 A A A A A A A A A A A A A G A A A A A A
2 chr2_9632009 0 9632009 T T C T C T T T T T T T T T T T T T T T
2 chr2_9634264 0 9634264 T T T T T T T T T T T T C C T T T T T T
2 chr2_9638730 0 9638730 C C C C C C C C C C C C C C C C T T C C
2 chr2_9651357 0 9651357 G G G G G G G G A A A A G G G G G G G G
2 chr2_9665056 0 9665056 G G G G G G G G G G G G G G G G A A G G
2 chr2_9665808 0 9665808 T T T T T T T T T T G T T T T T T T T T
2 chr2_9665918 0 9665918 C C A A A A C C A A A A A A A A A A C C
2 chr2_9666221 0 9666221 A A A A A A A A G G G G A A A A A A A A
2 chr2_9667814 0 9667814 C C C C C C C C C C C C C C A C C C C C
2 chr2_9668248 0 9668248 A A A A A A A A A A A A T T T T T T A A
2 chr2_9674842 0 9674842 C C C G C C C C C C C C C C C C C C C C
2 chr2_9678536 0 9678536 T T T T T T T T T T T T T T A T T T T T
2 chr2_9681928 0 9681928 G G G G G G G G G G G G G G G G A A G G
2 chr2_9682213 0 9682213 G G A G A G G G G G G G G G G G G G G G
2 chr2_9696626 0 9696626 G G G G G G G G A A A A G G G G G G G G
2 chr2_9697550 0 9697550 G G G G G G G G G G G G A A G G G G G G
2 chr2_9701260 0 9701260 G G G G G G G G A A A A G G G G G G G G
2 chr2_9703307 0 9703307 G G G G G G G G A A A A G G G G G G G G
2 chr2_9703695 0 9703695 T T A A A A T T T T T T T T T T T T T T
2 chr2_9711601 0 9711601 T T T T T T T T T T T T T T G G T T T T
2 chr2_9715358 0 9715358 C C C C C C C C A A A A C C C C C C C C
2 chr2_9716031 0 9716031 C T T T T T T T T T T T T T T T T T T T
2 chr2_9719417 0 9719417 T T T T G T T T T T T T T T T T T T T T
2 chr2_9720490 0 9720490 C C C C C C C C C C C C C T C C C C C C
2 chr2_9720615 0 9720615 A C A A A A A A A A A A A A A A A A A A
2 chr2_9720857 0 9720857 C C C C C C C C C T C C C C C C C C C C
2 chr2_9723430 0 9723430 C C C C C C C C T T T T C C C C C C C C
2 chr2_9727998 0 9727998 C C C T T T C C C C C C C C C C C C C C
2 chr2_9729698 0 9729698 T T T T C T T T T T T T T T T T T T T T
2 chr2_9734273 0 9734273 A G G G G G G G G G G G G G G G A G A A
2 chr2_9736074 0 9736074 C C C C C C C C T T T T C C C C C C C C
2 chr2_9737270 0 9737270 A A A A A A A A T T T T A A A A A A A A
2 chr2_9738135 0 9738135 C C C C C C C C C C C C C C G G C C C C
2 chr2_9754570 0 9754570 G G G T G G G G G G G G G G G G G G G G
2 chr2_9759412 0 9759412 C C C C C C C C C C C C C C C C C T C C
2 chr2_9766855 0 9766855 A A A A A A A A A A A A G G G G G G A A
2 chr2_9767341 0 9767341 C C C T C C T T C C C C T T T T T T C C
2 chr2_9768297 0 9768297 G G G G G G G G G G G G G G G G A G G G
2 chr2_9770417 0 9770417 A A A A A A A A T T T T A A A A A A A A
2 chr2_9772838 0 9772838 G G G G G G G G G G G G A A A A A A G G
2 chr2_9779942 0 9779942 G G G G G G G G A A A A G G G G G G A A
2 chr2_9783469 0 9783469 A A A A A A A A A A A A A G A A A A A A
2 chr2_9784468 0 9784468 A A A A A A A A G G G G A A A A A A A A
2 chr2_9786777 0 9786777 G G G G G G G G A A A A G G G G G G G G
2 chr2_9787179 0 9787179 C C C C C C C C C C C C C C C T C C C C
2 chr2_9788477 0 9788477 G G A A A A G G A A A A A A G G A A G G
2 chr2_9792301 0 9792301 G G G G G G G G G G G G G G G G G T G G
2 chr2_9793396 0 9793396 T T T T T T T T T T T T G G T T T T T T
2 chr2_9793642 0 9793642 C C C C C C C C C C C C C T C C C C C C
2 chr2_9795539 0 9795539 C C C C C C C C A A A A C C C C C C C C
2 chr2_9803224 0 9803224 T T T T T T T T C C C C T T T T T T T T
2 chr2_9804946 0 9804946 G G G G G G G G G G G G G G A G G G G G
2 chr2_9807913 0 9807913 A A A A A A A A G G G G A A A A A A A A
2 chr2_9809931 0 9809931 T T T T C T T T T T T T T T T T T T T T
2 chr2_9814320 0 9814320 T T T T T T T T T T T T C T T T T T T T
2 chr2_9815232 0 9815232 G G G G G G G G A A A A G G G G G G G G
2 chr2_9818649 0 9818649 A A A A A A A A A A A G A A A A A A A A
2 chr2_9819797 0 9819797 G G G G G G G G A A A A G G G G G G G G
2 chr2_9819886 0 9819886 C C C C C C C C C C C C A A C C C C C C
2 chr2_9819913 0 9819913 T T A T T T T T T T T T T T T T T T T T
2 chr2_9820226 0 9820226 C C C C C T C C C C C C C C C C C C C C
2 chr2_9823273 0 9823273 C C C C C T C C C C C C C C C C C C C C
2 chr2_9827450 0 9827450 A A A A A A A A G G G G A G G G A A A A
2 chr2_9832089 0 9832089 G G G G G G G G G G G G G G C C G G G G
2 chr2_9835255 0 9835255 G G G G G G G G A G G G G G G G G G G G
2 chr2_9836591 0 9836591 G G T T G T G G G G G G G G G G G G G G
2 chr2_9842200 0 9842200 A A A A A A A A A A A A G G A G G G A A
2 chr2_9843916 0 9843916 C C T T T T C C T T T T T T T T T T C C
2 chr2_9849260 0 9849260 A A A A A A A A A A A A A A A A A G A A
2 chr2_9849455 0 9849455 C C C C C C C C C C C C C C C G C C C C
2 chr2_9852763 0 9852763 A A A A A A A A G G G G A A A A A A A A
2 chr2_9854310 0 9854310 G G G G C G G G G G G G G G G G G G G G
2 chr2_9858613 0 9858613 G G G G C C G G G G G G G G G G G G G G
2 chr2_9866352 0 9866352 T T T T T T T T T T T T G T T T T T T T
2 chr2_9871873 0 9871873 C C C C C C C C C C C C C T C C C C C C
2 chr2_9877847 0 9877847 A A A A A A A A A A A A A A A A C C A A
2 chr2_9880549 0 9880549 G G G G G G G G A A A A G G G G G G G G
2 chr2_9882377 0 9882377 A A A A A A A A A A A A A A T T A A A A
2 chr2_9883967 0 9883967 A A A A A G A A A A A A A A A A A A A A
2 chr2_9891991 0 9891991 T T T T T T T T T T T T C T T T T T T T
2 chr2_9900337 0 9900337 G G G G G G G G G G G G G G G T G G G G
2 chr2_9901101 0 9901101 C C C C C C C C C C C C C G C C C C C C
2 chr2_9903903 0 9903903 T T T T T T T T C C C C T T T T T T T T
2 chr2_9907007 0 9907007 A A A A A A A A A A A A A G A A A A A A
2 chr2_9908716 0 9908716 C C C C C C C C G G G G C C C C C C C C
2 chr2_9908838 0 9908838 G G G G G G A A G G G G G G G G G G G G
2 chr2_9914585 0 9914585 G G G G G G G G C C C C G G G G G G G G
2 chr2_9919537 0 9919537 T T T T T T T T G G G G T T T T T T T T
2 chr2_9919587 0 9919587 A A A A A A A A C C C C A A A A A A A A
2 chr2_9938708 0 9938708 T T T T T T T T C C C C T T T T T T T T
2 chr2_9950017 0 9950017 C C T T C C C C C C C C C C C C C C C C
2 chr2_9951583 0 9951583 C C C C C C C C C C C C C C G G C C C C
2 chr2_9961577 0 9961577 G G G G G G G G G G G G G G A A G G G G
2 chr2_9962410 0 9962410 T T T T T T T T T T T T C T T T T T T T
2 chr2_9963601 0 9963601 G G G G G G G G A A G G G G G G G G G G
2 chr2_9964551 0 9964551 G G G G A G G G G G G G G G G G G G G G
2 chr2_9964709 0 9964709 G G G G G G G G G G G G G G G G A A G G
2 chr2_9968351 0 9968351 G G A G G G G G G G G G G G G G G G G G
2 chr2_9975595 0 9975595 C C C C C C C C C G C G C C C C C C C C
2 chr2_9979214 0 9979214 T T T T T T T T C C C C T T T T T T T T
2 chr2_9980200 0 9980200 A A A A A A A A G G G G A A A A A A A A
2 chr2_9988679 0 9988679 C C C C G G C C C C C C C C C C C C C C
2 chr2_10000909 0 10000909 G G G G G G G G T T T T G G G G G G G G
2 chr2_10001423 0 10001423 C C G G C G C C G G G G C C C C C C C C
2 chr2_10010511 0 10010511 G G G G G G G G G G G G A A G G G G G G
2 chr2_10017565 0 10017565 G G G G G G C C G G G G G G G G G G G G
2 chr2_10018638 0 10018638 A A A A A A A A A A A A A A A A G G A A
2 chr2_10020086 0 10020086 C C C C C C C C C C C C C T C C C C C C
2 chr2_10020459 0 10020459 A A A A C C A A A A A A A A A A A A A A
2 chr2_10021836 0 10021836 C C C C C C C C G G G G C C C C C C C C
2 chr2_10024159 0 10024159 T T C T C C T T C C C C C T C C C C T T
2 chr2_10025096 0 10025096 G G G G A G G G G G G G G G G G G G G G
2 chr2_10025931 0 10025931 G G G G G G G G C C C C G G C C G G G G
2 chr2_10027129 0 10027129 G G G G A A G G G G G G G G G G G G G G
2 chr2_10029066 0 10029066 T T T T T T T T T T T T C C T T T T T T
2 chr2_10029743 0 10029743 C C G G G G C C G G G G G G G G G G C C
2 chr2_10032428 0 10032428 G G G G G G G G G G G G A A G G G G G G
2 chr2_10041654 0 10041654 G G G G G G G G T T T T G G G G G G G G
2 chr2_10052081 0 10052081 A A A A A A A A A A A A A C A A A A A A
2 chr2_10052495 0 10052495 G G G G G G G G G G G G G G A A G G G G
2 chr2_10053470 0 10053470 A A A A A A A A A G A A A A A A A A A A
2 chr2_10053940 0 10053940 G G G G G T G G G G G G G G G G G G G G
2 chr2_10055114 0 10055114 A A A A A G A A G G G G A A A A A A A A
2 chr2_10057513 0 10057513 G G A A A A A A A A A A A A A A A A A A
2 chr2_10060643 0 10060643 T T A A A A T T A A A A A A A A A A T T
2 chr2_10061749 0 10061749 C C C C C C C C C C C C C T C T C C C C
2 chr2_10061756 0 10061756 C C C C C C C C C C C C C C C C C T C C
2 chr2_10063126 0 10063126 G G G G A G G G G G G G A G G G G G G G
2 chr2_10063961 0 10063961 C C T T T T C C T T T T T T T T T T C C
2 chr2_10067126 0 10067126 A A A A A A A A G G G G A A A A A A A A
2 chr2_10067322 0 10067322 C C C C C C C C C C C C C C C T C C C C
2 chr2_10074570 0 10074570 A A C C A C A A A A A A C C C C C C A A
2 chr2_10091547 0 10091547 A A A A A A A A A A A A A G A A A A A A
2 chr2_10096512 0 10096512 T T T T T T T T C C C C T T T T T T T T
2 chr2_10096986 0 10096986 C C C C C C C C T T T T C C C C C C C C
2 chr2_10107195 0 10107195 T T T T T T T T C T T T T T T T T T T T
2 chr2_10107413 0 10107413 T T C C C T T T T T T T T T T T T T T T
2 chr2_10107923 0 10107923 G G G G A G G G G G G G G G G G G G G G
2 chr2_10119156 0 10119156 T T T T T T T T C C C C T T T T T T T T
2 chr2_10120898 0 10120898 G G A G A A G G G G G G G G G G G G G G
2 chr2_10121075 0 10121075 C C C T T T C C C C C C C C C C C C C C
2 chr2_10125172 0 10125172 T T T T G T T T T T T T T T T T T T T T
2 chr2_10127075 0 10127075 A A A A A A A A G G G G A A A A A A A A
2 chr2_10140166 0 10140166 G G A A G G G G G G G G G G G G G G G G
2 chr2_10149085 0 10149085 C C C C C C C C C C C C C T C C C C C C
2 chr2_10150465 0 10150465 G G C C C C G G G G G G C C C C C C G G
2 chr2_10173369 0 10173369 C C T T T T C C T T T T T T T T T T C C
2 chr2_10177009 0 10177009 G G G G A G G G G G G G G G G G G G G G
2 chr2_10187015 0 10187015 A A A A A A A A A A A A A A A A G G A A
2 chr2_10197770 0 10197770 G G G G G G G G G G G G G G G G C C G G
2 chr2_10208236 0 10208236 G G G G A G G G G G G G G G G G G G G G
2 chr2_10212114 0 10212114 T T T T T T T T T T T T C C T T T T T T
2 chr2_10212890 0 10212890 G G A G G G G G G G G G G G G G G G G G
2 chr2_10212975 0 10212975 A A A A A A A A A A A A A A A A A G A A
2 chr2_10218023 0 10218023 A A A A A A A A A A A A C C A A A A A A
2 chr2_10218060 0 10218060 A A A A A G A A A G A A A A A A A A A A
2 chr2_10241960 0 10241960 T T T T T T T T G G G G T T T T T T T T
2 chr2_10245213 0 10245213 A A A A A A A A G G G G A A A A A A A A
2 chr2_10251376 0 10251376 G G A A A A G G A A A A A A A A A A G G
2 chr2_10252416 0 10252416 A A G G G G A A G G G G G G A A G G A A
2 chr2_10255398 0 10255398 C C C C C C C C T T T T C C C C C C T T
2 chr2_10259603 0 10259603 C C C C C C C C G G G G C C C C C C C C
2 chr2_10261050 0 10261050 G G A A A G G G A A A A A A A A A A G G
2 chr2_10262769 0 10262769 A A A A A A A A G G G G A A A A A A A A
2 chr2_10266767 0 10266767 G G G G G G G G G G G G G G G G T T G G
2 chr2_10266860 0 10266860 A A A A A A A A A A A A A A G G G G A A
2 chr2_10267959 0 10267959 G G G G G G G G G G G G A G G G G G G G
2 chr2_10274659 0 10274659 A A G G G G A A G G G G G G G G G G A A
2 chr2_10279721 0 10279721 T T T T T T T T C C C C T T C C T T T T
2 chr2_10280270 0 10280270 T T T T T T C C C C T T T T T T T T C C
2 chr2_10292755 0 10292755 C C G G G G C C G G G G G G G G G G C C
2 chr2_10293981 0 10293981 G G G G G G G G A A A G G G G G G G G G
2 chr2_10304583 0 10304583 C C C C C C C C C C C C C C T T C C C C
2 chr2_10310737 0 10310737 C C C C C C C C C C C C C C C C C G C C
2 chr2_10311668 0 10311668 C C C C C C C C C C C T C C C C C C C C
2 chr2_10314438 0 10314438 A A A A A A A A T T A T A A A A A A A A
2 chr2_10321664 0 10321664 A A A A A A A A A A A A A A G G A A A A
2 chr2_10326379 0 10326379 T T T T T T T T C C C C T T T T T T T T
2 chr2_10330142 0 10330142 G G G G G G G G C C C C G G G G G G G G
2 chr2_10335696 0 10335696 G G G G G G G G A A A A G G G G G G A A
2 chr2_10346727 0 10346727 A A A A A T A A A A A A A A A A A A A A
2 chr2_10352192 0 10352192 A A A A A A A A G G G G A A A A A A A A
2 chr2_10353917 0 10353917 C C C C C C C C T T T T C C C C C C C C
2 chr2_10372690 0 10372690 G G G G G G G G G G G G A G G G G G G G
2 chr2_10375589 0 10375589 C C C C C C C C C C C C C C T T C C C C
2 chr2_10377860 0 10377860 G G G G G G G G G G G G G G G G A G G G
2 chr2_10379555 0 10379555 C C C C C T C C C C C C C C C C C C C C
2 chr2_10382263 0 10382263 A A A A A A A A A A A A T T T T A T A A
2 chr2_10387062 0 10387062 C C C C C C C C T T T T C C C C C C C C
2 chr2_10406014 0 10406014 A A G G A G A A A A A A A A A A A A A A
2 chr2_10411358 0 10411358 A A G G G G A A A A A A G G G G G G A A
2 chr2_10420187 0 10420187 T T T T T T T T G G G G T T T T T T T T
2 chr2_10423861 0 10423861 T T T T T T T T C C C C T T T T T T T T
2 chr2_10429440 0 10429440 G G G G G G G G G G G G G G G G A A G G
2 chr2_10433476 0 10433476 C C C C C C C C C C C C C C C C T T C C
2 chr2_10436258 0 10436258 T T T T T T A A T T T T T T T T T T T T
2 chr2_10437037 0 10437037 A A A A A A A A G G A G A A A A A A A A
2 chr2_10438100 0 10438100 C C C C C T C C C C C C C C C C C C C C
2 chr2_10438232 0 10438232 G G G G A G G G G G G G G G G G G G G G
2 chr2_10443264 0 10443264 G G A A G G G G G G G G G G G G G G G G
2 chr2_10444216 0 10444216 G G G G G G G G G G G G A G G G G G G G
2 chr2_10444553 0 10444553 C C C C C C C C T T T T C C C C C C C C
2 chr2_10445425 0 10445425 A A A A A A A A A A A A A C A A A A A A
2 chr2_10452750 0 10452750 G G G G G G G G C C C C G G G G G G G G
2 chr2_10469154 0 10469154 A A G G G G A A G G G G G G G G G G A A
2 chr2_10470376 0 10470376 G G G G G G G G A A A A G G G G G G G G
2 chr2_10500236 0 10500236 C C C C C C C C C T C C C C C C C C C C
2 chr2_10501204 0 10501204 G G G G G G G G G G G G G G C G G G G G
2 chr2_10504943 0 10504943 G G G G G G G G G G G G G G G G A A G G
2 chr2_10506011 0 10506011 C C T T T T C C T T T T T T T T T T T T
2 chr2_10509149 0 10509149 G G A A G G G G G G G G G G G G G G G G
2 chr2_10509243 0 10509243 C C C C C C C C T T C T C C C C C C C C
2 chr2_10513943 0 10513943 A A C C A A A A A A A A A A A A A A A A
2 chr2_10524442 0 10524442 T T T T T T T T T T T T T T C T T T T T
2 chr2_10525809 0 10525809 T T T T C T T T T T T T T T T T T T T T
2 chr2_10534713 0 10534713 T T T T T T T T C C C C T T T T T T T T
2 chr2_10536130 0 10536130 G G G G G G G G A G G G G G G G G G G G
2 chr2_10537505 0 10537505 C C C C C C C C A C C C C C C C C C C C
2 chr2_10539340 0 10539340 G G G G G G G G G G G G G G G G A A G G
2 chr2_10546868 0 10546868 C C C C C C C C C C C C C T C C C C C C
2 chr2_10554533 0 10554533 T T T T T T T T T T T T C C T T T T T T
2 chr2_10557035 0 10557035 T T T T T T T T C C C C T T T T T T C C
2 chr2_10559098 0 10559098 A A A A A A A A A A A A T T A A T T A A
2 chr2_10563046 0 10563046 T T T T T T T T T T T T T T G G T T T T
2 chr2_10566152 0 10566152 T T T T T T T T T T T T T T C T T T T T
2 chr2_10568614 0 10568614 A A A A A G A A G G G G A A A A A A A A
2 chr2_10572347 0 10572347 T T T T T T T T C C C C T T T T T T T T
2 chr2_10572516 0 10572516 G G G G G G G G A G A A G G G G G G G G
2 chr2_10586125 0 10586125 G G A A A G G G G G G G G G G G G G G G
2 chr2_10591602 0 10591602 C C C C C C C C C C C C C C C C A C C C
2 chr2_10592441 0 10592441 C C C C C C C C C C C C C C C C T T C C
2 chr2_10594116 0 10594116 T T T T T T T T T T T T T T T T C C T T
2 chr2_10600479 0 10600479 G G T T T T G G G G G G T T T T T T G G
2 chr2_10609740 0 10609740 C C C C C C C C T T T T C C C C C C C C
2 chr2_10619499 0 10619499 G G G G G G G G A A A A G G G G G G G G
2 chr2_10624839 0 10624839 C C C G C C C C C C C C C C C C C C C C
2 chr2_10630393 0 10630393 G G G G G G G G G G G G G T G G G G G G
2 chr2_10634589 0 10634589 C C C C C T C C C C C C C C C C C C C C
2 chr2_10636087 0 10636087 C C C C C C C C C C C C C T C C C C T T
2 chr2_10636750 0 10636750 C C C C C C C C C C C C C C C C T T C C
2 chr2_10638233 0 10638233 G G G G G G G G A A A A G G G G G G G G
2 chr2_10642541 0 10642541 G G G G G G G G T T T T G G G G G G G G
2 chr2_10642791 0 10642791 C C C C C C C C T T C T C C C C C C C C
2 chr2_10642860 0 10642860 T T T T T T T T T T T T C T T T T T T T
2 chr2_10648385 0 10648385 G G G G G G G G A G G G G G G G G G G G
2 chr2_10649594 0 10649594 C C C C C C C C C G C C C C C C C C C C
2 chr2_10652184 0 10652184 G G G G G G G G G G G G G G G G A A G G
2 chr2_10656132 0 10656132 T T T T C T T T T T T T T T T T T T T T
2 chr2_10658022 0 10658022 G G G G G G G G A A A A G G G G G G G G
2 chr2_10660226 0 10660226 C C C C C C C C C C C C C T C C C C C C
2 chr2_10662774 0 10662774 A A A A A A A A G G G G A A A A A A A A
2 chr2_10668158 0 10668158 G G G G G G G G A A A A G G G G G G G G
2 chr2_10672634 0 10672634 G G G G G G G G G G G G G G C C G G G G
2 chr2_10674544 0 10674544 C C C C C C C C C C C C C C C C T T C C
2 chr2_10677269 0 10677269 G G G G G G G G G G A G G G G G G G G G
2 chr2_10677486 0 10677486 T T T T T T T T C C C C T T T T T T T T
2 chr2_10677725 0 10677725 T T G G T T T T T T T T T T T T T T T T
2 chr2_10678382 0 10678382 G G G G G G G G G T G G G G G G G G G G
2 chr2_10678418 0 10678418 A G G G G G G G G G G G G G G G G G G G
2 chr2_10688697 0 10688697 G G G G G G G G G G G G G G A G G G G G
2 chr2_10690208 0 10690208 A A A A A A A A T T T T A A A A A A A A
2 chr2_10691913 0 10691913 C C C C C C C C C C C C C G C C C C C C
2 chr2_10694338 0 10694338 G G G G G G G G G G G G G G G G A A G G
2 chr2_10694808 0 10694808 A A A G A A A A A A A A A A A A A A A A
2 chr2_10696243 0 10696243 A A A C A A A A A A A A A A A A A A A A
2 chr2_10700703 0 10700703 G G G G G G G G A A A A G G G G G G G G
2 chr2_10703702 0 10703702 G G T T T T G G T T T T T T T T T T G G
2 chr2_10704473 0 10704473 G G G G G G G G G G G G G G G G A A G G
2 chr2_10706468 0 10706468 C C C C C C C C T T T T C C C C C C C C
2 chr2_10706523 0 10706523 T T T T T T T T C C C C T T T T T T T T
2 chr2_10713910 0 10713910 A A A A A C A A A A A A A A A A A A A A
2 chr2_10719228 0 10719228 A G A A A A A A A A A A A A A A A A G G
2 chr2_10721518 0 10721518 G G G G A G G G G G G G G G G G G G G G
2 chr2_10722374 0 10722374 A A G G A A A A A A A A A A A A A A A A
2 chr2_10724435 0 10724435 T T T T T T C C T T T T T T T T T T T T
2 chr2_10727066 0 10727066 C T C C C C C C C C C C C C C C C C C C
2 chr2_10728482 0 10728482 G G G G G G G G G G G G G T G G G G G G
2 chr2_10730304 0 10730304 C C T T C C C C C C C C C C C C C C C C
2 chr2_10730343 0 10730343 C C C C C C C C G G G G C C C C C C C C
2 chr2_10730975 0 10730975 C C C C C C C C T T T T C C C C C C C C
2 chr2_10735252 0 10735252 C C C C C C C C C C A C C C C C C C C C
2 chr2_10737791 0 10737791 G G G G G G G G A A A A G G G G G G G G
2 chr2_10739428 0 10739428 T T T T T T T T A A A A T T T T T T T T
2 chr2_10741792 0 10741792 C C T T C C C C C C C C C C C C C C C C
2 chr2_10743349 0 10743349 C C C C C C C C C C C C A C C C C C C C
2 chr2_10744254 0 10744254 T T T T T T T T C C C C T T T T T T T T
2 chr2_10748426 0 10748426 T T T T T T A A T T T T T T T T T T T T
2 chr2_10754197 0 10754197 A A A A A A A A A A A A A A G G A A A A
2 chr2_10758496 0 10758496 A A G G G G G G G G G G G G G G G G G G
2 chr2_10761147 0 10761147 C C C C C C C C C C C C C C C C T T C C
2 chr2_10767407 0 10767407 A A A A A A A A G G G G A A A A A A A A
2 chr2_10773382 0 10773382 C C C C C C C C T T T T C C C C C C C C
2 chr2_10776035 0 10776035 A A A A A A T T A A A A A A A A A A A A
2 chr2_10778589 0 10778589 G G A A G G G G G G G G G G G G G G G G
2 chr2_10781552 0 10781552 T T T T T T T T G G G G T T T T T T T T
2 chr2_10782650 0 10782650 T T T T T T T T C C C C T T T T T T T T
2 chr2_10786324 0 10786324 G G G G G G G G G G G G G G G G C C G G
2 chr2_10786490 0 10786490 A A A A A A A A G G G G A A A A A A A A
2 chr2_10787851 0 10787851 A A A T A A A A A A A A A A A A A A A A
2 chr2_10789472 0 10789472 C C C C C C C C C C A C C C C C C C C C
2 chr2_10791542 0 10791542 C C C C C C C C A A A A C C C C C C C C
2 chr2_10793125 0 10793125 G G G G G G G G G G G G G G G G A A G G
2 chr2_10795630 0 10795630 G G G G G G G G G G G G A A G G G G G G
2 chr2_10803404 0 10803404 G G G G C G G G G G G G G G G G G G G G
2 chr2_10804456 0 10804456 C C C C C C C C C C C C C C T T C C C C
2 chr2_10809337 0 10809337 C C C C C C C C C C C C C C C C T T C C
2 chr2_10810821 0 10810821 A A A A A A A A G G G G A A A A G G A A
2 chr2_10816636 0 10816636 G G G G G G G G A A A G G G G G G G G G
2 chr2_10817785 0 10817785 G G G G A G G G G G G G G G G G G G G G
2 chr2_10823181 0 10823181 G G G G A G G G G G G G G G G G G G G G
2 chr2_10824153 0 10824153 A A A A A A A A G G G G A A A A A A A A
2 chr2_10833926 0 10833926 A A A A A A A A C C C C A A A A A A A A
2 chr2_10844516 0 10844516 A A A A A A A A A A A A G G G G G G A A
2 chr2_10845011 0 10845011 A A A A A A A A G G G G A A A A A A A A
2 chr2_10864708 0 10864708 A A A A A A A A G G G G A A A A A A A A
2 chr2_10864942 0 10864942 T T T T T T T T T T T T T T T T C C T T
2 chr2_10864972 0 10864972 T T T T T T T T A A A A T T T T T T T T
2 chr2_10866411 0 10866411 T T T T C T T T C C C C C C C C C C T T
2 chr2_10871125 0 10871125 T T T T C C T T T T T T T T T T T T T T
2 chr2_10872378 0 10872378 C T C C C C T T C C C C C T C C C C C C
2 chr2_10873926 0 10873926 A A G G A A A A A A A A A A A A A A A A
2 chr2_10874580 0 10874580 C C C C C C C C A A A C C C C C C C C C
2 chr2_10885451 0 10885451 T T T T T T T T C C C C T T T T T T T T
2 chr2_10888926 0 10888926 G G T T T T T T T T T T T T T T T T G G
2 chr2_10892598 0 10892598 T T T T T T T T C C C C T T T T T T T T
2 chr2_10895279 0 10895279 C C C C C C C C C T C C C C C C C C C C
2 chr2_10898082 0 10898082 T T C T T T T T T T T T T T T T T T T T
2 chr2_10902163 0 10902163 C C C C C C C C C C C C C C C T C C C C
2 chr2_10903719 0 10903719 G G G G G G G G G G C G G G G G G G G G
2 chr2_10905264 0 10905264 C C C C C C C C T T T T C C C C C C C C
2 chr2_10905969 0 10905969 G G G G G G G G G G G G A A G G G G G G
2 chr2_10908932 0 10908932 C C C C C C C C C C C C T T C C C C C C
2 chr2_10919906 0 10919906 T T C C C C T T C C C C C C C C C C T T
2 chr2_10923452 0 10923452 A A A A A A A A A A A A A A G G A A A A
2 chr2_10924544 0 10924544 A G G G G G G G G G G G G G G G G G G G
2 chr2_10932066 0 10932066 A A G G G G A A G G G G G G G G G G A A
2 chr2_10932475 0 10932475 C C C C C C C C C C C C C C C T C C C C
2 chr2_10932605 0 10932605 G G G G C G G G G G G G G G G G G G G G
2 chr2_10941216 0 10941216 G G A G G G G G G G G G A G A A G G G G
2 chr2_10942629 0 10942629 G G A G G G G G G G G G G G G G G G G G
2 chr2_10944778 0 10944778 C C C T C C C C C C C C C C C C C C C C
2 chr2_10945053 0 10945053 C C C C C T C C C C C C C C C C C C C C
2 chr2_10950056 0 10950056 G G A G G G G G G G G G G G G G G G G G
2 chr2_10960049 0 10960049 C C C C C C C C C C C C C T C C C C C C
2 chr2_10960125 0 10960125 A A A A A A G G A A A A A A A A A A A A
2 chr2_10962397 0 10962397 G G G G G G G G C C C C G G G G G G G G
2 chr2_10964541 0 10964541 G G G G G G G G C C C C G G G G G G G G
2 chr2_10967743 0 10967743 C C C C C C C C C C C C C C C T C C C C
2 chr2_10967845 0 10967845 G G G G G G G G A G G G A G G G G G G G
2 chr2_10983175 0 10983175 C C C C C C C C C C C C C C C C T T C C
2 chr2_10984731 0 10984731 A A A G A A A A A A A A A A A A A A A A
2 chr2_10986933 0 10986933 G G G G G G G G A A A A G G G G G G G G
2 chr2_10987503 0 10987503 G G G G G G G G G G G G G G G G A A G G
2 chr2_10997022 0 10997022 G G G G G G G G C G G G G G G G G G G G
2 chr2_11001155 0 11001155 T T C C T T T T T T T T T T T T T T T T
2 chr2_11006622 0 11006622 A A G G G G A A G G G G G G G G G G A A
2 chr2_11014829 0 11014829 A A G G G G G G G G G G G G G G G G A A
2 chr2_11016040 0 11016040 T T T T T T T T C C C C T T T T T T T T
2 chr2_11019542 0 11019542 C C C C C C C C A A A A C C C C C C C C
2 chr2_11021018 0 11021018 C C C C C C C C T T T T C C C C C C C C
2 chr2_11022548 0 11022548 G G A A A A G G G G G G G G G G G G G G
2 chr2_11025078 0 11025078 C C C C C C C C C C C C C C C T C C C C
2 chr2_11025574 0 11025574 G G G G A G G G G G G G G G G G G G G G
2 chr2_11026715 0 11026715 C C C C C C C C C C C C C C T T C C C C
2 chr2_11031819 0 11031819 A A A A A A A A G G G G A A A A A A A A
2 chr2_11037655 0 11037655 G G A A A G G G G G G G G G G G G G G G
2 chr2_11038578 0 11038578 G G G G G G G G G G G G A G G G G G G G
2 chr2_11041497 0 11041497 G G A A A G G G G G G G G G G G G G G G
2 chr2_11044430 0 11044430 T T T T T T T T C C C C T T T T T T T T
2 chr2_11048252 0 11048252 G G G G G G G G G G G G G G A G G G G G
2 chr2_11048262 0 11048262 G G G G G G G G T T T T G G G G G G G G
2 chr2_11049314 0 11049314 T T C C C T T T T T T T T T T T T T T T
2 chr2_11051356 0 11051356 A A G G G G G G G G G G G G G G G G G G
2 chr2_11054282 0 11054282 C C C C C C C C C C C C C T T T C C C C
2 chr2_11058999 0 11058999 T T T T T T T T C C C C T T T T T T T T
2 chr2_11059017 0 11059017 A A A A A A A A A G G G A A A A A A A A
2 chr2_11060304 0 11060304 G G G G G G G G A A A A G G G G G G G G
2 chr2_11062657 0 11062657 C C T T T T T T T T T T T T T T T T C C
2 chr2_11063380 0 11063380 C C C C C C C C C C C C C C G G C C C C
2 chr2_11063390 0 11063390 A A A A A A A A A A A A G G A A A A A A
2 chr2_11070337 0 11070337 G G G G G G G G G G G G A G G G G G G G
2 chr2_11072328 0 11072328 G G G G G G G G T T T T G G G G G G G G
2 chr2_11079658 0 11079658 T T C C C C T T C C C C C C C C C C T T
2 chr2_11081338 0 11081338 G G G G G G G G G G A G G G G G G G G G
2 chr2_11084355 0 11084355 T T T T T T T T C C C C T T T T T T T T
2 chr2_11087794 0 11087794 T T T T T T T T C C C C T T T T T T T T
2 chr2_11091624 0 11091624 C C C C T T C C C C C C C C C C C C C C
2 chr2_11092217 0 11092217 C C C T C C C C C C C C C C C C C C C C
2 chr2_11092581 0 11092581 G G G G A A G G A G G G G G G G G G G G
2 chr2_11097647 0 11097647 T T T T T T T T G G G G T T T T T T T T
2 chr2_11098666 0 11098666 G G G G G G G G G G G G G G G T G G G G
2 chr2_11110421 0 11110421 G G G G G G G G G G G G G G A A A A G G
2 chr2_11110436 0 11110436 G G G G G G G G G G G G G G A G G G G G
2 chr2_11112159 0 11112159 A A A A A A A A G G G G G G G G G G A A
2 chr2_11118823 0 11118823 T T T T T T T T T T T T C C T T T T T T
2 chr2_11119597 0 11119597 C C C C C C C C T T T T C C C C C C C C
2 chr2_11132319 0 11132319 C C C C C C C C C C C C C C C C C T C C
2 chr2_11138707 0 11138707 C T C C C C C C C C C C C C C C C C T T
2 chr2_11162553 0 11162553 C C C C C C C C C C C C C C C C T T C C
2 chr2_11165072 0 11165072 G G G G G G A A G G G G G G G G G G G G
2 chr2_11166220 0 11166220 A A A A A A A A C C C C A A A A A A A A
2 chr2_11169583 0 11169583 C C C C C C C C C C C C T T T T T T C C
2 chr2_11177463 0 11177463 C C C C C C C C G G G G C C C C C C C C
2 chr2_11180296 0 11180296 G G G G G G G G A A A A G G G G G G G G
2 chr2_11189586 0 11189586 G G G G G G G G A A A A G G A A G G G G
2 chr2_11203742 0 11203742 C C T T T T C C T T T T T T T T T T C C
2 chr2_11208795 0 11208795 T T G G G G T T G G G G G G G G G G T T
2 chr2_11212067 0 11212067 A G G G G G G G G G G G G G G G G G G G
2 chr2_11214406 0 11214406 C C C C C C C C C C C G C C C C C C C C
2 chr2_11214963 0 11214963 A A A A A A A A A A A A A A T T A A A A
2 chr2_11220261 0 11220261 T T T T T T T T T T T T T T G T T T T T
2 chr2_11221926 0 11221926 C C C C C C C C C C C C C C C C C T C C
2 chr2_11225051 0 11225051 C C C C C C C C T T T T C C C C C C C C
2 chr2_11251832 0 11251832 A A A A A A A A C C C C A A A A A A A A
2 chr2_11273955 0 11273955 A A G G G G A A A A A A A A A A A A A A
2 chr2_11282012 0 11282012 C G C C C C C C C C C C C C C C C C G G
2 chr2_11297045 0 11297045 C C C C C C C C C G C C C C C C C C C C
2 chr2_11297905 0 11297905 C C C C C C C C A A A A C C C C C C C C
2 chr2_11298846 0 11298846 A A A A A A A A A G A A A A A A A A A A
2 chr2_11301073 0 11301073 C C C C C C C C C C C C C G C C C C C C
2 chr2_11302072 0 11302072 G G G G G G G G A G G G G G G G G G G G
2 chr2_11303611 0 11303611 A A A A A A A A G G G G A A A A A A A A
2 chr2_11305116 0 11305116 C C C C C C C C C C C C C C C T C C C C
2 chr2_11320133 0 11320133 G G G G G G G G G G G G G G A A G G G G
2 chr2_11321470 0 11321470 T T C T T T T T T T T T T T T T T T T T
2 chr2_11323122 0 11323122 C C C C C C C C C C C C C C T T C C C C
2 chr2_11324605 0 11324605 G G G G G G G G G G G G G G G G A A G G
2 chr2_11329044 0 11329044 C C C C C C C C C C C C C T C C C C C C
2 chr2_11331149 0 11331149 A A A A A A A A A A A A G G A A A A A A
2 chr2_11332392 0 11332392 C C C C C C C C G G G G C C C C C C C C
2 chr2_11340300 0 11340300 A A A A A A A A C C C C A A A A A A A A
2 chr2_11344884 0 11344884 A A A A A A A A A A A A A A T T A A A A
2 chr2_11346252 0 11346252 C C C C C C C C T T T T C C C C C C T T
2 chr2_11348084 0 11348084 A A A A A A A A A A A A A A A A G G A A
2 chr2_11350429 0 11350429 C C C C C C C C T T C T C C C C C C C C
2 chr2_11351273 0 11351273 A A A A A T A A A A A A A A A A A A A A
2 chr2_11388534 0 11388534 C C C T C C C C C C C C C C C C C C C C
2 chr2_11396414 0 11396414 G G G G G G G G G G A A G G G G G G G G
2 chr2_11401525 0 11401525 G G A G A G G G G G G G G G G G G G G G
2 chr2_11403140 0 11403140 A A A T A A A A A A A A A A A A A A A A
2 chr2_11406095 0 11406095 A A T T A T A A T T T T T T T T T T A A
2 chr2_11406174 0 11406174 C C C C C C C C C C C C C T C C C C C C
2 chr2_11408431 0 11408431 A A A A A A A A A A A A A A A A T T A A
2 chr2_11408503 0 11408503 G G G G G G G G G G C G G G G G G G G G
2 chr2_11412001 0 11412001 A G A A A A A A A A A A A A A A A A A A
2 chr2_11421062 0 11421062 G G A G A G G G G G G G G G G G G G G G
2 chr2_11423756 0 11423756 G G G G G G G G G G G G G G G G A A G G
2 chr2_11423796 0 11423796 C C C C C C C C C C C C C C C C C T C C
2 chr2_11425304 0 11425304 G G G G G G G G G G G G A A A A A A G G
2 chr2_11427385 0 11427385 G G G G G G G G G G G G A G G G G G G G
2 chr2_11430991 0 11430991 T T G G G T T T T T T T T T T T T T T T
2 chr2_11440006 0 11440006 C C C C C T C C C C C C C C C C C C C C
2 chr2_11443458 0 11443458 A A A A A A A A A A A A A A A G A A A A
2 chr2_11444873 0 11444873 C C C C C C C C T T T T C C C C C C C C
2 chr2_11446344 0 11446344 G G G G G G G G T T T T G G G G G G G G
2 chr2_11449474 0 11449474 A A A A A G A A A A A A A A A A A A A A
2 chr2_11453080 0 11453080 C C C C C C C C T T T T C C C C C C C C
2 chr2_11458879 0 11458879 G G G G G G G G T T T T G G G G G G G G
2 chr2_11467272 0 11467272 C C C C C C C C T T T T C C C C C C C C
2 chr2_11468069 0 11468069 C C C C C C C C C C C C C C C C T T C C
2 chr2_11478308 0 11478308 G G G G G G G G A A A A G G G G G G G G
2 chr2_11507258 0 11507258 C C C C C C C C C C C T C C C C C C C C
2 chr2_11514372 0 11514372 C C C C C C C C C C C G C C C C C C C C
2 chr2_11515601 0 11515601 G G G G G G G G G G A G G G G G G G G G
2 chr2_11520449 0 11520449 C C C C C C C C A A A A C C C C C C C C
2 chr2_11520511 0 11520511 A A A A C C A A A A A A A A A A A A A A
2 chr2_11525787 0 11525787 C C C C C C C C C C C C T T C C C C C C
2 chr2_11556108 0 11556108 C C T T T T C C T T T T C C C C C C C C
2 chr2_11559962 0 11559962 T T T T T T T T T T T T C T T T T T T T
2 chr2_11569026 0 11569026 G G G G G G G G G G G G C C C C G G G G
2 chr2_11577827 0 11577827 T T T T T T T T T T T T G T T T T T T T
2 chr2_11579550 0 11579550 C T C C C C C C C C C C C C C C C C C C
2 chr2_11590865 0 11590865 T T C C C C C C C C C C C C C C C C T T
2 chr2_11599566 0 11599566 G G T T T T G G G G G G G G G G G G G G
2 chr2_11601360 0 11601360 A A A A A A G G A A A A A A A A A A A A
2 chr2_11610107 0 11610107 T T T T T T T T C T T T T T T T T T T T
2 chr2_11615857 0 11615857 G G G G G G G G G G G G G G G G A A G G
2 chr2_11751791 0 11751791 C T C C C C C C C C C C C C C C C C C C
2 chr2_11817590 0 11817590 C C C C C C T T C C C C C C C C C C C C
2 chr2_11819134 0 11819134 G G A G A G G G G G G G G G G G G G G G
2 chr2_11822460 0 11822460 T T T T T T T T T T T T T T T T C C T T
2 chr2_11825636 0 11825636 A A A A A A A A T T T T A A A A A A A A
2 chr2_11830456 0 11830456 C C C C C C C C C C C C C C C T C C C C
2 chr2_11841027 0 11841027 G G G G G G G G G G G G A A G G G G G G
2 chr2_11842895 0 11842895 A A A A A G A A A A A A A A A A A A A A
2 chr2_11854612 0 11854612 C C C T C C C C C C C C C C C C C C C C
2 chr2_11862243 0 11862243 A A A A A A A A A C A A A A A A A A A A
2 chr2_11862750 0 11862750 G G G G G G G G A A A A G G G G G G G G
2 chr2_11864732 0 11864732 A A A A A A A A G G G G A A A A A A A A
2 chr2_11872551 0 11872551 C C C C C C C C C C C C C C C C T T C C
2 chr2_11876241 0 11876241 C C C C C C C C C T C C C C C C C C C C
2 chr2_11881194 0 11881194 A G G G G G G G G G G G G G G G G G A A
2 chr2_11883716 0 11883716 T T T T T T T T C T T T T T T T T T T T
2 chr2_11884991 0 11884991 G G G G G G G G C C C C G G G G G G G G
2 chr2_11887118 0 11887118 A A A A A A A A A A A A A G A A A A A A
2 chr2_11894488 0 11894488 A A A A A A A A A A A A A A A A A G A A
2 chr2_11894639 0 11894639 G G G G G G G G T T T T G G G G G G G G
2 chr2_11897619 0 11897619 A G G G G G G G G G G G G G G G G G G G
2 chr2_11905123 0 11905123 G G G G A G G G G G G G G G G G G G G G
2 chr2_11909199 0 11909199 G G G G G G G G A A A A G G G G G G G G
2 chr2_11912070 0 11912070 A A A A A A A A G G G G A A A A A A A A
2 chr2_11913011 0 11913011 A A A G A A A A A A A A A A A A A A A A
2 chr2_11913232 0 11913232 C C C C C C T T C C C C C C C C C C C C
2 chr2_11913780 0 11913780 A A A A A A A A T T T T A A A A A A A A
2 chr2_11916269 0 11916269 C C C C C T C C C C C C C C C C C C T T
2 chr2_11916490 0 11916490 C C C C C C T T C C C C C C C C C C C C
2 chr2_11921064 0 11921064 C C C C C C C C A A A A C C C C C C C C
2 chr2_11924641 0 11924641 G G G G G G G G G G G G G G A A G G G G
2 chr2_11926392 0 11926392 T T G T T T T T T T T T T T T T T T T T
2 chr2_11933982 0 11933982 G G G G G G G G A A A A G G G G G G G G
2 chr2_11941967 0 11941967 C C C C C C C C C C T T C C C C C C C C
2 chr2_11944391 0 11944391 G G A A A G G G G G G G G G G G G G G G
2 chr2_11945652 0 11945652 G G G G G G G G A A A A G G G G G G G G
2 chr2_11945806 0 11945806 G G G G G G A A G G G G G G G G G G G G
2 chr2_11949731 0 11949731 C C C C C C C C T T T T C C C C C C C C
2 chr2_11953817 0 11953817 A A A A A A A A G G G G A A A A A A A A
2 chr2_11954888 0 11954888 C C C C C C C C C C C C C C C C T T C C
2 chr2_11962466 0 11962466 G G G G G G G G G G G G G G A G G G G G
2 chr2_11974095 0 11974095 A G G G G G G G G G G G G G G G G G G G
2 chr2_11975363 0 11975363 A A A A A T A A A A A A A A A A A A A A
2 chr2_11975937 0 11975937 G G G G G G G G G G G G G G G G T T G G
2 chr2_11981734 0 11981734 C C C C C C C C C C C C C T C C C C C C
2 chr2_11995857 0 11995857 G G A A A G G G G G G G G G G G G G G G
2 chr2_11996214 0 11996214 T T T T T T T T C C C C T T T T T T T T
2 chr2_11996386 0 11996386 G G G G G G G G T T T T G G G G G G G G
2 chr2_11999988 0 11999988 C C C C C C C C C C C C C T T T C C C C
2 chr2_12006560 0 12006560 C C C C C C C C T T T T C C C C C C C C
2 chr2_12014649 0 12014649 A A A A A A A A G G G G A A A A A A A A
2 chr2_12022280 0 12022280 C C C C C T C C C C C C C C C C C C C C
2 chr2_12023042 0 12023042 C C C C C C C C T T T T C C C C C C C C
2 chr2_12024699 0 12024699 A A A A A A A A A A A A A C A A A A A A
2 chr2_12027168 0 12027168 G G G G G G G G A A A A G G G G G G G G
2 chr2_12036818 0 12036818 G G G G A G G G G G G G G G G G G G G G
2 chr2_12038215 0 12038215 C C C C C C C C C C C C C T C C C C C C
2 chr2_12039438 0 12039438 C C C C C C C C C C A C C C C C C C C C
2 chr2_12045628 0 12045628 A A A A A C A A A A A A A A A A A A A A
2 chr2_12046903 0 12046903 G G G G G G G G A A A A G G G G G G G G
2 chr2_12051283 0 12051283 G G G G G G G G A A A A G G G G G G G G
2 chr2_12052156 0 12052156 G G G T T T G G G G G G G G G G G G G G
2 chr2_12052954 0 12052954 G G G G G G G G G G G G G G G G A A G G
2 chr2_12053547 0 12053547 C C C C C C G G C C C C C C C C C C C C
2 chr2_12056682 0 12056682 A A A G G G A A A A A A A A A A A A A A
2 chr2_12062350 0 12062350 A A A A A A A A A A A G A A A A A A A A
2 chr2_12063790 0 12063790 G G G G G G G G G G G G G G C C G G G G
2 chr2_12064743 0 12064743 A A A A A A A A G G G G A A A A A A A A
2 chr2_12070631 0 12070631 C C C C C C C C T T T T T T C C T T C C
2 chr2_12074082 0 12074082 G G G G G G G G C C C C G G G G G G G G
2 chr2_12076071 0 12076071 A A A A A A A A A A A A A G A A A A A A
2 chr2_12078782 0 12078782 G G C C C C C C C C C C C C C C C C G G
2 chr2_12079087 0 12079087 G G A A A A G G G G G G G G G G G G G G
2 chr2_12079595 0 12079595 C C C C C C C C T T T T C C C C C C C C
2 chr2_12080450 0 12080450 A A A A A A A A A A A G A A A A A A A A
2 chr2_12086545 0 12086545 G G G G G G G G G G G G G G G G A G G G
2 chr2_12090147 0 12090147 T T G G G T T T T T T T T T T T T T T T
2 chr2_12091210 0 12091210 A A A A A G A A A A A A A A A G A A A A
2 chr2_12093140 0 12093140 T T T T T T T T T T T T T T T T G G T T
2 chr2_12099812 0 12099812 G G G G G G G G G G G G A G G G G G G G
2 chr2_12105120 0 12105120 A A A A A A A A A A A A A G A A A A A A
2 chr2_12111067 0 12111067 G G G G G G G G G G G G G G G T G G G G
2 chr2_12122395 0 12122395 G G A A A A G G G G G G G G G G G G G G
2 chr2_12124192 0 12124192 G G G G G G G G A A A A G G G G G G G G
2 chr2_12125407 0 12125407 G G G G G G G G G G A A G G G G G G G G
2 chr2_12125409 0 12125409 T T C C C C T T C C C C C C C C C C T T
2 chr2_12128240 0 12128240 T T T T T T T T C C C C T T T T T T T T
2 chr2_12128665 0 12128665 G G A G G G G G G G G G G G G G G G G G
2 chr2_12140643 0 12140643 T T G T G G T T T T T T T T T T T T T T
2 chr2_12143070 0 12143070 C C C C A A C C C C C C C C C C C C C C
2 chr2_12148257 0 12148257 C T C C C C C C C C C C C C C C C C C C
2 chr2_12149073 0 12149073 T T T T T T T T C C C T T T T T T T T T
2 chr2_12149129 0 12149129 C C C C C C C C T T C T C C C C C C T T
2 chr2_12149624 0 12149624 A A A A A C A A A A A A A A A A A A A A
2 chr2_12159657 0 12159657 C C C C C C C C T T T T C C C C C C C C
2 chr2_12165426 0 12165426 C C C C C C C C C C A C C C C C C C C C
2 chr2_12168009 0 12168009 T T T T T T T T T T C T T T T T T T T T
2 chr2_12171951 0 12171951 C C A A A A C C A A A A A A A A A A C C
2 chr2_12172597 0 12172597 G G G G G G G G A G G G G G G G G G G G
2 chr2_12174661 0 12174661 A A A A A A A A A A A A A A A A G G A A
2 chr2_12176720 0 12176720 C C C C C C C C C C C T C C C C C C C C
2 chr2_12179514 0 12179514 C C C T C C C C C C C C C C C C C C C C
2 chr2_12180929 0 12180929 G G G G G G G G G G G G G T G G G G G G
2 chr2_12181225 0 12181225 T T C C T T T T T T T T T T T T T T T T
2 chr2_12188513 0 12188513 C C C C C C C C C C C C C C C T C C C C
2 chr2_12196660 0 12196660 A A A A A A A A A G G G A A A A A A A A
2 chr2_12199607 0 12199607 C T C C C C C C C C C C C C C C C C C C
2 chr2_12202237 0 12202237 C C C C C C C C T T T T C C C C C C C C
2 chr2_12207079 0 12207079 C C C C C C C C A C C C C C C C C C C C
2 chr2_12217752 0 12217752 C C C C C C C C C C C C C C C T C C C C
2 chr2_12218127 0 12218127 A A A A A A A A G G G G A A A A A A A A
2 chr2_12220444 0 12220444 G G G G G G G G A G G G G G G G G G G G
2 chr2_12225281 0 12225281 T T T T T T T T C C C C T T T T T T T T
2 chr2_12227114 0 12227114 A A A A A A A A A A A A A A A G A A A A
2 chr2_12228889 0 12228889 C C G G G G C C C C C C C C C C C C C C
2 chr2_12233850 0 12233850 C C G G G G C C C C C C C C C C C C C C
2 chr2_12234200 0 12234200 G G G G G G G G G G G G G G A A G G G G
2 chr2_12234864 0 12234864 T T T T T T T T T T T T A A A A A A T T
2 chr2_12238714 0 12238714 A A A A A A A A A A A C A A A A A A A A
2 chr2_12239427 0 12239427 T T T T T T T T C C C C T T T T T T T T
2 chr2_12242461 0 12242461 A A A A A A A A G G G G A A A A A A A A
2 chr2_12244160 0 12244160 C C C C C C C C C C C C T T C C C C C C
2 chr2_12263128 0 12263128 A G A A A A A A A A A A A A A A A A G G
2 chr2_12266900 0 12266900 G G G G G G G G G G G G A A G G G G G G
2 chr2_12271734 0 12271734 G G G G G G G G A A A A A A A A A A G G
2 chr2_12274106 0 12274106 T T T T T T C C T T T T T T T T T T C C
2 chr2_12283473 0 12283473 T T T T C T T T T T T T T T T T T T T T
2 chr2_12288359 0 12288359 G G G G G G G G A A A A G G G G G G G G
2 chr2_12294737 0 12294737 A A G G A A A A A A A A A A A A A A A A
2 chr2_12295340 0 12295340 T T T T T T T T T T T T A A T T A A T T
2 chr2_12296977 0 12296977 C C C C C C C C C C C C C C C T C C C C
2 chr2_12312506 0 12312506 T T T T T T T T T T T T A T T T T T T T
2 chr2_12327739 0 12327739 G G G G G G G G A G A G G G G G G G G G
2 chr2_12328534 0 12328534 A A G G G G A A A A A A A A A A A A A A
2 chr2_12329933 0 12329933 C C C C C C C C C C C C C T C C C C C C
2 chr2_12338392 0 12338392 A A A A A A A A A A A A A T A A A A A A
2 chr2_12342336 0 12342336 G G A A A G G G G G G G G G G G G G G G
2 chr2_12342356 0 12342356 C C T T C T C C C C C C C C C C C C C C
2 chr2_12352473 0 12352473 T T G G T T T T T T T T T T T T T T T T
2 chr2_12354515 0 12354515 G G G G G T G G G G G G G G G G G G G G
2 chr2_12366034 0 12366034 C C C C C T C C C C C C C C C C C C C C
2 chr2_12372701 0 12372701 C T C C C C C C C C C C C C C C C C C C
2 chr2_12373468 0 12373468 C C C C C C C C C T C C C C C C C C C C
2 chr2_12382960 0 12382960 C C C C C C C C C C C C T T C C C C C C
2 chr2_12393468 0 12393468 C C C C C C C C T T T T C C C C C C C C
2 chr2_12406381 0 12406381 T T T T C T T T T T T T T T T T T T T T
2 chr2_12407885 0 12407885 T T T T T T T T T T T T T T T T C T T T
2 chr2_12408946 0 12408946 C C T T C C C C C C C C C C C C C C C C
2 chr2_12413418 0 12413418 A A A A A A A A G G G G A A A A A A A A
2 chr2_12424446 0 12424446 G G A A A A G G A A A A A A A A A A G G
2 chr2_12430528 0 12430528 A A A A A A A A A A A A A A G G A A A A
2 chr2_12430833 0 12430833 G G G G A G G G G G G G G G G G G G G G
2 chr2_12431669 0 12431669 C C C C C C C C C C C C A A C C C C C C
2 chr2_12440214 0 12440214 C C C C C C C C C C C C C C T T C C C C
2 chr2_12440651 0 12440651 A A C C A C A A A A A A A A A A A A A A
2 chr2_12445024 0 12445024 A A A A A A A A A A A A A A A A C C A A
2 chr2_12452949 0 12452949 G G G G G G G G G G G G A A A A A A G G
2 chr2_12454186 0 12454186 T T T T T T T T T T T T T T C C T T T T
2 chr2_12457772 0 12457772 C C C C C C C C A A A A C C C C C C C C
2 chr2_12460255 0 12460255 G G G G G G G G C C C C G G G G G G G G
2 chr2_12465693 0 12465693 A A G G A G A A A A A A A A A A A A A A
2 chr2_12470907 0 12470907 C C C T T T C C C C C C C C C C C C C C
2 chr2_12472100 0 12472100 T T T T T T T T A T T T T T T T T T T T
2 chr2_12476050 0 12476050 C C C C C C C C T T T T C C C C C C C C
2 chr2_12483921 0 12483921 T T T T T T T T T T T T G T T T T T T T
2 chr2_12490393 0 12490393 A A C C C C A A C C C C C C C C C C A A
2 chr2_12493005 0 12493005 T T T T T T T T C C C C T T T T T T T T
2 chr2_12507266 0 12507266 C T C C C C C C C C C C C C C C C C C C
2 chr2_12508317 0 12508317 G G G G G G G G C C C C G G G G G G G G
2 chr2_12509444 0 12509444 A A A A A A A A C C C C C C C C C C A A
2 chr2_12524232 0 12524232 T T T T T T T T C C C C T T T T T T T T
2 chr2_12524881 0 12524881 C T T T T T T T T T T T T T T T T T T T
2 chr2_12527204 0 12527204 T T T T T T T T T T T T C T C C T T T T
2 chr2_12538020 0 12538020 A A A A A A A A A G A A A A A A A A A A
2 chr2_12539455 0 12539455 T T T T T T T T A T A A T T T T T T T T
2 chr2_12562884 0 12562884 T T T T A T T T T T T T T T T T T T T T
2 chr2_12565124 0 12565124 C C C C C C C C C C C C C C C C G G C C
2 chr2_12574162 0 12574162 G G G G G G G G A G A A G G G G G G G G
2 chr2_12577027 0 12577027 C C C C C C C C C C C C C C T T C C C C
2 chr2_12580391 0 12580391 C C C C C C C C A A A A C C C C C C C C
2 chr2_12600533 0 12600533 C C C C C C C C C C C C C C C C C T C C
2 chr2_12612288 0 12612288 C C C C T T C C C C C C C C C C C C C C
2 chr2_12612332 0 12612332 T T T T T T T T C T T T T T T T T T T T
2 chr2_12618590 0 12618590 G G G G G G G G G G G G A G G G G G G G
2 chr2_12623501 0 12623501 G G A A G G G G G G G G G G G G G G G G
2 chr2_12627175 0 12627175 C C C C C C C C C T C C C C C C C C C C
2 chr2_12630809 0 12630809 C C C C C C C C C C C C T T C C C C C C
2 chr2_12643206 0 12643206 T T T T T T T T T T T T C C T T T T T T
2 chr2_12647339 0 12647339 G G G G G G G G G G G G G G G G A G G G
2 chr2_12647712 0 12647712 T T T T T T T T T T C C T T T T T T T T
2 chr2_12652149 0 12652149 C C C C C C C C C C C C C C A A C C C C
2 chr2_12653431 0 12653431 T T T T T T T T C C C C T T T T T T T T
2 chr2_12658101 0 12658101 T T T T C C T T T T T T T T T T C C T T
2 chr2_12666840 0 12666840 C C C C C C C C C C C C C C T T C C C C
2 chr2_12666967 0 12666967 T T C C C C T T T T T T T T T T T T T T
2 chr2_12673182 0 12673182 G G G G G G G G G G G G A G G G G G G G
2 chr2_12675057 0 12675057 C C C C C C C C A A A A C C C C C C C C
2 chr2_12675973 0 12675973 C C C C C C C C A A A A A A A A A A C C
2 chr2_12688256 0 12688256 A A A A A A A A A A A G A A A A A A A A
2 chr2_12694155 0 12694155 C C C C T T C C C C C C C C C C C C C C
2 chr2_12695971 0 12695971 G G G G G G G G T T T T G G G G G G G G
2 chr2_12705209 0 12705209 T T T T T T T T C C C C T T T T T T T T
2 chr2_12715160 0 12715160 C C C C C C C C C T C C C C C C C C C C
2 chr2_12732533 0 12732533 C C C C C C C C C T C C C C C C C C C C
2 chr2_12745892 0 12745892 G G G G G G G G G G G G G G A A G G G G
2 chr2_12746357 0 12746357 C C C C C C C C C G G G C C C C C C C C
2 chr2_12763364 0 12763364 A A A A A A A A A A A A C C A A A A A A
2 chr2_12769051 0 12769051 C C C C C G C C C C C C C C C C C C C C
2 chr2_12776876 0 12776876 A A A A A A A A T T T T A A A A A A A A
2 chr2_12780124 0 12780124 G G G G A G G G G G G G G G G G G G G G
2 chr2_12782204 0 12782204 T T T T T T T T T T T T T T G G T T T T
2 chr2_12784215 0 12784215 G G G G G G G G G G G G G G A A G G G G
2 chr2_12785400 0 12785400 A A A A A A A A G G G G A A A A A A A A
2 chr2_12785791 0 12785791 C C C C C C C C A A A A C C C C C C C C
2 chr2_12794236 0 12794236 C C C C C C C C G G G G C C C C C C C C
2 chr2_12796429 0 12796429 A A A A A A A A G G G G A A A A A A A A
2 chr2_12800420 0 12800420 G G G G G G G G A A A A G G G G G G G G
2 chr2_12809660 0 12809660 C C C T C C C C C T C T C C C C C C C C
2 chr2_12810257 0 12810257 A A A A A G A A A A A A A A A A A A A A
2 chr2_12818038 0 12818038 G G G G G G G G G G G G A G G G G G G G
2 chr2_12821970 0 12821970 T T G G T T T T T T T T T T T T T T T T
2 chr2_12823693 0 12823693 G G G G A G G G G G G G G G G G G G G G
2 chr2_12827844 0 12827844 C C C C C C C C C G C C C C C C C C C C
2 chr2_12828265 0 12828265 G G G G G G G G C G G G G G G G G G G G
2 chr2_12830926 0 12830926 T T T T T T T T C C C C T T T T T T T T
2 chr2_12831615 0 12831615 T T C T T T T T T T T T T T T T T T T T
2 chr2_12832363 0 12832363 C C G G C C C C C C C C C C C C C C C C
2 chr2_12833380 0 12833380 A A G G A A A A A A A A A A A A A A A A
2 chr2_12839186 0 12839186 C C C C C C C C G G G G C C C C C C C C
2 chr2_12840905 0 12840905 C C C C C C C C C C C T C C C C C C C C
2 chr2_12843973 0 12843973 G G G G G G G G G G G G G G G G T T G G
2 chr2_12852213 0 12852213 T T T T T T T T T T T T T T T T C C T T
2 chr2_12860967 0 12860967 T T T T T T T T T T T T G G T T T T T T
2 chr2_12865212 0 12865212 C C C C C C C C T T T T C C C C C C C C
2 chr2_12867807 0 12867807 C C C C C C C C A A A A C C C C C C C C
2 chr2_12867834 0 12867834 G G G G C C G G G G G G G G G G G G G G
2 chr2_12868001 0 12868001 T T C C C C T T C C C C C C C C C C T T
2 chr2_12868081 0 12868081 C C C G C C C C C C C C C C C C C C C C
2 chr2_12868618 0 12868618 A A G G G G A A G G G G G G G G G G A A
2 chr2_12869183 0 12869183 C C C C C C C C C C C C C C C C T T C C
2 chr2_12869381 0 12869381 C C C C C C C C C C C C C C C C T T C C
2 chr2_12870347 0 12870347 G G G G G G G G G G G G G G A A G G G G
2 chr2_12881261 0 12881261 C C C C C C C C C C C C C T C C C C C C
2 chr2_12882066 0 12882066 G G G G G G G G G G G G G G A A G G G G
2 chr2_12883654 0 12883654 A A A A A A A A A A A A A C A A A A A A
2 chr2_12886233 0 12886233 T T T T T T T T T T C T T T T T T T T T
2 chr2_12891370 0 12891370 A A A A A C A A A A A A A A A A A A A A
2 chr2_12892972 0 12892972 T T T T T T T T G G G G T T T T T T T T
2 chr2_12901859 0 12901859 C C C C C C C C C C C C C C C C G G C C
2 chr2_12909283 0 12909283 C C C C C C C C C C C C C C C C T T C C
2 chr2_12922134 0 12922134 C C T T C C C C C C C C C C C C C C C C
2 chr2_12923204 0 12923204 C C C C C C C C G G G G C C C C C C C C
2 chr2_12925030 0 12925030 G G G G G G G G G G G G C C G G G G G G
2 chr2_12925913 0 12925913 C C C C C C C C C T C C C C C C C C C C
2 chr2_12929586 0 12929586 A A A A A A A A A T A A A A A A A A A A
2 chr2_12931780 0 12931780 A A G G G G A A G G G G G G G G G G A A
2 chr2_12933300 0 12933300 A A A A A A A A G G G G A A A A A A A A
2 chr2_12933387 0 12933387 T T C T C T T T T T T T T T T T T T T T
2 chr2_12963060 0 12963060 A A A A A A A A G G G G A A A A A A A A
2 chr2_12963166 0 12963166 C C C C C C C C A A A A C C C C C C C C
2 chr2_12964889 0 12964889 A A A A A A A A A A A A C C A A C C A A
2 chr2_12976913 0 12976913 G G G G G G G G G G G G A A A A A A G G
2 chr2_12978185 0 12978185 C C C C C C C C T T T T C C C C C C C C
2 chr2_12980669 0 12980669 T T T T T T T T A T A A T T T T T T T T
2 chr2_12987654 0 12987654 A A A A A A A A T T T T A A A A A A A A
2 chr2_12988578 0 12988578 G G G G G G G G A A A A G G G G G G G G
2 chr2_12989711 0 12989711 G G G G A G G G G G G G G G G G G G G G
2 chr2_12993704 0 12993704 A A A A A A A A G G G G A A A A A A A A
2 chr2_12994826 0 12994826 A A A A A A A A A A A A A A A A G G A A
2 chr2_13007748 0 13007748 G G G G G G G G A A A A G G G G G G G G
2 chr2_13024774 0 13024774 T T T T T T T T G T T T T T T T T T T T
2 chr2_13025177 0 13025177 G G G G G G G G G G G G T T G G G G G G
2 chr2_13028733 0 13028733 C C C C C C C C C C C C A C C C C C C C
2 chr2_13030551 0 13030551 C C C C C C C C T T T T C C C C C C C C
2 chr2_13047962 0 13047962 T T T T C T T T T T T T T T T T T T T T
2 chr2_13049006 0 13049006 A A A A A A A A A A A A A G A A A A A A
2 chr2_13051369 0 13051369 A A A A A A A A A A A A A C A A A A A A
2 chr2_13067130 0 13067130 C C C C C C C C T T T T C C C C C C C C
2 chr2_13067789 0 13067789 G G A G G G G G G G G G G G G G G G G G
2 chr2_13068528 0 13068528 A A A A A A A A A A A C A A A A A A A A
2 chr2_13069307 0 13069307 C C C C C C C C C C C C C C T T C C C C
2 chr2_13070704 0 13070704 G G G G G G G G G G G G A A A A A A G G
2 chr2_13070842 0 13070842 G G G G A G G G G G G G G G G G G G G G
2 chr2_13072821 0 13072821 A A A A A A A A A A A A A G A A A A A A
2 chr2_13078900 0 13078900 A A A A A A A A T T T T A A A A A A A A
2 chr2_13089545 0 13089545 C C C C C C C C T T T T C C C C C C C C
2 chr2_13091625 0 13091625 T T T T T T T T T T T T T T T T G G T T
2 chr2_13092935 0 13092935 C C C C C T C C C C C C C C C C C C C C
2 chr2_13103282 0 13103282 G G C C C C G G C C C C C C C C C C C C
2 chr2_13106015 0 13106015 T T C T T T T T T T T T T T T T T T T T
2 chr2_13107708 0 13107708 T T T T T T T T G T T T T T T T T T T T
2 chr2_13116872 0 13116872 T T T T T T T T T T T T T T T T G T T T
2 chr2_13117489 0 13117489 T T T T T T T T T T T T T T T T G T T T
2 chr2_13121518 0 13121518 T T T T T T T T T T T T T T G G T T T T
2 chr2_13125270 0 13125270 A A A A A A A A A A A C A A A A A A A A
2 chr2_13134806 0 13134806 C C C C C C C C T T T T C C C C C C C C
2 chr2_13136441 0 13136441 G G G G G T G G G G G G G G G G G G G G
2 chr2_13136740 0 13136740 C C C C C T C C C C C C C C C C C C C C
2 chr2_13143155 0 13143155 C C C C T T C C C C C C C C C C C C C C
2 chr2_13150351 0 13150351 T T T T T T T T T T C T T T T T T T T T
2 chr2_13158677 0 13158677 C C C C C C C C C C C T C C C C C C C C
2 chr2_13159470 0 13159470 A A A A A A A A A A A A A G A A A A A A
2 chr2_13165895 0 13165895 T T C C C T T T T T T T T T T T T T T T
2 chr2_13166468 0 13166468 T T T T T T T T T T T T T T T T C C T T
2 chr2_13167539 0 13167539 C T T T T T T T T T T T T T T T T T T T
2 chr2_13169714 0 13169714 A A G G G G A A G G G G G G G G G G G G
2 chr2_13173659 0 13173659 C C C C A A C C C C C C C C C C C C C C
2 chr2_13176398 0 13176398 C C C C C C C C T T T T C C C C C C C C
2 chr2_13181493 0 13181493 G G G G G G G G C C C C G G G G G G G G
2 chr2_13182198 0 13182198 G G G G G G G G G G G G G G G G A A G G
2 chr2_13201449 0 13201449 C C C C C C C C C T C C C C C C C C C C
2 chr2_13202375 0 13202375 A A A A A A A A A A A A A G A A A A A A
2 chr2_13205307 0 13205307 C C C C C C C C T T T T C C C C C C C C
2 chr2_13205541 0 13205541 G G G G G G G G G G C G G G G G G G G G
2 chr2_13219068 0 13219068 A A A A A A A A A G A A A A A A A A A A
2 chr2_13238938 0 13238938 C C C C C C C C A A A A C C C C C C C C
2 chr2_13238958 0 13238958 G G G G G G G G G G G G G G G G A G G G
2 chr2_13242249 0 13242249 A A A A A A A A A A A A C C A A A A A A
2 chr2_13257042 0 13257042 A A A A A A A A G G G G A A A A A A A A
2 chr2_13277366 0 13277366 A A A A A A A A A A A A A G A A A A A A
2 chr2_13289383 0 13289383 G G G G A G G G G G G G G G G G G G G G
2 chr2_13289568 0 13289568 G G G G G G G G G G G G G G G G A G G G
2 chr2_13295008 0 13295008 G G G G G G G G G T G G G G G G G G G G
2 chr2_13296753 0 13296753 G G A A A A G G A A A A A A A A A A G G
2 chr2_13297364 0 13297364 G G G G G G G G G G G G A G G G G G G G
2 chr2_13306109 0 13306109 A A A A A A A A A A A T A A A A A A A A
2 chr2_13337263 0 13337263 A A A A A A A A A G A A A A A A A A A A
2 chr2_13345033 0 13345033 T T T T T T T T T T T T T T T T A T T T
2 chr2_13347525 0 13347525 A A A A A A A A T T T T A A A A A A A A
2 chr2_13349309 0 13349309 T T G G G G T T T T T T G G G G G G T T
2 chr2_13356103 0 13356103 G G G G G G G G G G G G G G A A G G G G
2 chr2_13362892 0 13362892 C C C T C C C C C C C C C C C C C C C C
2 chr2_13363381 0 13363381 G G G G G G G G T T T T G G G G G G G G
2 chr2_13366307 0 13366307 G G G G G G G G G T G G G G G G G G G G
2 chr2_13366854 0 13366854 A A A G G G A A A A A A A A A A A A A A
2 chr2_13369529 0 13369529 C C C C C C C C C C C C C C C C C G C C
2 chr2_13376780 0 13376780 T T T T T T T T T T T T T T T T C T T T
2 chr2_13387576 0 13387576 G G C C C C G G C C C C C C C C C C G G
2 chr2_13388933 0 13388933 G G G G G G G G C C C C G G G G G G G G
2 chr2_13434146 0 13434146 A A A A A A A A G G G G A A A A A A A A
2 chr2_13436221 0 13436221 T T T T T T T T G G G G T T T T T T T T
2 chr2_13440038 0 13440038 C C T T C C C C C C C C C C C C C C C C
2 chr2_13443173 0 13443173 G G G G A A G G G G G G G G G G G G G G
2 chr2_13444493 0 13444493 G G G G C C G G G G G G G G G G G G G G
2 chr2_13461815 0 13461815 C C C C C C C C C C C C C C G G C C C C
2 chr2_13463280 0 13463280 C G G G G G G G G G G G G G G G G G G G
2 chr2_13463318 0 13463318 A A A A A A A A A A A A G G G G A A A A
2 chr2_13491013 0 13491013 A A A A A A A A A A A A G G A A G G A A
2 chr2_13491371 0 13491371 G G G G G G G G G G G G C C G G G G G G
2 chr2_13491641 0 13491641 T T T T T T T T C C C C T T T T T T T T
2 chr2_13497838 0 13497838 A A A A A A A A A A A G A A A A A A A A
2 chr2_13509964 0 13509964 C C C C C C C C C C C C C T C C C C C C
2 chr2_13510837 0 13510837 C C C C C C C C C T C C C C C C T T C C
2 chr2_13513904 0 13513904 T T T T T T T T T T T T G T T T T T T T
2 chr2_13531305 0 13531305 G G G G G G G G G G G G G G A A A A G G
2 chr2_13532273 0 13532273 A A A A A A A A A G A A A A A A A A A A
2 chr2_13533096 0 13533096 A A A A A A A A G G G G A A A A A A A A
2 chr2_13540233 0 13540233 T T A A A A T T A A A A A A A A A A T T
2 chr2_13542341 0 13542341 T T T T T T T T T T T T T T G G T T T T
2 chr2_13542636 0 13542636 C C C C C C C C C C C C T T C C C C C C
2 chr2_13550246 0 13550246 C C C C C C C C C C A C C C C C C C C C
2 chr2_13554116 0 13554116 A A A A A A A A A A A A G G A A A A A A
2 chr2_13559691 0 13559691 G G G G G G G G A A A A G G G G G G G G
2 chr2_13560540 0 13560540 T T T T T T T T C C C C T T T T T T T T
2 chr2_13567387 0 13567387 G G G G A G G G G G G G G G G G G G G G
2 chr2_13573759 0 13573759 A A A A A G A A A A A A A A A A A A A A
2 chr2_13576104 0 13576104 C C C C C C C C C C C C A A A A C C C C
2 chr2_13576856 0 13576856 G G G G G G G G G G G G G G T T G G G G
2 chr2_13585022 0 13585022 A A A A A G A A A A A A A A A A A A A A
2 chr2_13589922 0 13589922 G G G G G G G G A A A A G G G G G G G G
2 chr2_13595586 0 13595586 C C C C C C C C C C C C C C T T C C C C
2 chr2_13607808 0 13607808 C C C C C C C C T T T T C C C C C C C C
2 chr2_13610279 0 13610279 A A A A A A A A A A A A A T A A A A A A
2 chr2_13622312 0 13622312 G G G G G G G G A A A A G G G G G G G G
2 chr2_13635287 0 13635287 A G G G G G G G G G G G G G G G G G G G
2 chr2_13659060 0 13659060 G G G G G G G G G G G G A G G G G G G G
2 chr2_13660862 0 13660862 A A A A A G A A A A A A A A A A A A A A
2 chr2_13666427 0 13666427 C C C C C C C C C T C C C C C C C C C C
2 chr2_13667039 0 13667039 C C C C C C C C C C C C C C T T C C C C
2 chr2_13678026 0 13678026 C C T T C T C C C C C C T T T T T T C C
2 chr2_13680420 0 13680420 A A A A A A A A A A A A A A A C A A A A
2 chr2_13680436 0 13680436 G G A G G G G G G G G G G G G G G G G G
2 chr2_13682281 0 13682281 T T T T T T T T T T T T T T C C T T T T
2 chr2_13687625 0 13687625 C C C C C T C C C T C T C C C C C C C C
2 chr2_13689331 0 13689331 G G A A A A G G A A A A A A A A A A G G
2 chr2_13691584 0 13691584 T T C T C T T T T T T T T T C C T T T T
2 chr2_13692678 0 13692678 A A A G A G A A A A A A A A A A A A A A
2 chr2_13694268 0 13694268 A A A G G G A A A A A A A A A A A A A A
2 chr2_13696545 0 13696545 A A G G G G A A G G G G G G G G G G A A
2 chr2_13700412 0 13700412 C C C C C C C C T T T T C C C C C C C C
2 chr2_13701236 0 13701236 G G G G G G G G G G G G C G G G G G G G
2 chr2_13705189 0 13705189 T T T T T T T T C C C C T T T T T T T T
2 chr2_13706449 0 13706449 T T T T T T T T G G G G T T T T T T T T
2 chr2_13706721 0 13706721 G G G G G G G G C C C C G G G G G G G G
2 chr2_13717729 0 13717729 C C C C C C C C C C C C A C C C C C C C
2 chr2_13718227 0 13718227 C C C C C C C C C C C C A A C C C C C C
2 chr2_13718747 0 13718747 G G T T T T G G T T T T T T T T T T G G
2 chr2_13726298 0 13726298 G G G G G G G G A A A A G G G G G G G G
2 chr2_13727671 0 13727671 A A A A A A A A G G G G A A A A A A A A
2 chr2_13728995 0 13728995 G G A A A A G G G G G G A A A A A A G G
2 chr2_13729697 0 13729697 A A A A A A A A A A A G A A A A A A A A
2 chr2_13733615 0 13733615 T T T T C T T T T T T T T T T T T T T T
2 chr2_13734590 0 13734590 G G G G G G A A G G G G G G G G G G G G
2 chr2_13735709 0 13735709 G G G G G T G G G G G G G G G G G G G G
2 chr2_13735754 0 13735754 G G G G A G G G G G G G G G G G G G G G
2 chr2_13739458 0 13739458 A A G G A A A A A A A A A A A A A A A A
2 chr2_13739525 0 13739525 G G G G G G G G A A A A G G G G G G A A
2 chr2_13741996 0 13741996 C C C C C C C C C C C C C T C C C C C C
2 chr2_13750949 0 13750949 G G G G G G G G G G G G G G A A G G G G
2 chr2_13760007 0 13760007 T T C C C C T T T T T T T T T T T T T T
2 chr2_13760512 0 13760512 A A A A A A A A T T T T A A A A A A A A
2 chr2_13762152 0 13762152 C C C C C C C C C C C C C C T T C C C C
2 chr2_13767776 0 13767776 T T C C C C T T C C C C C C C C C C T T
2 chr2_13769483 0 13769483 G G G G G G G G G G G G G G G G C C G G
2 chr2_13772500 0 13772500 G G G G G G G G G G G G A A G G G G G G
2 chr2_13775403 0 13775403 C C T T T T C C T T T T T T T T T T C C
2 chr2_13775996 0 13775996 T T T T T T T T T T T T T T C T T T T T
2 chr2_13776525 0 13776525 G G G G G G G G A A A A G G G G G G G G
2 chr2_13781353 0 13781353 C C C C C C C C G G G G C C C C C C C C
2 chr2_13787461 0 13787461 C C C C C C C C A C C C C C C C C C C C
2 chr2_13788175 0 13788175 T T T T T T T T C C C C T T T T T T T T
2 chr2_13804917 0 13804917 G G G G G G G G G G G G A G G G G G G G
2 chr2_13814243 0 13814243 C C C C C C C C G G G G C C C C C C C C
2 chr2_13818894 0 13818894 C C C C C C C C C C C C C C C C T T C C
2 chr2_13822032 0 13822032 T T T T T T T T T T T T T T A T T T T T
2 chr2_13822890 0 13822890 C C C C C T C C C C C C C C C C C C C C
2 chr2_13828524 0 13828524 C C C C C C C C C C C C C C C C T T C C
2 chr2_13834684 0 13834684 C C C C C T C C C C C C C C C C C C C C
2 chr2_13850061 0 13850061 C C C C G G C C C C C C C C C C C C C C
2 chr2_13850113 0 13850113 A A A A A A A A A A A A C C A A A A A A
2 chr2_13858958 0 13858958 T T T T C T T T T T T T T T T T T T T T
2 chr2_13860401 0 13860401 A A A A A A A A G G G G A A A A A A A A
2 chr2_13866996 0 13866996 A A A A A A A A G G G G A A A A A A A A
2 chr2_13875157 0 13875157 G G G G G G A A G G G G G G G G G G G G
2 chr2_13878215 0 13878215 G G G G G G G G G G G G A G G G G G G G
2 chr2_13879323 0 13879323 C C A C C C C C C C C C C C C C C C C C
2 chr2_13884784 0 13884784 G G G G A G G G G G G G G G G G G G G G
2 chr2_13887792 0 13887792 C T T T T T T T T T T T T T T T T T T T
2 chr2_13910872 0 13910872 A A A A A A A A A A A A A A A A C C A A
2 chr2_13911671 0 13911671 A A A A A A A A A A A A A A A A G G A A
2 chr2_13911973 0 13911973 T T T T T T T T C C C C T T T T T T T T
2 chr2_13914813 0 13914813 A A A A A A A A A A A A A A A A T T A A
2 chr2_13918282 0 13918282 T T T T T T T T G G G G T T T T T T T T
2 chr2_13927638 0 13927638 C C C C C T C C C C C C C C C C C C C C
2 chr2_13933524 0 13933524 A A A A A A A A A A A A A A A A G G A A
2 chr2_13934148 0 13934148 T T T T T T T T T T T T T T C T T T T T
2 chr2_13937140 0 13937140 C C C C C T C C C C C C C C C C C C C C
2 chr2_13937270 0 13937270 C C C C C C C C T T T T C C C C C C C C
2 chr2_13939658 0 13939658 C C C C C C C C A A A A C C C C C C C C
2 chr2_13941655 0 13941655 C C T T C C C C C C C C C C C C T T C C
2 chr2_13945911 0 13945911 G G G G G G G G G G G G G G A G G G G G
2 chr2_13946654 0 13946654 G G G G G G A A G G G G G G G G G G G G
2 chr2_13949004 0 13949004 C C C C C C C C T T T T C C C C C C C C
2 chr2_13951569 0 13951569 A A A A A A A A A A A A A G A A G G A A
2 chr2_13954535 0 13954535 A A G G G G A A G G G G G G G G G G G G
2 chr2_13960011 0 13960011 G G G G G G G G G G G G G G G G A A G G
2 chr2_13960209 0 13960209 C C C C C C C C C C C C C C A C C C C C
2 chr2_13960817 0 13960817 G G G G G G G G G G G G G G A G G G G G
2 chr2_13989706 0 13989706 G G G G G G G G T T G G G G G G G G G G
2 chr2_13992655 0 13992655 G G G G G G G G T T T T G G G G G G G G
2 chr2_13992918 0 13992918 G G G G G G G G A A A A G G G G G G G G
2 chr2_13995254 0 13995254 C C C C C C C C A C C C C C C C C C C C
2 chr2_13999308 0 13999308 G G G G G G G G G G G G G G C G G G G G
2 chr2_14006768 0 14006768 C C C C C G C C C C C C C C C C C C C C
2 chr2_14011957 0 14011957 G G G G G G A A G G G G G G A G G G G G
2 chr2_14015330 0 14015330 C C C C C C C C C T C C C C C C C C C C
2 chr2_14023152 0 14023152 A A A A A A A A G G G G A A A A A A A A
2 chr2_14024876 0 14024876 A A A A A A A A T T T T A A A A A A A A
2 chr2_14029663 0 14029663 G G G G G G G G A A A G G G G G G G G G
2 chr2_14030449 0 14030449 C C C C C C C C C C C C C C C T C C C C
2 chr2_14033185 0 14033185 G G G G G G G G A A A A G G G G G G G G
2 chr2_14035191 0 14035191 C C C C C C C C T T T T C C C C C C C C
2 chr2_14038357 0 14038357 C C C C C C C C C C C T C C C C C C C C
2 chr2_14041903 0 14041903 T T T T T T T T T T C T T T T T T T T T
2 chr2_14046977 0 14046977 G G G G G G G G G G G G G G G G C C G G
2 chr2_14059220 0 14059220 C C C C C C C C C C C C C C C T C C T T
2 chr2_14061268 0 14061268 T T G G G T T T T T T T T T T T T T T T
2 chr2_14078046 0 14078046 T T T T T T T T C C C C T T T T T T T T
2 chr2_14078785 0 14078785 T T T T T T T T T T T T C C C C C C T T
2 chr2_14083216 0 14083216 T T T T T T T T A A A A T T T T T T T T
2 chr2_14086539 0 14086539 A A A A A A G G A A A A A A A A A A A A
2 chr2_14087894 0 14087894 G G G G G G G G G G G G G G A A A A G G
2 chr2_14089574 0 14089574 T T T T T T T T T T T T G G T T T T T T
2 chr2_14096241 0 14096241 A A A A A T A A A A A A A A A A A A A A
2 chr2_14096357 0 14096357 A A A A A A A A A A A A A C A A A A A A
2 chr2_14099323 0 14099323 A A A A A A A A A A A A A A A A G G A A
2 chr2_14101111 0 14101111 A A A A A A A A A G A A A A A A A A A A
2 chr2_14102459 0 14102459 C C C C C C C C C C C T C C C C C C C C
2 chr2_14103035 0 14103035 T T T T T T T T C C C C T T T T T T T T
2 chr2_14105404 0 14105404 C C C C C C C C T T T T C C C C C C C C
2 chr2_14114815 0 14114815 T T T T T T T T T T T T C T T T T T T T
2 chr2_14123082 0 14123082 T T T T T T T T C C C C T T T T T T T T
2 chr2_14126564 0 14126564 C C C C C C C C C C C C C C T T C C C C
2 chr2_14134198 0 14134198 A A A A A A A A G G G G A A A A A A A A
2 chr2_14140904 0 14140904 A A A A A A A A G G G G A A A A A A A A
2 chr2_14147187 0 14147187 A A A A A A A A G G G G A A A A A A A A
2 chr2_14149395 0 14149395 A A G G G G A A A A A A A A A A A A A A
2 chr2_14152731 0 14152731 A A A A A A A A T T T T A A A A A A A A
2 chr2_14153144 0 14153144 G G G G G G G G G G G G C C G G G G G G
2 chr2_14154440 0 14154440 A A A A A A A A A A A A A A G G A A A A
2 chr2_14159545 0 14159545 C C C C C C C C T T T T C C C C C C C C
2 chr2_14165264 0 14165264 G G C C C G G G G G G G G G G G G G G G
2 chr2_14167153 0 14167153 G G G G G G G G G G G G A G A G G G G G
2 chr2_14167377 0 14167377 C C C C C C C C C C C C C T C C C C C C
2 chr2_14171382 0 14171382 G G G G G G G G A A A A G G G G G G G G
2 chr2_14183705 0 14183705 G G T T G G G G G G G G G G G G G G G G
2 chr2_14186050 0 14186050 A A A A A A A A C C C C A A A A A A A A
2 chr2_14197437 0 14197437 C C C T C C C C C C C C C C C C C C C C
2 chr2_14201147 0 14201147 A A A A A A A A A A A G A A A A A A A A
2 chr2_14209758 0 14209758 G G G G G G G G G G G G A G G G G G G G
2 chr2_14210841 0 14210841 G G A A G G G G G G G G G G G G G G G G
2 chr2_14212306 0 14212306 C C C C C C G G C C C C C C C C C C C C
2 chr2_14213329 0 14213329 C C C C C C C C C C C C C C C C T T C C
2 chr2_14213485 0 14213485 G G G G G G G G G G G G G G A A G G G G
2 chr2_14225336 0 14225336 A A A A A A A A G G G G A A A A A A A A
2 chr2_14225347 0 14225347 A A A A A A A A A A A A A A G G A A A A
2 chr2_14233420 0 14233420 C C C C C C C C C T C C C C C C C C C C
2 chr2_14236610 0 14236610 G G G G A G G G G G G G G G G G G G G G
2 chr2_14241344 0 14241344 G G G G G G G G G G G G G G G G G T G G
2 chr2_14255689 0 14255689 C C C T C C C C C C C C C C C C C C C C
2 chr2_14267675 0 14267675 T T A A T T T T T T T T T T T T T T T T
2 chr2_14269931 0 14269931 T T T T T T T T G G G T T T T T T T T T
2 chr2_14274167 0 14274167 A A A A A A A A A A A A A A A A A G A A
2 chr2_14276488 0 14276488 G G G G G G G G G G G G A G G G G G G G
2 chr2_14285856 0 14285856 G G G G G G G G G G A G G G G G G G G G
2 chr2_14286397 0 14286397 A A G G G G A A G G G G G G G G G G A A
2 chr2_14289954 0 14289954 C C C C C C C C T T T T C C C C C C C C
2 chr2_14294765 0 14294765 T T T T G G T T T T T T T T T T T T T T
2 chr2_14295148 0 14295148 C C G G C C C C C C C C C C C C C C C C
2 chr2_14295324 0 14295324 G G G G G G G G C C G G G G G G G G G G
2 chr2_14296500 0 14296500 A A A A G G A A A A A A A A A A A A A A
2 chr2_14298058 0 14298058 G G C G G G G G G G G G G G G G G G G G
2 chr2_14305964 0 14305964 G G G G G G G G G G A G G G G G G G G G
2 chr2_14310805 0 14310805 G G C C C C G G C C C C C C C C C C G G
2 chr2_14317193 0 14317193 T T T T T T T T C C C C T T T T T T T T
2 chr2_14321432 0 14321432 C C C C C C C C C C C C C C C C A A C C
2 chr2_14328333 0 14328333 G G G G G G G G G G G G A A G G G G G G
2 chr2_14332167 0 14332167 G G G G G G G G A A A A G G G G G G G G
2 chr2_14336720 0 14336720 A G G G G G G G G G G G G G G G G G A A
2 chr2_14340631 0 14340631 G G G G G G G G C C C C G G G G G G G G
2 chr2_14340885 0 14340885 T T T T T T T T T T T T T T T T A A T T
2 chr2_14343404 0 14343404 T T T T T T T T T T T T C C T T T T T T
2 chr2_14345479 0 14345479 C C C C C C C C T T T T C C C C C C C C
2 chr2_14350777 0 14350777 T T T T T T C C T T T T T T T T T T T T
2 chr2_14351152 0 14351152 G G G G A G G G G G G G G G G G G G G G
2 chr2_14353769 0 14353769 G G G G G G G G A A A A G G G G G G G G
2 chr2_14360062 0 14360062 A A A A A A A A A A A A G G A A G G A A
2 chr2_14363172 0 14363172 T T T T C T T T T T T T T T T T T T T T
2 chr2_14377998 0 14377998 T T T T T T T T G G G G T T T T T T T T
2 chr2_14378411 0 14378411 C C C C C C C C C C C C C C T T C C C C
2 chr2_14378533 0 14378533 G G G G G G G G C C C C G G G G G G G G
2 chr2_14379361 0 14379361 C C C C C C C C T T T T C C C C C C C C
2 chr2_14384718 0 14384718 G G G G G G G G G G G G G G A A G G G G
2 chr2_14387828 0 14387828 G G A A G G G G G G G G G G G G G G G G
2 chr2_14390829 0 14390829 A A A A A A A A A A A G A A A A A A A A
2 chr2_14396781 0 14396781 A G G G G G G G G G G G G G G G G G G G
2 chr2_14410045 0 14410045 A A A A A A A A A A A A A A G G A A A A
2 chr2_14419315 0 14419315 A A A A A A A A G G G G A A A A A A A A
2 chr2_14422046 0 14422046 T T T T T T T T T T T T T T T T G G T T
2 chr2_14424552 0 14424552 A A G G G G A A A G G G G G G G G G A A
2 chr2_14436280 0 14436280 G G G G G G G G A A A A G G G G A A G G
2 chr2_14437088 0 14437088 T T T T T T T T C C C C T T T T T T T T
2 chr2_14451391 0 14451391 T T T T T T T T C C C C T T T T T T T T
2 chr2_14455783 0 14455783 A A A A A A A A C C C C A A A A A A A A
2 chr2_14456375 0 14456375 C C C C C C C C T T T T C C C C C C C C
2 chr2_14459126 0 14459126 A A A A A A A A T T T T A A A A A A A A
2 chr2_14459276 0 14459276 C C C C C C C C C T C T C C C C C C C C
2 chr2_14463593 0 14463593 T T T T T T T T T T T T T T C C T T T T
2 chr2_14465942 0 14465942 C C T T C C C C C C C C C C C C C C C C
2 chr2_14467559 0 14467559 C C C C T T C C C C C C C C C C C C C C
2 chr2_14467951 0 14467951 T T T T T T T T C C C C T T T T T T T T
2 chr2_14469173 0 14469173 G G G G G G G G C C C C G G G G G G G G
2 chr2_14477260 0 14477260 A A A A A A A A A A A A A A A A G G A A
2 chr2_14486163 0 14486163 C C C C C C C C T T T T C C C C C C C C
2 chr2_14496554 0 14496554 C C C C C C C C C C C C C C C C T T C C
2 chr2_14499190 0 14499190 C C C C C C C C C C C C T T C C C C C C
2 chr2_14502879 0 14502879 A A A A A A A A C C C C A A A A A A A A
2 chr2_14510202 0 14510202 C C C C C C C C C C C C C C C T C C C C
2 chr2_14529057 0 14529057 A A A A A A A A A A A A A A A G A A A A
2 chr2_14531359 0 14531359 A A A A A A A A G G G G A A A A A A A A
2 chr2_14531988 0 14531988 T T G G G G T T T T T T T T T T T T T T
2 chr2_14545061 0 14545061 T T T T T T T T G G G G T T T T T T T T
2 chr2_14545820 0 14545820 C C C C C C C C C C C C C C C C C T C C
2 chr2_14555212 0 14555212 T T T T C C T T T T T T T T T T T T T T
2 chr2_14565398 0 14565398 C C C C C C C C C C C C C C C C A C C C
2 chr2_14566947 0 14566947 A A A A A A A A G G G G A A A A A A A A
2 chr2_14568699 0 14568699 T T C C T T T T T T T T T T T T T T T T
2 chr2_14568944 0 14568944 C C C C C C C C C T C T C C C C C C C C
2 chr2_14577997 0 14577997 C C T T T T C C T T T T T T T T T T C C
2 chr2_14584601 0 14584601 C C C C C C C C A A A A C C C C C C C C
2 chr2_14595768 0 14595768 C C C C C C C C C C C G C C C C C C C C
2 chr2_14605019 0 14605019 A A G G G G A A G G G G G G G G G G A A
2 chr2_14609405 0 14609405 G G G G G G G G G G G G G G A A G G G G
2 chr2_14609806 0 14609806 C T C C C C C C C C C C C C C C C C C C
2 chr2_14609901 0 14609901 A A A A A A A A A A A A A C A A A A A A
2 chr2_14614298 0 14614298 C C C C C C C C C C C C C C C T C C C C
2 chr2_14614964 0 14614964 T T T T T T T T G G G G T T T T T T T T
2 chr2_14615546 0 14615546 G G G G G G G G G G G G A G G G G G G G
2 chr2_14618900 0 14618900 A A G G G G A A A A A A A A A A A A A A
2 chr2_14623241 0 14623241 C C C C C C C C G G G G C C C C C C C C
2 chr2_14624531 0 14624531 T T T T T T T T T T T T T T T T G T T T
2 chr2_14625022 0 14625022 C C C T C C C C C C C C C C C C C C C C
2 chr2_14627725 0 14627725 G G G G G G G G A A A A G G G G G G G G
2 chr2_14633340 0 14633340 C C C C C C C C C C C C C C C T C C C C
2 chr2_14638271 0 14638271 C C T T T T C C C C C C C C C C C C C C
2 chr2_14648258 0 14648258 G G G G G G G G G G G G G G C G G G G G
2 chr2_14652510 0 14652510 C C C C C C C C C C C C C T C C C C C C
2 chr2_14653185 0 14653185 T T A A A A T T T T T T T T T T T T T T
2 chr2_14657934 0 14657934 C C C C C C C C C C C C C C C C A A C C
2 chr2_14658184 0 14658184 C C C C C C C C C T C C C C C C C C C C
2 chr2_14659692 0 14659692 C C C C C C C C C C C C C C C C T T C C
2 chr2_14662158 0 14662158 C C C C C C C C C C C C C C C C T T C C
2 chr2_14675678 0 14675678 C C C C C C C C C C C C C C T T C C C C
2 chr2_14678187 0 14678187 G G G G G G G G G G G G G T G G G G G G
2 chr2_14678241 0 14678241 T T T T T T T T T T T T T T T T C C T T
2 chr2_14679230 0 14679230 G G G G G G G G A G A G G G G G G G G G
2 chr2_14683159 0 14683159 T T T T T T T T C C T T T T T T T T T T
2 chr2_14685289 0 14685289 G G G G G G G G A A A A G G G G G G G G
2 chr2_14686981 0 14686981 C C C C C C C C C C A C C C C C C C C C
2 chr2_14687728 0 14687728 G G G G A A G G G G G G G G G G G G G G
2 chr2_14693762 0 14693762 C C C C C C C C C T C T C C C C C C C C
2 chr2_14697772 0 14697772 G G G G G G G G G G G G A G G G G G G G
2 chr2_14699040 0 14699040 A A A A A A A A A G G G A A A A A A A A
2 chr2_14700423 0 14700423 G T G G G G G G G G G G G G G G G G G G
2 chr2_14701100 0 14701100 C C C C C C C C C C C C C T C C C C C C
2 chr2_14702856 0 14702856 C C C C C C C C C C C C C C T T C C C C
2 chr2_14718580 0 14718580 C C C C C C C C C C C C G G C C C C C C
2 chr2_14724613 0 14724613 G G G G G G G G G G G G A A A A G G G G
2 chr2_14733041 0 14733041 G G A A A A G G G G G G A A A A A A G G
2 chr2_14734342 0 14734342 C C C C C C C C C C C C A C C C C C C C
2 chr2_14737721 0 14737721 A A A A A A A A G G G G A A A A A A A A
2 chr2_14737881 0 14737881 T T T T T T T T T T T T T T C C T T T T
2 chr2_14745531 0 14745531 G G G G G G G G C C C C G G G G G G G G
2 chr2_14745587 0 14745587 C C C C C C C C G G G G C C C C C C C C
2 chr2_14748259 0 14748259 A A A A A A A A A A A G A A A A A A A A
2 chr2_14749683 0 14749683 T T A A A A T T T T T T T T T T T T T T
2 chr2_14751104 0 14751104 G G G G G G G G A G A G G G G G G G G G
2 chr2_14751469 0 14751469 A A A A A G A A A A A A A A A A A A A A
2 chr2_14756143 0 14756143 C C C C C C C C C C C C C C C T C C C C
2 chr2_14756618 0 14756618 T T T T T T T T C T C T T T T T T T T T
2 chr2_14760168 0 14760168 C C C C C C C C C C C C C C C C T T C C
2 chr2_14765250 0 14765250 G G G G G G G G G G G G A G G G G G G G
2 chr2_14767111 0 14767111 G G T T G G G G G G G G G G G G G G G G
2 chr2_14767156 0 14767156 A A A A A A A A G G G G A A A A A A A A
2 chr2_14768430 0 14768430 T T C C T T T T T T T T T T T T T T T T
2 chr2_14773069 0 14773069 A A A A A A A A A A A A A T A A A A A A
2 chr2_14775149 0 14775149 G G G G G G G G G G G G G G A A G G G G
2 chr2_14782312 0 14782312 C C C C C C C C T T T T C T C C C C C C
2 chr2_14789472 0 14789472 G G C C C C G G C C C C C C C C C C G G
2 chr2_14791074 0 14791074 C C C C C C C C C C C C C C C C C T C C
2 chr2_14791228 0 14791228 C C C C C C C C C C C C C C C C C T C C
2 chr2_14794787 0 14794787 G G G G G G G G G G A G G G G G G G G G
2 chr2_14797132 0 14797132 G G G G G G G G G G G G A G G G G G G G
2 chr2_14801690 0 14801690 T T T T T T T T T T T T T T C C T T T T
2 chr2_14802808 0 14802808 A A A A A A A A A A A A A A G G A A A A
2 chr2_14806079 0 14806079 G G G G G G G G A G A A G G G G G G G G
2 chr2_14810475 0 14810475 G G G G G G G G G G G G G G G G A G G G
2 chr2_14812636 0 14812636 C C T T T T C C C C C C C C C C C C C C
2 chr2_14815234 0 14815234 C C C C T T C C C C C C C C C C C C C C
2 chr2_14815750 0 14815750 T T T T T T T T T T T T A A T T T T T T
2 chr2_14817506 0 14817506 G G G G G G G G G G G G A A G G G G G G
2 chr2_14820912 0 14820912 A G A A A A A A A A A A A A A A A A A A
2 chr2_14824309 0 14824309 A A A A A A A A G G G G A A A A A A A A
2 chr2_14830474 0 14830474 C C C C C C C C A C C C C C C C C C C C
2 chr2_14835013 0 14835013 G G G G G G G G C C C C G G G G G G G G
2 chr2_14843271 0 14843271 A A A A A G A A A A A A A A A A A A A A
2 chr2_14856592 0 14856592 C C C C C C C C C T C C C C C C C C C C
2 chr2_14861039 0 14861039 A A A A A A A A A A A A A G A A A A A A
2 chr2_14862872 0 14862872 C C C C C C C C A A A A C C C C C C C C
2 chr2_14864074 0 14864074 A A A G A A A A A A A A A A A A A A A A
2 chr2_14864512 0 14864512 C C C C C C C C C C C C C C C C C T C C
2 chr2_14869563 0 14869563 A C A A A A A A A A A A A A A A A A A A
2 chr2_14880954 0 14880954 T T T T T T T T T T T T C C T T T T T T
2 chr2_14894587 0 14894587 C C C C C C C C G G G G C C C C C C C C
2 chr2_14899731 0 14899731 A A A A A A A A A A A A G G A A A A A A
2 chr2_14900150 0 14900150 G G G G G G G G C C C C G G G G G G G G
2 chr2_14900885 0 14900885 G G G G A A G G G G G G G G G G G G G G
2 chr2_14902206 0 14902206 C C C C C C C C C C C C C G C C C C C C
2 chr2_14902988 0 14902988 T T T T T T T T T T T T T T C C T T T T
2 chr2_14903486 0 14903486 A A A A A A G G A A A A A A A A A A A A
2 chr2_14922767 0 14922767 T T T T T T T T T T T T C C T T T T T T
2 chr2_14923912 0 14923912 C C C C C C C C T T T T C C C C C C C C
2 chr2_14928078 0 14928078 C C C C C C C C A A A A C C C C C C C C
2 chr2_14934177 0 14934177 C C C C C C C C C C C C C C C T C C C C
2 chr2_14934815 0 14934815 A A A A A A A A G G G G A A A A A A A A
2 chr2_14952966 0 14952966 A A A A A A A A G G G G G G G G G G A A
2 chr2_14970506 0 14970506 C C T T T T C C T T T T T T T T T T C C
2 chr2_14973093 0 14973093 C C C C C C C C C C C C C T C C C C C C
2 chr2_14981986 0 14981986 T T T T C T T T T T T T T T T T T T T T
2 chr2_14991855 0 14991855 C C C C C C C C T T T T C C C C C C C C
2 chr2_15004304 0 15004304 A A A A A A T T A A A A A A A A A A A A
2 chr2_15007821 0 15007821 C C G G G G C C G G G G G G G G G G C C
2 chr2_15009716 0 15009716 A A A A A A A A G G G G A A A A A A A A
2 chr2_15013628 0 15013628 A A A A A A A A G G G G A A A A A A A A
2 chr2_15015842 0 15015842 G G G G G G G G T T T T G G G G G G G G
2 chr2_15016589 0 15016589 T T T T T T T T C C C C T T T T T T T T
2 chr2_15017787 0 15017787 G G A A A A G G A A A A A A A A A A G G
2 chr2_15019646 0 15019646 A A A G A A A A A A A A A A A A A A A A
2 chr2_15023000 0 15023000 T T T T T T T T C C C C T T T T T T T T
2 chr2_15024534 0 15024534 T T T T T T T T G G G G T T T T T T T T
2 chr2_15036573 0 15036573 C C C C C C C C C C C C C C G G C C C C
2 chr2_15039420 0 15039420 A A A A A A A A A A A A A A A A G G A A
2 chr2_15043060 0 15043060 A A A A A A A A G G G G A A A A A A A A
2 chr2_15046136 0 15046136 A A A A A A A A A A A A C C C C A A A A
2 chr2_15054036 0 15054036 G G A G G G G G G G G G G G G G G G G G
2 chr2_15064185 0 15064185 C C C C C C C C C C C C C T C C C C C C
2 chr2_15065354 0 15065354 T T T T T T T T C C C C C T C C T T T T
2 chr2_15072049 0 15072049 T T T T T T T T C C C C T T T T T T T T
2 chr2_15072725 0 15072725 C T C C C C C C C C C C C C C C C C C C
2 chr2_15073169 0 15073169 C C C C A C C C C C C C C C C C C C C C
2 chr2_15074858 0 15074858 G G G G G G G G G G G G G G A A G G G G
2 chr2_15090328 0 15090328 A A A A A A A A A A G G A A A A A A A A
2 chr2_15093579 0 15093579 G G G G G G G G G G G G G G G G C C G G
2 chr2_15095063 0 15095063 A G G G G G G G G G G G G G G G G G G G
2 chr2_15105863 0 15105863 G G G G G G G G G G G G G G A A G G G G
2 chr2_15121375 0 15121375 C C C T C C C C C C C C C C C C C C C C
2 chr2_15122388 0 15122388 C C C C C C C C C C C C C C C T C C C C
2 chr2_15132093 0 15132093 C C C C C C C C C T C C C C C C C C C C
2 chr2_15133942 0 15133942 T T T T T T T T T T T T T T C T T T T T
2 chr2_15137346 0 15137346 A A T T T T T T T T T T T T T T T T A A
2 chr2_15150450 0 15150450 G G G G G G A A G G G G G G G G G G G G
2 chr2_15159208 0 15159208 G G A G G G G G G G G G G G G G G G G G
2 chr2_15160254 0 15160254 G G G G G G G G G G G G T T G G G G G G
2 chr2_15163133 0 15163133 T T C T C T T T T T T T T T T T T T T T
2 chr2_15166426 0 15166426 T T T T T T T T A A A A T T T T T T T T
2 chr2_15185395 0 15185395 A A A A A A A A A A A A A C A A A A A A
2 chr2_15186144 0 15186144 C C T T C T C C C C C C C C C C C C C C
2 chr2_15187119 0 15187119 G G G G A G G G G G G G G G G G G G G G
2 chr2_15203836 0 15203836 T T T T T T T T T T T T C T T T T T T T
2 chr2_15218677 0 15218677 C C C C C C C C C C C C C G C C C C C C
2 chr2_15220598 0 15220598 C C C C C C C C C C C C C C T T T T C C
2 chr2_15266007 0 15266007 A A A A A A A A A A G G A A A A A A A A
2 chr2_15268637 0 15268637 G G G G G G G G G G G G C G G G G G G G
2 chr2_15269637 0 15269637 T T T T T T T T C C C C T T T T T T T T
2 chr2_15272328 0 15272328 T T T T T T T T C T T T T T T T T T T T
2 chr2_15272520 0 15272520 C C C C C C C C T T T T C C C C C C C C
2 chr2_15280431 0 15280431 C C C C C C C C T T T T C C C T C C C C
2 chr2_15307430 0 15307430 A A A A A G A A A A A A A A A A A A A A
2 chr2_15307784 0 15307784 G G G G G G G G A A A A G G G G G G G G
2 chr2_15308781 0 15308781 G G G G G G G G A A A A G G G G G G G G
2 chr2_15317193 0 15317193 A A A A A A A A A A A A A A A A C C A A
2 chr2_15317753 0 15317753 A A A A A A A A A A A A A A A A G G A A
2 chr2_15331799 0 15331799 C C C C C C C C A A A A C C C C C C C C
2 chr2_15337630 0 15337630 G G G G C C G G G G G G G G G G G G G G
2 chr2_15337645 0 15337645 A A A A A A A A A A A T A A A A A A A A
2 chr2_15340461 0 15340461 G G A A A A G G A A A A A A A A A A G G
2 chr2_15343889 0 15343889 G G A A A G G G G G G G G G G G G G G G
2 chr2_15349585 0 15349585 T T T T T T T T T T T T T T T T C C T T
2 chr2_15359687 0 15359687 G G G G C G G G G G G G G G G G G G G G
2 chr2_15362283 0 15362283 C C G G G G C C G G G G G G C G G G C C
2 chr2_15363548 0 15363548 A C C C C C C C C C C C C C C C C C A A
2 chr2_15363830 0 15363830 T T G G G G T T T T T T G G G T G G T T
2 chr2_15366856 0 15366856 A A A A A A A A A A A A A C A A A A A A
2 chr2_15369559 0 15369559 G T T T T T G G T T T T T T T T T T T T
2 chr2_15370105 0 15370105 C C C C C T C C C C C C C C C C C C C C
2 chr2_15374937 0 15374937 C C C C C C C C C C C C C C C G C C C C
2 chr2_15380042 0 15380042 T T T T G T T T T T T T T T T T T T T T
2 chr2_15383989 0 15383989 T T C C C C C C C C C C C C C C C C C C
2 chr2_15394872 0 15394872 C C C C C C C C A A A A C C C C C C C C
2 chr2_15394891 0 15394891 A A A A A C A A A A A A A A A A A A A A
2 chr2_15413398 0 15413398 G G G G G G G G A G G G G G G G G G G G
2 chr2_15420490 0 15420490 A A G G A G A A A A A A A A A A A A A A
2 chr2_15420806 0 15420806 T T T T T T T T A A A A T T T T T T T T
2 chr2_15422910 0 15422910 A G G G G G G G G G G G G G G G G G G G
2 chr2_15433426 0 15433426 C C C C C C C C G G G G C C C C C C C C
2 chr2_15436305 0 15436305 C C C C C C C C C C C T C C C C C C C C
2 chr2_15445168 0 15445168 C C C C C C C C C C C C C C T T C C C C
2 chr2_15446124 0 15446124 A A A A A A A A A A A G A A A A A A A A
2 chr2_15447832 0 15447832 A A A A A A A A G G G G A A A A A A A A
2 chr2_15451561 0 15451561 G G G G G G G G G G G G A G G G G G G G
2 chr2_15453454 0 15453454 A A A A A A A A A A A A A G A A A A A A
2 chr2_15455676 0 15455676 C C C C C C C C C C C C C C A C C C C C
2 chr2_15456211 0 15456211 C C C C C T C C C C C C C C C C C C C C
2 chr2_15460133 0 15460133 T T C C T T T T T T T T T T T T T T T T
2 chr2_15465323 0 15465323 C C C C C C C C C C C C A C C C C C C C
2 chr2_15466207 0 15466207 T T T T T T T T C C C C T T T T T T T T
2 chr2_15466459 0 15466459 T T T T T T T T T T T T G G T T T T T T
2 chr2_15469172 0 15469172 C C C C G G C C C C C C C C C C C C C C
2 chr2_15473031 0 15473031 T T G G G G G G G G G G G G G G G G T T
2 chr2_15478423 0 15478423 C C G G C G C C C C C C C C C C C C C C
2 chr2_15481902 0 15481902 C C C C C C C C C C C C G G C C C C C C
2 chr2_15483699 0 15483699 C C C C C C T T C C C C C C C C C C C C
2 chr2_15484785 0 15484785 A A A A A G A A A A A A A A A A A A A A
2 chr2_15485382 0 15485382 C C C C C C C C C C C C C T C C C C C C
2 chr2_15492798 0 15492798 G G G G G G A A G G G G G G G G G G G G
2 chr2_15505046 0 15505046 G G G G G G G G A A A A G G G G G G G G
2 chr2_15535893 0 15535893 G G G G G G G G G G A G G G G G G G G G
2 chr2_15540021 0 15540021 G G G G G G G G C C C C G G G G G G G G
2 chr2_15542563 0 15542563 A A A A A A A A A A A A A A A A T T A A
2 chr2_15545273 0 15545273 A A G G G G A A G G G G G G G G G G G G
2 chr2_15548932 0 15548932 G G G G G G G G G G G G A G G G G G G G
2 chr2_15550599 0 15550599 G G G G G G G G G G G G A A A A G G G G
2 chr2_15552432 0 15552432 G G G G G G G G A A A A G G G G G G G G
2 chr2_15555834 0 15555834 C C C C C C C C C C C C C C C C A A C C
2 chr2_15561027 0 15561027 C C C C C C C C C C C C C C C T C C C C
2 chr2_15561218 0 15561218 C C C C C C G G C C C C C C C C C C C C
2 chr2_15562503 0 15562503 G G G G G G G G G G G G A A A A A A G G
2 chr2_15565352 0 15565352 G G G G G G A A G G G G G G G G G G G G
2 chr2_15569543 0 15569543 C C C C C C C C C C C C C C C T C C C C
2 chr2_15572288 0 15572288 T T T T T T T T T T C T T T T T T T T T
2 chr2_15573586 0 15573586 A A A A A A A A A A A G A A A A A A A A
2 chr2_15576426 0 15576426 C C C C C C C C C C C G C C C C C C C C
2 chr2_15576600 0 15576600 A A A A A A A A A A A A A C A A A A A A
2 chr2_15593726 0 15593726 T T C C C C T T T T T T T T T T T T T T
2 chr2_15606436 0 15606436 G G G G G G G G C G G G G G G G G G G G
2 chr2_15610667 0 15610667 T T T T T T T T C C C C C C C C C C T T
2 chr2_15613131 0 15613131 A A A A A A A A A A A A A G A A A A A A
2 chr2_15625433 0 15625433 T T T T T T T T T T T T T T T T C C T T
2 chr2_15633932 0 15633932 G G G G G G G G A A A A G G G G G G G G
2 chr2_15634532 0 15634532 A A A A A G A A A A A A A A A A A A A A
2 chr2_15650226 0 15650226 A A A A A A A A C C C C A A A A A A A A
2 chr2_15652596 0 15652596 C C C C C T C C C C C C C C C C C C C C
2 chr2_15654366 0 15654366 C C G G G G C C G G G G G G G G G G C C
2 chr2_15658402 0 15658402 C C C C C C C C A A A A C C C C C C C C
2 chr2_15666702 0 15666702 C C G G C G C C C C C C C C C C C C C C
2 chr2_15668422 0 15668422 C C C T C C C C C C C C C C C C C C C C
2 chr2_15668834 0 15668834 G G G G G G G G G G A G G G G G G G G G
2 chr2_15675631 0 15675631 G G G G G G G G G G A G G G G G G G G G
2 chr2_15676331 0 15676331 C C C C C C C C C G C C C C C C C C C C
2 chr2_15676677 0 15676677 T T T T T T T T C T C T T T T T T T T T
2 chr2_15682911 0 15682911 C C C C C C C C C C C C A A A A A A C C
2 chr2_15688826 0 15688826 C C C C C C C C T T T T C C C C C C C C
2 chr2_15698425 0 15698425 T T T T T T T T T T T T T T T T G G T T
2 chr2_15699097 0 15699097 G G G G G G G G G G G G G G A A G G G G
2 chr2_15699098 0 15699098 G G G G G G G G A G A G G G G G G G G G
2 chr2_15700636 0 15700636 G G G G G G G G G G G G A G G G G G G G
2 chr2_15703190 0 15703190 C C C C C C C C T T T T C C C C C C C C
2 chr2_15705690 0 15705690 C C C C C C C C C C C C T T C C C C C C
2 chr2_15707718 0 15707718 T T T T T T T T C C C C T T T T T T T T
2 chr2_15709590 0 15709590 C C C C C G C C C C C C C C C C C C C C
2 chr2_15709854 0 15709854 C C C C C C C C C C C T C C C C C C C C
2 chr2_15711051 0 15711051 A A A A A A A A G G G G A A A A A A A A
2 chr2_15714419 0 15714419 T T T T A T T T T T T T T T T T T T T T
2 chr2_15717814 0 15717814 A A A A A G A A A A A A A A A A A A A A
2 chr2_15730431 0 15730431 T T T T T T C C T T T T T T T T T T T T
2 chr2_15734588 0 15734588 C C C C C C C C T T T T C C C C C C C C
2 chr2_15739721 0 15739721 A A A A A A A A A A A A A A A A T T A A
2 chr2_15740979 0 15740979 C C C C C C C C T T T T C C C C C C C C
2 chr2_15746961 0 15746961 G G G G G G G G G G G G G G C G G G G G
2 chr2_15756049 0 15756049 G G G G G G G G A A A A G G G G G G G G
2 chr2_15757056 0 15757056 A A A A A A A A G G G G A A A A A A A A
2 chr2_15759399 0 15759399 G G G G G G G G A G G G G G G G G G G G
2 chr2_15765110 0 15765110 G G G G G G G G C C C C G G G G G G G G
2 chr2_15779667 0 15779667 C C C C C C C C A A A A C C C C C C C C
2 chr2_15780799 0 15780799 G G G G G G G G G G G G A A G G G G G G
2 chr2_15781095 0 15781095 T T T T T T T T T T T T C C C T C C T T
2 chr2_15785473 0 15785473 T T T T T T T T T T T T T T T T C C T T
2 chr2_15785998 0 15785998 T T C C C C T T T T T T T T T T T T T T
2 chr2_15786162 0 15786162 A A A A A A A A T T T T A A A A A A A A
2 chr2_15787088 0 15787088 C C C C C C C C C C C C C T C C T T C C
2 chr2_15794370 0 15794370 G G G G G G A A G G G G G G G G G G G G
2 chr2_15795843 0 15795843 G G G G G G G G A A A A G G G G G G G G
2 chr2_15810177 0 15810177 T T G G G G T T T T T T T T T T T T T T
2 chr2_15813381 0 15813381 T T T T T T T T T T T T C C T T T T T T
2 chr2_15813445 0 15813445 C C C C C C C C C C C C C C C G C C C C
2 chr2_15816733 0 15816733 G G G G G G G G G G G G G G G G T T G G
2 chr2_15839627 0 15839627 C C C C C C C C C C C C C C C T C C C C
2 chr2_15848580 0 15848580 G G C C C C G G G G G G G G G G G G G G
2 chr2_15857093 0 15857093 C C C C C C C C C T C C C C C C C C C C
2 chr2_15863427 0 15863427 T T T T T T T T T T T T T T T T G G T T
2 chr2_15866329 0 15866329 C C C C C C C C T T T T C C C C C C C C
2 chr2_15873661 0 15873661 C C T T C C C C C C C C C C C C C C C C
2 chr2_15874561 0 15874561 C C A A A A A A A A A A A A A A A A A A
2 chr2_15889019 0 15889019 C C C C C C C C C C C C C C C T C C C C
2 chr2_15890157 0 15890157 A A A A A A A A A A A A A A A A G G A A
2 chr2_15894327 0 15894327 T T T T T T T T C C C C T T T T T T T T
2 chr2_15894613 0 15894613 A A A A A A A A A A A A A A A A G G A A
2 chr2_15894715 0 15894715 C C C C C C C C C C C T C C C C C C C C
2 chr2_15901980 0 15901980 G G C C C C G G C C C C C C C C C C G G
2 chr2_15912077 0 15912077 C T C C C T C C C C C C T T T T T T C C
2 chr2_15920945 0 15920945 A A T T A T A A A A A A A A A A A A A A
2 chr2_15925499 0 15925499 A A A A A A A A A A A G A A A A A A A A
2 chr2_15928069 0 15928069 G G G G G G G G G G G G G G A A G G G G
2 chr2_15929357 0 15929357 G G G G G G G G C C C C G G G G G G G G
2 chr2_15935276 0 15935276 G G A A G G G G G G G G G G G G G G G G
2 chr2_15941026 0 15941026 C C C C C C C C C C C C C C C C G G C C
2 chr2_15944746 0 15944746 C C C C C C C C C C C C C C C C A A C C
2 chr2_15951863 0 15951863 G G G G G G G G G G G G G T G G G G G G
2 chr2_15954201 0 15954201 C C C C C C C C G G G G C C C C C C C C
2 chr2_15955373 0 15955373 G G G G G G G G G G G G G G A G G G G G
2 chr2_15962770 0 15962770 T T C C C C T T C C C C C C C C C C C C
2 chr2_15962888 0 15962888 T T T T T T T T T T T T T T G G T T T T
2 chr2_15979391 0 15979391 A A A A A A A A G G G G A A A A A A A A
2 chr2_15979487 0 15979487 T T T T T T T T T T T T C C T T T T T T
2 chr2_15983410 0 15983410 A A A A A G A A A A A A A A A A A A A A
2 chr2_15984055 0 15984055 C C T T T T T T T T T T T T T T T T C C
2 chr2_15985617 0 15985617 G G G G G G G G G G G G G G G G T T G G
2 chr2_15988349 0 15988349 T T T T T T T T T T T T T T T T C C T T
2 chr2_15991968 0 15991968 G G G G A A G G G G G G G G G G G G G G
2 chr2_15999311 0 15999311 C C C C C C C C T T T T C C C C C C C C
2 chr2_15999967 0 15999967 C C C C C C C C C C C T C C C C C C C C
2 chr2_16002761 0 16002761 C C C C C C C C C C C C C T C C C C C C
2 chr2_16003870 0 16003870 G G G G A G G G G G G G G G G G G G G G
2 chr2_16004361 0 16004361 T T T T T T T T C C C C T T T T T T T T
2 chr2_16007551 0 16007551 A G G G G G A A G G G G G G G G G G A A
2 chr2_16011844 0 16011844 C C C C C C C C C C C T C C C C C C C C
2 chr2_16014929 0 16014929 A A G G G G A A A A A A A A A A A A A A
2 chr2_16016228 0 16016228 A A A A A G A A A A A A A A A A A A A A
2 chr2_16022031 0 16022031 T T T T T T T T T T T T T T C C T T T T
2 chr2_16027892 0 16027892 G G G G G G G G G G G G C G G G G G G G
2 chr2_16028484 0 16028484 C C C T C C C C C C C C C C C C C C C C
2 chr2_16032347 0 16032347 G G C C G G C C G G G G G G G G G G G G
2 chr2_16034090 0 16034090 G G G G G G G G G G G G G G A A G G G G
2 chr2_16043694 0 16043694 T T T T T T T T C C C C T T T T T T T T
2 chr2_16044802 0 16044802 G G A A G G G G G G G G G G G G G G G G
2 chr2_16046367 0 16046367 C C C C C C C C C C C C C T C C C C C C
2 chr2_16046380 0 16046380 G G C C C C G G C C C C C C C C C C G G
2 chr2_16048206 0 16048206 A A A A A A A A T T T T A A A A A A A A
2 chr2_16055707 0 16055707 G G G G G G G G G G G G G G G G A A G G
2 chr2_16063932 0 16063932 A A G G A A A A A A A A A A A A A A A A
2 chr2_16066553 0 16066553 A A A A A A A A A A A A A A C C A A A A
2 chr2_16071564 0 16071564 G G G G G G G G T T T T G G G G G G G G
2 chr2_16081512 0 16081512 A A A A A A A A A A A A A A A A C C A A
2 chr2_16116959 0 16116959 C C C C C C C C C C C C T T C C C C C C
2 chr2_16128340 0 16128340 T T C C T T T T T T T T T T T T T T T T
2 chr2_16130631 0 16130631 G G G G G G G G G G G G A A G G G G G G
2 chr2_16130928 0 16130928 G G G G G G G G A G G G G G G G G G G G
2 chr2_16135875 0 16135875 T T T T T T T T C C C C T T T T T T T T
2 chr2_16140796 0 16140796 C T C C C C T T C C C C C C C C C C C C
2 chr2_16142256 0 16142256 T T T T T T T T T T T T T T T T G G T T
2 chr2_16147514 0 16147514 C C C C C T C C C C C C T T C C C C C C
2 chr2_16154141 0 16154141 C C C C C C G G C C C C C C C C C C C C
2 chr2_16164688 0 16164688 G G G G G G G G A A A A G G G G G G G G
2 chr2_16172257 0 16172257 A A A A A A A A G G G G A A A A A A A A
2 chr2_16173078 0 16173078 A A G G A A A A A A A A A A A A A A A A
2 chr2_16179661 0 16179661 C C C C C C C C C C C C C C C C T T C C
2 chr2_16186929 0 16186929 T T T T T T G G T T T T T T T T T T T T
2 chr2_16201215 0 16201215 C C C C C C C C C C C C C C C C A A C C
2 chr2_16208113 0 16208113 T T T T T T T T T T T T T T C C T T T T
2 chr2_16209149 0 16209149 A A A A A A A A A A A A A A A A G G A A
2 chr2_16214091 0 16214091 C C T T C C C C C C C C C C C C C C C C
2 chr2_16232392 0 16232392 G G G G G G G G G G C G G G G G G G G G
2 chr2_16233697 0 16233697 G G G G G G A A G G G G G G G G G G G G
2 chr2_16234530 0 16234530 G G G G G G G G A A A A G G G G G G G G
2 chr2_16237143 0 16237143 C C C C C T C C C C C C C C C C C C C C
2 chr2_16238254 0 16238254 G G G G G G G G A G G G G G G G G G G G
2 chr2_16246088 0 16246088 T T T T T T T T C C C C T T T T T T T T
2 chr2_16250796 0 16250796 C C C C C C C C C C C C T T T T C C C C
2 chr2_16251632 0 16251632 T T T T T T T T A A A A T T T T T T T T
2 chr2_16255083 0 16255083 C C C T C T C C C C C C C C C C C C C C
2 chr2_16256158 0 16256158 G G A A A A G G A A A A A A A A A A G G
2 chr2_16260337 0 16260337 C C C C C C C C T T T T C C C C C C C C
2 chr2_16260381 0 16260381 T T T T T T T T T T T T T T G T T T T T
2 chr2_16267543 0 16267543 A A A G A A A A A A A A A A A A A A A A
2 chr2_16268374 0 16268374 C C C C C C C C T T T T C C C C C C C C
2 chr2_16275213 0 16275213 G G G G A G G G G G G G G G G G G G G G
2 chr2_16276497 0 16276497 C C C T C C C C C C C C C C C C C C C C
2 chr2_16283889 0 16283889 T T T T T T T T C T C T T T T T T T T T
2 chr2_16291464 0 16291464 T T T T T T T T C T T T T T T T T T T T
2 chr2_16300592 0 16300592 T T T T T T T T C C C C T T T T T T T T
2 chr2_16300848 0 16300848 A A A A A A A A A A A A A G A A A A A A
2 chr2_16303376 0 16303376 T T T T T T T T C T C C T T T T T T T T
2 chr2_16311247 0 16311247 C C C C C C C C T T T T C C C C C C C C
2 chr2_16314838 0 16314838 G T T T T T G G T T T T T T T T T T G G
2 chr2_16317167 0 16317167 G G G G G G G G A A A A G G G G G G G G
2 chr2_16317476 0 16317476 G G G G G G G G A G G G G G G G G G G G
2 chr2_16320337 0 16320337 G G G G G G G G G G A G G G G G G G G G
2 chr2_16322985 0 16322985 A A A A A A A A A A A A A A A A G G A A
2 chr2_16328264 0 16328264 G G A G G G G G A G G G G G G G G G G G
2 chr2_16328599 0 16328599 A A A A A A A A A A A A A A A G A A A A
2 chr2_16333136 0 16333136 G G A A A G G G G G G G G G G G G G G G
2 chr2_16334977 0 16334977 A A G G G G G G G G G G G G G G G G A A
2 chr2_16335745 0 16335745 T T T T T T T T C T T T T T T T T T T T
2 chr2_16342021 0 16342021 C C C C C C C C C C C C C T C C C C C C
2 chr2_16343012 0 16343012 C C C C C C C C C C C C C T C C C C C C
2 chr2_16347520 0 16347520 G G A A A A G G G G G G G G G G G G G G
2 chr2_16348833 0 16348833 C C C C T T C C C C C C C C C C C C C C
2 chr2_16352325 0 16352325 T T T T G T T T T T T T T T T T T T T T
2 chr2_16356331 0 16356331 C C C C C C C C C C C C C T C C C C C C
2 chr2_16359422 0 16359422 G G G G A G G G G G G G G G G G G G G G
2 chr2_16363288 0 16363288 G G G G G G A A G G G G G G G G G G G G
2 chr2_16367324 0 16367324 T T T T T T T T C C C C T T T T T T T T
2 chr2_16373357 0 16373357 G G G G G G G G T T T T G G G G G G G G
2 chr2_16381507 0 16381507 C C C T C C C C C C C C C C C C C C C C
2 chr2_16392189 0 16392189 A A A A A A A A G G G G A A A A A A A A
2 chr2_16397081 0 16397081 A A A A A G A A A A A A A A A A A A A A
2 chr2_16400302 0 16400302 C C C C C T C C C C C C C C C C C C C C
2 chr2_16402899 0 16402899 C C C C C T C C C C C C C C C C C C C C
2 chr2_16404402 0 16404402 C C C C C C C C G G G G C C C C C C C C
2 chr2_16405759 0 16405759 T T T T T T T T G G G G T T T T T T T T
2 chr2_16409334 0 16409334 C C C C C C C C C T C C C T C C C C C C
2 chr2_16428617 0 16428617 G G G G G G G G A A A A G G G G A A G G
2 chr2_16431326 0 16431326 C C C C C C C C C C C C C C C T C C C C
2 chr2_16433634 0 16433634 A A A A G G A A A A A A A A A A A A A A
2 chr2_16436008 0 16436008 A A A A A A A A A A A A T T A A A A A A
2 chr2_16437012 0 16437012 C C C C C C C C C C C C C C C T C C C C
2 chr2_16442439 0 16442439 G G G G G G G G G G G G G G A G G G G G
2 chr2_16443651 0 16443651 T T C C C C C C C C C C C C C C C C T T
2 chr2_16443934 0 16443934 C C C C C C C C C C C C T T C C C C C C
2 chr2_16444502 0 16444502 C C C C C C C C C C C C C C C C T T C C
2 chr2_16450063 0 16450063 A A A A A A A A G G G G A A A A A A A A
2 chr2_16450109 0 16450109 G G G G G G G G G G G G G G A G G G G G
2 chr2_16452621 0 16452621 T T T T T T T T C C C C T T T T T T T T
2 chr2_16454553 0 16454553 A A A A A A A A A A A A A C C C A A A A
2 chr2_16456888 0 16456888 C C C C C C C C C C C C C C C C T T C C
2 chr2_16462920 0 16462920 G T G G G G G G G G G G G G G G G G G G
2 chr2_16463058 0 16463058 G G G G G G G G A A A A A A A A G G G G
2 chr2_16465682 0 16465682 A A A A A A A A G G G G A A A A A A A A
2 chr2_16469754 0 16469754 G G G G G G G G A A A A G G G G G G G G
2 chr2_16470841 0 16470841 G G G G G G G G G G A G G G G G G G G G
2 chr2_16476828 0 16476828 T T T T T T T T A T T T T T T T T T T T
2 chr2_16477105 0 16477105 C C C C C C C C C C C T C C C C C C C C
2 chr2_16493682 0 16493682 A A A A A A A A C C C C A A A A A A A A
2 chr2_16494746 0 16494746 A A A A A A A A C C C C A A A A A A A A
2 chr2_16497307 0 16497307 A A A A A A A A A A A A A G A A A A A A
2 chr2_16498731 0 16498731 G G G G G G G G C G G G G G G G G G G G
2 chr2_16499389 0 16499389 G G G G A A G G G G G G G G G G G G G G
2 chr2_16501893 0 16501893 G G A A A A G G G G G G G G G G G G G G
2 chr2_16503666 0 16503666 G G G G G G G G G G G G G T G G G G G G
2 chr2_16513830 0 16513830 A A A A A A A A A A A A A G A A A A A A
2 chr2_16514262 0 16514262 T T T T T T T T C C C C T T T T T T T T
2 chr2_16522056 0 16522056 C T C C C C C C C C C C C C C C C C C C
2 chr2_16524020 0 16524020 C C C C C C C C C T C T C C C C C C C C
2 chr2_16531954 0 16531954 T T T T T T T T T T T T C C T T T T T T
2 chr2_16532917 0 16532917 T T T T C C T T T T T T T T T T T T T T
2 chr2_16537273 0 16537273 C C C C C C C C T T T T C C C C C C C C
2 chr2_16540566 0 16540566 T T T T T T T T C C C C T T T T T T T T
2 chr2_16547245 0 16547245 C C C C C C C C C C C C C C C G C C C C
2 chr2_16548144 0 16548144 T T T T T T T T G G G G T T T T T T T T
2 chr2_16548596 0 16548596 G G G G G G G G G G G G G G G G A A G G
2 chr2_16548907 0 16548907 G G G G G G G G G G G G G G C C G G G G
2 chr2_16549139 0 16549139 G G G G G G G G G G C G G G G G G G G G
2 chr2_16550693 0 16550693 T T T T T T C C C C C C C C C C C C T T
2 chr2_16561516 0 16561516 C C C C C C C C C C C C G G C C C C C C
2 chr2_16561999 0 16561999 G G G G G G G G G G G G A G G G G G G G
2 chr2_16564554 0 16564554 G G G G G G G G A A A A G G G G G G G G
2 chr2_16564752 0 16564752 T T T T T T T T T T T T C T T T T T T T
2 chr2_16577823 0 16577823 C C C C C C C C C C C T C C C C C C C C
2 chr2_16580862 0 16580862 A A A A A A A A G G G G A A A A A A A A
2 chr2_16591784 0 16591784 T T T T T T T T G G G G T T T T T T T T
2 chr2_16592351 0 16592351 T T A A T T T T T T T T T T T T T T T T
2 chr2_16592993 0 16592993 T T C C C C C C C C C C C C C C C C T T
2 chr2_16595294 0 16595294 A A A A A A A A G G G G A A A A A A A A
2 chr2_16595557 0 16595557 C C C C C C C C T T T T C C C C C C C C
2 chr2_16596374 0 16596374 C C C C A A C C C C C C C C C C C C C C
2 chr2_16599528 0 16599528 C C C C C C C C C C C C C T C C C C C C
2 chr2_16600884 0 16600884 C C C C C C C C C C C C C T C C T T C C
2 chr2_16605239 0 16605239 C C C C C C C C C C C C T T T T T T C C
2 chr2_16606438 0 16606438 T T C C C C T T C C C C C C C C C C T T
2 chr2_16607303 0 16607303 G G G G G G G G A A A A G G G G G G G G
2 chr2_16611150 0 16611150 C C C C C C C C T T T T C C C C C C C C
2 chr2_16611829 0 16611829 G G G G G G G G G G G G G G G G A A G G
2 chr2_16616686 0 16616686 G G G G G G G G G G G G G G G G A A G G
2 chr2_16621058 0 16621058 G G G G G G G G G G G G A A G G G G G G
2 chr2_16625209 0 16625209 G G G G G G G G G G G G G G A G G G G G
2 chr2_16626471 0 16626471 A A G G G G A A G G G G G G G G G G A A
2 chr2_16628950 0 16628950 C C C T C C C C C C C C C C C C C C C C
2 chr2_16631780 0 16631780 A A A A A A A A C C C C A A A A C C A A
2 chr2_16635221 0 16635221 G G G G G G T T G G G G G G G G G G G G
2 chr2_16643697 0 16643697 A A A A A A A A A G A A A A A A A A A A
2 chr2_16645735 0 16645735 C C C C C C C C C C C C C T C C C C C C
2 chr2_16647438 0 16647438 A A A A A G A A A A A A A A A A A A A A
2 chr2_16648187 0 16648187 A A A A A A A A A A A A A G A A A A A A
2 chr2_16655179 0 16655179 G G G G G G G G G G A G G G G G G G G G
2 chr2_16658842 0 16658842 T T T T G T T T T T T T T T T T T T T T
2 chr2_16663886 0 16663886 G G G G A G G G G G G G G G G G G G G G
2 chr2_16665749 0 16665749 G G G G G G G G A A A A G G G G G G G G
2 chr2_16667815 0 16667815 T T T T T T T T T T T T T T T T A A T T
2 chr2_16669747 0 16669747 G G G G G G G G C C C C G G G G G G G G
2 chr2_16675098 0 16675098 A A A A A A A A A A A G A A A A A A A A
2 chr2_16682173 0 16682173 C C C C C T C C C C C C C C C C C C C C
2 chr2_16683279 0 16683279 A A T T T T A A T T T T T T T T T T A A
2 chr2_16690381 0 16690381 G G G G A G G G G G G G G G G G G G G G
2 chr2_16690550 0 16690550 A A A A A A A A G G G G A A A A A A A A
2 chr2_16690604 0 16690604 G G G G G G G G G G G G G G A A G G G G
2 chr2_16697558 0 16697558 C C C C C C C C A A A A C C C C C C C C
2 chr2_16700685 0 16700685 C C C C C C C C A A A A C C C C C C C C
2 chr2_16706238 0 16706238 A A A A A A A A C C C C A A A A A A A A
2 chr2_16713866 0 16713866 C C C C C C C C C C C C C C C C G G C C
2 chr2_16717173 0 16717173 T T T T T T T T C C C C T T T T T T T T
2 chr2_16720186 0 16720186 C C C C C C C C G G G G C C C C C C C C
2 chr2_16720591 0 16720591 A A A A A A A A G G G G A A A A A A A A
2 chr2_16721940 0 16721940 C C C C C T C C C C C C C C C C C C C C
2 chr2_16726988 0 16726988 G G G G G G G G G G G G A A G G G G G G
2 chr2_16731504 0 16731504 G G G G A A G G G G G G G G G G G G G G
2 chr2_16733604 0 16733604 C C C C C C C C C C C C C C T T C C C C
2 chr2_16739018 0 16739018 A A A A A A A A A A A A G G A A A A A A
2 chr2_16743267 0 16743267 C C C C C C C C C C C C C T C C C C C C
2 chr2_16746905 0 16746905 C C C C C C C C C T C C C C C C C C C C
2 chr2_16748312 0 16748312 A A G G G G A A G G G G G G G G G G A A
2 chr2_16749373 0 16749373 G G G G G G A A G G G G G G G G G G G G
2 chr2_16750077 0 16750077 T T T T T T T T T T T T T T T T C C T T
2 chr2_16752602 0 16752602 C C T T C C C C C C C C C C C C C C C C
2 chr2_16755797 0 16755797 G G G G A A G G G G G G G G G G G G G G
2 chr2_16756607 0 16756607 G G G G G G C C G G G G G G G G G G G G
2 chr2_16770792 0 16770792 G G G G G G A A G G G G G G G G G G G G
2 chr2_16775544 0 16775544 T T C C C C T T C C C C C C C C C C T T
2 chr2_16782389 0 16782389 A A A A A A A A A A A A A G A A A A A A
2 chr2_16783420 0 16783420 C C C C C C C C C T C C C C C C C C C C
2 chr2_16785504 0 16785504 T T T T T T T T T T T T C C T T T T T T
2 chr2_16788620 0 16788620 T T T T C C T T T T T T T T T T T T T T
2 chr2_16792868 0 16792868 G G G G G G G G A A A A G G G G G G G G
2 chr2_16797467 0 16797467 A G A A A A G G A A A A A A A A A A G G
2 chr2_16797863 0 16797863 A G G G G G G G G G G G G G G G G G G G
2 chr2_16803636 0 16803636 G G G G A G G G G G G G G G G G G G G G
2 chr2_16804334 0 16804334 G G G G A G G G A A A A G G G G G G G G
2 chr2_16809047 0 16809047 A A A A A A A A C C C C A A A A A A A A
2 chr2_16810627 0 16810627 C C C C C C C C A A A A C C C C C C C C
2 chr2_16817658 0 16817658 T T T T T T T T C C C C T T T T T T T T
2 chr2_16820173 0 16820173 A G G G G G G G G G G G G G G G G G G G
2 chr2_16820368 0 16820368 T T T T T T T T C C C C T T T T T T T T
2 chr2_16823168 0 16823168 G G A A G G G G G G G G G G G G G G G G
2 chr2_16829333 0 16829333 A A A A A A A A A C A C A A A A A A A A
2 chr2_16831907 0 16831907 G G G G G G G G G G G G G G G G A A G G
2 chr2_16832870 0 16832870 G G G G G G G G G G G G C G G G G G G G
2 chr2_16834399 0 16834399 G G G G G G G G T T T T G G G G G G G G
2 chr2_16838925 0 16838925 G G A A A A G G G G G G G G G G G G G G
2 chr2_16847552 0 16847552 G G G G G G G G C C C C G G G G G G G G
2 chr2_16851380 0 16851380 G G G G G G G G G G A G G G G G G G G G
2 chr2_16852239 0 16852239 T T T T T T T T C C C C T T T T T T T T
2 chr2_16854784 0 16854784 A A A A A A A A G G G G A A A A A A A A
2 chr2_16857918 0 16857918 G G G G G G C C G G G G G G G G G G G G
2 chr2_16858113 0 16858113 T T A A T T T T T T T T T T T T T T T T
2 chr2_16858131 0 16858131 T T C C C C C C C C C C C C C C C C T T
2 chr2_16868036 0 16868036 C C C C C C C C C C C C C G C C C C C C
2 chr2_16870185 0 16870185 G G G G G G G G G G G G G G A A G G G G
2 chr2_16878244 0 16878244 C C C C C C C C C C C C G G C C C C C C
2 chr2_16882228 0 16882228 G G G G G G G G G G G G G G G G A A G G
2 chr2_16882719 0 16882719 G G G G G G G G G G A G G G G G G G G G
2 chr2_16888658 0 16888658 C C C C C C C C T T T T C C C C C C C C
2 chr2_16892008 0 16892008 G G G G G G A A G G G G G G G G G G G G
2 chr2_16893969 0 16893969 C C C C C C C C C C C C C C C T C C C C
2 chr2_16907422 0 16907422 C C C C C C C C C C C C T T C C C C C C
2 chr2_16911061 0 16911061 G G G G G G G G G G C G G G G G G G G G
2 chr2_16911341 0 16911341 T T C C C C T T C C C C C C C C C C T T
2 chr2_16920657 0 16920657 G G G G G G G G A G G G G G G G G G G G
2 chr2_16927821 0 16927821 C C C C C C C C T T T T C C C C C C C C
2 chr2_16935423 0 16935423 T T T T T T T T C C C C T T T T T T T T
2 chr2_16937268 0 16937268 A A A A A A A A G G G G A A A A A A A A
2 chr2_16937678 0 16937678 A A A A A A A A A A A A A A A A A G A A
2 chr2_16945572 0 16945572 C C C C C C C C C C C T C C C C C C C C
2 chr2_16945672 0 16945672 A A A A A A A A C C C C A A A A A A A A
2 chr2_16953130 0 16953130 T T T T T T T T C C C C T T T T T T T T
2 chr2_16953481 0 16953481 G G G G A A G G G G G G G G G G G G G G
2 chr2_16953847 0 16953847 G G G G G G G G G G G G A G G G G G G G
2 chr2_16958020 0 16958020 C C C C C T C C C C C C C C C C C C C C
2 chr2_16960001 0 16960001 G G G G G G G G G G G G G G G G A A G G
2 chr2_16961435 0 16961435 A A A A A A A A T T T T A A A A A A A A
2 chr2_16964634 0 16964634 G G A A A G G G A A A A A A A A A A G G
2 chr2_16975836 0 16975836 T T T T T T T T C C C C T T T T T T T T
2 chr2_16980760 0 16980760 A C A A A A A A A A A A A A A A A A C C
2 chr2_16985276 0 16985276 C C C C C T C C C C C C C C C C C C C C
2 chr2_16986190 0 16986190 T T T T T T T T T T T T T T T T C C T T
2 chr2_16987315 0 16987315 C C C C C T C C C C C T C C C C C C C C
2 chr2_16990729 0 16990729 C T C C C C C C C C C C C C C C C C C C
2 chr2_16994942 0 16994942 T T T T T T T T C C C C T T T T T T T T
2 chr2_17003082 0 17003082 T T T T T T T T T T G G T T T T T T T T
2 chr2_17005345 0 17005345 G G G G G T G G G G G G G G G G G G G G
2 chr2_17010325 0 17010325 C C C C C C C C C T C C C C C C C C C C
2 chr2_17010346 0 17010346 G G G G G G G G G G G G A G G G G G G G
2 chr2_17015973 0 17015973 A A A A A A A A A A A A C C A A A A A A
2 chr2_17021350 0 17021350 A A A A A A A A T T T T A A A A A A A A
2 chr2_17027374 0 17027374 C T C C C C C C C T C T C C C C C C T T
2 chr2_17038959 0 17038959 C C C C C T C C C C C C C C C C C C C C
2 chr2_17046673 0 17046673 A A A A A A A A G G G G A A A A A A A A
2 chr2_17049188 0 17049188 C C G G C C C C C C C C C C C C C C C C
2 chr2_17056781 0 17056781 A A C C A C A A A A A A A A A A A A A A
2 chr2_17062056 0 17062056 A A A A A A A A A A C C A A A A A A A A
2 chr2_17065008 0 17065008 A A T T A A A A A A A A A A A A A A A A
2 chr2_17069652 0 17069652 C C C C C C C C C C C C C C C C T T C C
2 chr2_17070850 0 17070850 C C C C C C C C T T T T C C C C C C C C
2 chr2_17073909 0 17073909 A A G G G G A A G G G G G G G G G G A A
2 chr2_17076279 0 17076279 A A A A A A A A A A A A A A A A A C A A
2 chr2_17079250 0 17079250 C C C C C C C C C C C C C T C C C C C C
2 chr2_17081013 0 17081013 G G G G G G G G A G A G G G G G A G G G
2 chr2_17091210 0 17091210 A A A A A A A A A A A A G G A A A A A A
2 chr2_17092441 0 17092441 G G G G A G G G G G G G G G G G G G G G
2 chr2_17093847 0 17093847 C C C C C C C C C C C C C C G G C C C C
2 chr2_17104727 0 17104727 G G G G A G G G G G G G G G G G A G G G
2 chr2_17105010 0 17105010 A C A A A A A A A A A A A A A A A A A A
2 chr2_17105090 0 17105090 A A A A A C A A A A A A A A A A A A A A
2 chr2_17106798 0 17106798 G G C C G G G G G G G G G G G G G G G G
2 chr2_17115844 0 17115844 A A A A A A A A A A A G A A A A A A A A
2 chr2_17118376 0 17118376 A G G G G G G G G G G G G G G G G G G G
2 chr2_17123176 0 17123176 C C C C C C C C C C C C C C A A A A C C
2 chr2_17124332 0 17124332 G G G G G G G G G G G G A A A A G G G G
2 chr2_17124537 0 17124537 C T T T T T T T T T T T T T T T T T T T
2 chr2_17124858 0 17124858 T T T T T T T T C C C C T T T T T T T T
2 chr2_17126468 0 17126468 G G G G G G G G A A A A G G G G G G G G
2 chr2_17136000 0 17136000 T T T T T T T T C C C C T T T T T T T T
2 chr2_17144250 0 17144250 T T C C C T T T T T T T T T T T T T T T
2 chr2_17144270 0 17144270 G G G G G G G G A A A A G G G G G G G G
2 chr2_17147008 0 17147008 A A A A A A A A A G A G A A A A A A A A
2 chr2_17148142 0 17148142 G T T T T T T T T T T T T T T T T T T T
2 chr2_17150047 0 17150047 C C C C C C C C T T T T C C C C C C C C
2 chr2_17150680 0 17150680 A A A A A G A A A A A A A A A A A A A A
2 chr2_17150920 0 17150920 T T T T T T T T T T T T C T T T T T T T
2 chr2_17152440 0 17152440 A A A A A A A A A A A A A A A A A G A A
2 chr2_17156533 0 17156533 C C C C C C C C T T T T C C C C C C C C
2 chr2_17157688 0 17157688 C C C C C C C C A A A A C C C C C C C C
2 chr2_17159378 0 17159378 C C C C C G C C C C C C C C C C C C C C
2 chr2_17161125 0 17161125 G G G G A G G G G G G G G G G G G G G G
2 chr2_17163969 0 17163969 C C C C C G C C C C C C C C C C C C C C
2 chr2_17170600 0 17170600 C C C C C C C C C C C C C C C C T T C C
2 chr2_17174571 0 17174571 C C C C C C C C C C C C C C C C T T C C
2 chr2_17186816 0 17186816 G T G G G G G G G G G G G G G G G G T T
2 chr2_17190487 0 17190487 C C C C C C A A C C C C C C C C C C C C
2 chr2_17193271 0 17193271 A A A A A A A A G G G G A A A A A A A A
2 chr2_17196506 0 17196506 C C C C C C C C T T T T C C C C C C C C
2 chr2_17203631 0 17203631 G G G G G G G G G T G G G G G G G G G G
2 chr2_17208757 0 17208757 C C C C C C C C C T C C C C C C C C C C
2 chr2_17210682 0 17210682 C C C C C C C C C T C C C C C C C C C C
2 chr2_17213199 0 17213199 G G G G A A G G G G G G G G G G G G G G
2 chr2_17216913 0 17216913 G G G G G G G G G G G G A A G G G G G G
2 chr2_17221221 0 17221221 C C C C C C C C C C C C C C C T C C C C
2 chr2_17221757 0 17221757 G G A A A A G G G G G G G G G G G G G G
2 chr2_17225578 0 17225578 G G G G G G G G A G A G G G G G G G G G
2 chr2_17233325 0 17233325 C C C C C C C C C C C C C C C C T T C C
2 chr2_17236857 0 17236857 G G G G G G G G A A A A G G G G G G G G
2 chr2_17241354 0 17241354 A T A A A A A A A A A A A A A A A A A A
2 chr2_17246656 0 17246656 C C C C C C C C C T C C C C C C C C C C
2 chr2_17250424 0 17250424 T T T T T T T T C C C C T T T T T T C C
2 chr2_17251007 0 17251007 G G G G G G G G G G G G G G C C G G G G
2 chr2_17253542 0 17253542 G T T T T T T T T T T T T T T T T T T T
2 chr2_17255953 0 17255953 T T G G G G T T T T T T T T T T T T T T
2 chr2_17272193 0 17272193 C C C C C C C C G G G G C C C C C C C C
2 chr2_17275016 0 17275016 G G G G G G G G A A A A G G G G G G G G
2 chr2_17276840 0 17276840 C T C C C C C C C C C C C C C C C C T T
2 chr2_17288712 0 17288712 T T T T T T T T G G G G T T T T T T T T
2 chr2_17290450 0 17290450 G G G G G G G G G G G G A G G G G G G G
2 chr2_17307647 0 17307647 G G A A A A G G G G G G G G G G G G G G
2 chr2_17316194 0 17316194 G G G G G G G G G G G G A G G G G G G G
2 chr2_17321455 0 17321455 G G G G G G G G G G G G G G A A G G G G
2 chr2_17325877 0 17325877 C C C C C C C C C C C C T T C C C C C C
2 chr2_17326055 0 17326055 A G A A A A A A A A A A A A A A A A A A
2 chr2_17336106 0 17336106 G G G G G G G G A A A A G G G G A A G G
2 chr2_17336308 0 17336308 A A A A A A A A A C A C A A A A A A A A
2 chr2_17336868 0 17336868 C C C C C C C C A A A C C C C C C C C C
2 chr2_17342221 0 17342221 G G G G G T G G G G G G G G G G G G G G
2 chr2_17343260 0 17343260 G G G G G G G G G G G G A G G G G G G G
2 chr2_17360433 0 17360433 C C C C C T C C C C C C C C C C C C C C
2 chr2_17366767 0 17366767 C C C C C C C C A C C C C C C C C C C C
2 chr2_17369340 0 17369340 C C C C C C C C C C C T C C C C C C C C
2 chr2_17371053 0 17371053 A G G G G G A A G G G G G G G G G G G G
2 chr2_17374531 0 17374531 A A A A A A A A G G G G A A A A A A A A
2 chr2_17374876 0 17374876 C C C C C C C C T T C T C C C C C C C C
2 chr2_17376023 0 17376023 T T T T T T T T C C C C T T T T T T T T
2 chr2_17383129 0 17383129 C T T T T T T T T T T T T T T T T T T T
2 chr2_17384455 0 17384455 T T A A T T T T T T T T T T T T T T T T
2 chr2_17384891 0 17384891 T T A A T T T T T T T T T T T T T T T T
2 chr2_17385390 0 17385390 T T T T T T T T T T T T T T T T C C T T
2 chr2_17390195 0 17390195 C C C C C C C C C C C C C T C C C C C C
2 chr2_17393823 0 17393823 C C A A A C C C C C C C C C C C C C C C
2 chr2_17395754 0 17395754 A A A A A A A A A A A A A A A A T T A A
2 chr2_17397625 0 17397625 G G G G A G G G G G G G G G G G G G G G
2 chr2_17399006 0 17399006 C C C C C C C C T T T T C C C C C C C C
2 chr2_17399261 0 17399261 T T T T T T T T C C C C T T T T T T T T
2 chr2_17411849 0 17411849 A A A A A A A A A A A A A G A A A A A A
2 chr2_17413099 0 17413099 G G G G G G G G A A A A G G G G G G G G
2 chr2_17419054 0 17419054 G G A A A A G G A A A A A A A A A A G G
2 chr2_17419970 0 17419970 T T T T T T T T C C C C T T T T T T T T
2 chr2_17421298 0 17421298 G G G G G G G G G G G G T T T T G G G G
2 chr2_17422513 0 17422513 C C T T C C C C C C C C C C C C C C C C
2 chr2_17434909 0 17434909 C C T T T T C C T T T T T T T T T T C C
2 chr2_17438780 0 17438780 G G G G G G G G G G G G A A G G G G G G
2 chr2_17439396 0 17439396 A A A A A A A A G G G G A A A A A A A A
2 chr2_17444051 0 17444051 T T T T T T T T C C C C T T T T T T T T
2 chr2_17446047 0 17446047 C C C C T T C C C C C C C C C C C C C C
2 chr2_17448596 0 17448596 A A A A A A A A C C C C A A A A A A A A
2 chr2_17449399 0 17449399 C C C C C C C C C C C C C C T T C C C C
2 chr2_17480675 0 17480675 A A A A A A A A G G G G A A A A A A A A
2 chr2_17481231 0 17481231 T T C C C C T T C C C C C C C C C C T T
2 chr2_17483171 0 17483171 A A A A A G A A A A A A A A A A A A A A
2 chr2_17490446 0 17490446 C C C C C C C C C C C C C C T T C C C C
2 chr2_17491669 0 17491669 C C C C C C C C C C C T C C C C C T C C
2 chr2_17492103 0 17492103 G G G G G G G G G G A G G G G G G G G G
2 chr2_17499218 0 17499218 A A A A A A A A G G G G A A A A A A A A
2 chr2_17501987 0 17501987 C C C C C C C C C C C C C C C T C C C C
2 chr2_17508130 0 17508130 T T A A A A T T T T T T T T T T T T T T
2 chr2_17511933 0 17511933 G G G G G G G G T T T T G G G G G G G G
2 chr2_17514149 0 17514149 G G G G G G G G G G G G A G G G G G G G
2 chr2_17519554 0 17519554 G G G G G G G G G G G G G G G G A G G G
2 chr2_17520230 0 17520230 A A A C A A A A A A A A A A A A A A A A
2 chr2_17524822 0 17524822 G T T T T T G G T T T T T T T T T T T T
2 chr2_17527983 0 17527983 G G G G G G G G G G G G G G A G G G G G
2 chr2_17531411 0 17531411 C C C C C C C C C C C C C C C C T T C C
2 chr2_17535314 0 17535314 T T T T T T T T C C C C T T T T T T T T
2 chr2_17536386 0 17536386 G G A G G G G G G G G G G G G G G G G G
2 chr2_17539378 0 17539378 C C C C C C C C C C C C C C T T C C C C
2 chr2_17542536 0 17542536 C C C C C C C C C C C C C C C T C C C C
2 chr2_17542846 0 17542846 C C C C C C C C C C C C C C C C T T C C
2 chr2_17544194 0 17544194 T T T T T T T T T T T T C T T T T T T T
2 chr2_17546474 0 17546474 T T T T T T T T C T T T T T T T T T T T
2 chr2_17552157 0 17552157 T T T T T T T T G T T T T T T T T T T T
2 chr2_17559087 0 17559087 G G G G G G C C G G G G G G G G G G C C
2 chr2_17561190 0 17561190 A A A A A A A A T T T T A A A A A A A A
2 chr2_17563084 0 17563084 G G A A A A G G A A A A G G G G G G G G
2 chr2_17564547 0 17564547 T T T T T T T T C C C C T T T T T T T T
2 chr2_17564987 0 17564987 C C C C C T C C C C C C C C C C C C C C
2 chr2_17574012 0 17574012 G G G G G G G G A G A G G G G G G G G G
2 chr2_17594129 0 17594129 A A C C A A A A A A A A A A A A A A A A
2 chr2_17605477 0 17605477 T T T T G T T T T T T T T T T T T T T T
2 chr2_17605566 0 17605566 G G G G G G C C G G G G G G G G G G G G
2 chr2_17606210 0 17606210 A A A A A A A A A A A A A C A A A A A A
2 chr2_17610663 0 17610663 C T T T T T C C T T T T T T T T T T T T
2 chr2_17613682 0 17613682 C C C C C C C C C C C C C T C C C C C C
2 chr2_17617147 0 17617147 G G G G G G G G G G G G G G A G G G G G
2 chr2_17619506 0 17619506 T T T T T T T T T T T T C C C C C C T T
2 chr2_17619612 0 17619612 C C C C C C C C C C C C C C T T C C C C
2 chr2_17623286 0 17623286 G G G G G G A A G G G G G G G G G G G G
2 chr2_17632974 0 17632974 G G G G G G G G G G G G A G G G G G G G
2 chr2_17633671 0 17633671 C C T T T T T T T T T T T T T T T T C C
2 chr2_17635801 0 17635801 A A A A A A A A G G G G A A A A A A A A
2 chr2_17636903 0 17636903 A A A A A G A A A A A A A A A A A A A A
2 chr2_17641383 0 17641383 G G G G G G G G A A A A G G G G G G G G
2 chr2_17647198 0 17647198 C C C C C C C C T T T T C C C C C C C C
2 chr2_17650569 0 17650569 C C C C C C C C A C C C C C C C C C C C
2 chr2_17657293 0 17657293 G G G G G G G G G G G G A A A G G G G G
2 chr2_17679072 0 17679072 G G A A A A G G G G G G G G G G G G G G
2 chr2_17679488 0 17679488 G G G G G G G G G G G G G G G G T T G G
2 chr2_17683377 0 17683377 G G G G G G G G A A A A G G G G G G G G
2 chr2_17685533 0 17685533 C C C C C C C C T T T T C C C C C C C C
2 chr2_17685798 0 17685798 G G G G A G G G G G G G G G G G G G G G
2 chr2_17689410 0 17689410 G G T T G T G G G G G G G G G G G G G G
2 chr2_17689817 0 17689817 C C C C C T C C C C C C C C C C C C C C
2 chr2_17690356 0 17690356 G G G G G G G G T T T T G G G G G G G G
2 chr2_17698841 0 17698841 C C C C C C C C T T T T C C C C C C C C
2 chr2_17715776 0 17715776 T T A A A A A A A A A A A A A A A A T T
2 chr2_17716216 0 17716216 A A A A A A A A C C C C A A A A A A A A
2 chr2_17717263 0 17717263 G G G G G G G G A A A A G G G G G G G G
2 chr2_17720741 0 17720741 A A A A C C A A A A A A A A A A A A A A
2 chr2_17729953 0 17729953 T T T T T T T T T T C T T T T T T T T T
2 chr2_17740645 0 17740645 A A A A A A A A T T T T A A A A A A A A
2 chr2_17744907 0 17744907 T T T T G G T T T T T T T T T T T T T T
2 chr2_17745121 0 17745121 T T T T T T T T C C C C T T T T T T T T
2 chr2_17748456 0 17748456 T T T T T T T T T T T T T T C T T T T T
2 chr2_17751028 0 17751028 G G G G G G G G G G G G G G G G A G G G
2 chr2_17753466 0 17753466 G G G G A A G G G G G G G G G G G G G G
2 chr2_17761582 0 17761582 A A A A A A A A G G G G A A A A A A A A
2 chr2_17762204 0 17762204 G G G G G G G G A G A A G G G G G G G G
2 chr2_17776451 0 17776451 C C C C C C C C A A A A C C C C C C C C
2 chr2_17778507 0 17778507 C C C C C C C C C C T T T T T T T T C C
2 chr2_17783987 0 17783987 C C G G C C C C C C C C C C C C C C C C
2 chr2_17790019 0 17790019 C C C C C C C C C C C C C C C T T T C C
2 chr2_17795171 0 17795171 C C C C C C C C T T T T C C C C C C C C
2 chr2_17797649 0 17797649 C C C C C C C C T T T T C C C C C C C C
2 chr2_17804629 0 17804629 T T T T T T T T T T T T T T C C T T T T
2 chr2_17809854 0 17809854 A A A A A A A A G G G G A A A A A A A A
2 chr2_17810898 0 17810898 G G G G G G T T G G G G G G G G G G G G
2 chr2_17820443 0 17820443 A A A A A A A A A A A A G G A A A A A A
2 chr2_17820777 0 17820777 T T T T T T T T T T T T C C T T T T T T
2 chr2_17820850 0 17820850 A A A A A A A A A A A A A A G G A A A A
2 chr2_17821145 0 17821145 T T T T T T T T C C C C T T T T T T T T
2 chr2_17828682 0 17828682 C C C T C C C C C C C C C C C C C C C C
2 chr2_17835877 0 17835877 A A A A A A G G A A A A A A A A A A G G
2 chr2_17838681 0 17838681 C C C C C C C C T T T T C C C C C C C C
2 chr2_17843092 0 17843092 C C C C C C C C C C C C T T C C C C C C
2 chr2_17847479 0 17847479 C T T T T T T T T T T T T T T T T T T T
2 chr2_17849291 0 17849291 T T T T T T T T C C C C T T T T T T T T
2 chr2_17851530 0 17851530 G G G G G G G G G G G G G G C G G G G G
2 chr2_17851968 0 17851968 C C C C C C C C T T T T C C C C C C C C
2 chr2_17856990 0 17856990 C C C C C C C C C C C T C C C C C C C C
2 chr2_17864352 0 17864352 T T T T T T T T C C C C T T T T T T T T
2 chr2_17867994 0 17867994 A A A A A A A A A A A A A A A G A A A A
2 chr2_17881980 0 17881980 T T T T T T T T T T T T G T T T T T T T
2 chr2_17886554 0 17886554 T T T T T T T T T T T T C T T T T T T T
2 chr2_17889021 0 17889021 A A A A A A A A G G G G A A A A A A A A
2 chr2_17889214 0 17889214 C C C C C C C C C C C T C C C C C C C C
2 chr2_17890048 0 17890048 C C C C C C C C T T T T C C C C C C C C
2 chr2_17892238 0 17892238 T T T T T T T T T T C T T T T T T T T T
2 chr2_17897273 0 17897273 T T T T T T T T T T T T T T T T C C T T
2 chr2_17901071 0 17901071 A A A A A A A A A A A A A A A C A A A A
2 chr2_17925843 0 17925843 T T T T T T T T T T T T T T C C T T T T
2 chr2_17935944 0 17935944 T T T T C C T T T T T T T T T T T T T T
2 chr2_17937591 0 17937591 C C T T C C C C C C C C C C C C C C C C
2 chr2_17949437 0 17949437 C C T T C C C C C C C C C C C C C C C C
2 chr2_17967131 0 17967131 T T T T T T T T T T C C T T T T T T T T
2 chr2_17971634 0 17971634 C C C C C C C C T T T T C C C C C C C C
2 chr2_17978884 0 17978884 G G G G G G G G G T G G G G G G G G G G
2 chr2_17979726 0 17979726 T T G G T T T T T T T T T T T T T T T T
2 chr2_17988783 0 17988783 C C T T T T C C C C C C C C C C C C C C
2 chr2_18002626 0 18002626 A A A A A A A A G G G G A A A A A A A A
2 chr2_18004999 0 18004999 A A A A A A A A G G G G A A A A A A A A
2 chr2_18014682 0 18014682 C C C C C C C C C C C T C C C C C C C C
2 chr2_18016388 0 18016388 T T T T T T T T A A A A T T T T T T T T
2 chr2_18017083 0 18017083 C C C C C C C C C T C C C C C C C C C C
2 chr2_18019629 0 18019629 A A C C C C A A C C C C C C C C C C A A
2 chr2_18021820 0 18021820 A C C C C C C C C C C C C C C C C C C C
2 chr2_18022115 0 18022115 A G G G G G G G G G G G G G G G G G A A
2 chr2_18023001 0 18023001 C C T T T T C C T T T T T T T T T T C C
2 chr2_18023556 0 18023556 T T T T T T T T T T T T C T T T T T T T
2 chr2_18024179 0 18024179 T T T T T T G G T T T T T T T T T T T T
2 chr2_18026784 0 18026784 T T T T T T T T T T T T T T G G T T T T
2 chr2_18032215 0 18032215 T T T T T T T T C C C C T T T T T T T T
2 chr2_18032611 0 18032611 T T T T T T T T G G G G T T T T T T T T
2 chr2_18034472 0 18034472 G G G G G G G G C C C C G G G G G G G G
2 chr2_18035934 0 18035934 T T T T T T T T G G G G T T T T T T T T
2 chr2_18039866 0 18039866 T T T T T T T T C C C C T T T T T T T T
2 chr2_18044464 0 18044464 C C C C C C C C C C C C C C C C A C C C
2 chr2_18045178 0 18045178 A A A A A A A A A A G G A A A A A A A A
2 chr2_18048756 0 18048756 A A A A A A T T A A A A A A A A A A T T
2 chr2_18075368 0 18075368 A A A A A A A A A A A A A A G G A A A A
2 chr2_18083011 0 18083011 T T T T T T T T T T G T T T T T T T T T
2 chr2_18092860 0 18092860 G G G G G G G G A A A A G G G G G G G G
2 chr2_18094152 0 18094152 T T G T T T T T T T T T T T T T T T T T
2 chr2_18096872 0 18096872 C C C C C T C C C C C C C C C C C C C C
2 chr2_18108973 0 18108973 C C C C C C T T C C C C C C C C C C C C
2 chr2_18121422 0 18121422 C C C C C C C C C C C C C T C C C C C C
2 chr2_18128634 0 18128634 G G A A G G G G G G G G G G G G G G G G
2 chr2_18130144 0 18130144 T T T T T T T T T T T T T T T T C C T T
2 chr2_18131684 0 18131684 T T A A A T T T T T T T T T T T T T T T
2 chr2_18133685 0 18133685 C C C C C G C C C C C C C C C C C C C C
2 chr2_18145469 0 18145469 A A G G G G G G G G G G G G G G G G A A
2 chr2_18153131 0 18153131 C C C C C C C C C C C C C C G G C C C C
2 chr2_18156456 0 18156456 G G G G G G A A G G G G G G G G G G G G
2 chr2_18162302 0 18162302 C C C C C C C C T T T T C C C C C C C C
2 chr2_18168844 0 18168844 C C C C C C C C T T T T C C C C C C C C
2 chr2_18170865 0 18170865 T T C C C C C C C C C C C C C C C C T T
2 chr2_18177649 0 18177649 T T T T T T T T T T T T T T T T C C T T
2 chr2_18177809 0 18177809 A A A A G G A A A A A A A A A A A A A A
2 chr2_18181126 0 18181126 G G G G G G G G G G G G G G G G A A G G
2 chr2_18186635 0 18186635 T T C C C C T T C C C C C C C C C C T T
2 chr2_18190001 0 18190001 C C C C C C C C C C C C C C A C C C C C
2 chr2_18209204 0 18209204 C C C C C C A A C C C C C C C C C C C C
2 chr2_18217692 0 18217692 G G G G G G G G G G G G G G C G G G G G
2 chr2_18218927 0 18218927 T T G T T T T T T T T T T T T T T T T T
2 chr2_18219519 0 18219519 G G G G G G G G G T G G G G G G G G G G
2 chr2_18223314 0 18223314 C C C C C C C C T T T T C C C C C C C C
2 chr2_18223689 0 18223689 G G T T T T G G T T T T T T T T T T G G
2 chr2_18226688 0 18226688 A A A A A A A A G G G G A A A A A A A A
2 chr2_18230831 0 18230831 C C C C C C C C C C C C T T C C C C C C
2 chr2_18245226 0 18245226 C G G G G G G G G G G G G G G G G G G G
2 chr2_18252077 0 18252077 G G G G C G G G G G G G G G G G G G G G
2 chr2_18255245 0 18255245 G G G G G G G G G G G G G G G G A A G G
2 chr2_18260642 0 18260642 A A A A A A A A A A A A A G A A A A A A
2 chr2_18277551 0 18277551 C C C C C C C C C C C C A C C C C C C C
2 chr2_18278851 0 18278851 G G G G A G G G G G G G G G G G G G G G
2 chr2_18286640 0 18286640 T T C C T T T T T T T T T T T T T T T T
2 chr2_18291109 0 18291109 T T T T T T T T T T T T T T C T T T T T
2 chr2_18309525 0 18309525 A A A A A A A A A A A A A G G G A A A A
2 chr2_18309995 0 18309995 C C C C C C C C C C C C T T C C C T C C
2 chr2_18312443 0 18312443 G G A A A A G G G G G G G G G G G G G G
2 chr2_18316188 0 18316188 T T T T T T T T C C C C T T T T T T T T
2 chr2_18318719 0 18318719 A A A A A A A A A A A A G G A A A A A A
2 chr2_18321853 0 18321853 G G G G G G G G A A A A G G G G G G G G
2 chr2_18323079 0 18323079 C C C C C T C C C C C C C C C C C C C C
2 chr2_18327057 0 18327057 T T T T T T T T T T T T T T C C T T T T
2 chr2_18328088 0 18328088 A A G G A A A A A A A A A A A A A A A A
2 chr2_18331474 0 18331474 G G G G G G G G T T T T G G G G G G G G
2 chr2_18332955 0 18332955 C C C C C C C C C C C C T T C C T T C C
2 chr2_18337801 0 18337801 A A A A A A A A A A A G A A A A A A A A
2 chr2_18337870 0 18337870 C C C C C C C C T T T T C C C C C C C C
2 chr2_18339177 0 18339177 C C C C C C C C T T T T C C C C C C C C
2 chr2_18339876 0 18339876 C C C C C C C C G G G G C C C C C C C C
2 chr2_18343242 0 18343242 G G C C C C G G C C C C C C C C C C G G
2 chr2_18345787 0 18345787 G G G G G G G G A G G G G G G G G G G G
2 chr2_18348152 0 18348152 G G G G G G G G G G A G G G G G G G G G
2 chr2_18350612 0 18350612 T T T T T T T T T T T T A T T T T T T T
2 chr2_18354949 0 18354949 C C C C C C C C C C C C C C C T C C C C
2 chr2_18356626 0 18356626 G G G G G G G G G G A G G G G G G G G G
2 chr2_18364374 0 18364374 A A A A A A A A A G A A A A A A A A A A
2 chr2_18368265 0 18368265 G G G G G G G G G G G G G G G G A A G G
2 chr2_18372317 0 18372317 A A A A A A A A G G G G A A A A A A A A
2 chr2_18373540 0 18373540 C C C C C C C C C T C T C C C C C C C C
2 chr2_18375466 0 18375466 G G G G G G G G A A A A G G G G G G G G
2 chr2_18382417 0 18382417 G G G G G G G G C C C C G G G G G G G G
2 chr2_18383552 0 18383552 A A A A A A G G A A A A A A A A A A A A
2 chr2_18386519 0 18386519 A A A A A A A A A A A A A A A G A A A A
2 chr2_18402736 0 18402736 G G A A A A G G G G G G G G G G A A G G
2 chr2_18424153 0 18424153 C C C C C C C C T T T T C C C C C C C C
2 chr2_18424242 0 18424242 A A A A A A A A A A A A A A T T A A A A
2 chr2_18424496 0 18424496 G G G G G G G G A A A A G G G G G G G G
2 chr2_18428317 0 18428317 T T G T G T T T T T T T T T T T T T T T
2 chr2_18429468 0 18429468 C C C C C C T T C C C C C C C C C C C C
2 chr2_18429575 0 18429575 G G G G A G G G G G G G G G G G G G G G
2 chr2_18430642 0 18430642 A A G G G G A A G G G G G G G G G G A A
2 chr2_18432598 0 18432598 C C C C C C C C T T T T C C C C C C C C
2 chr2_18433768 0 18433768 G G G G G G A A G G G G G G G G G G G G
2 chr2_18437046 0 18437046 G G G G G G A A G G G G A G G G G G G G
2 chr2_18443901 0 18443901 T T T T T T T T C C C C T T T T T T T T
2 chr2_18448733 0 18448733 G G G G G G G G C G C G G G G G G G G G
2 chr2_18452050 0 18452050 T T T T T T T T G G G G T T T T T T T T
2 chr2_18457877 0 18457877 G G G G G G G G G G G G G G C G G G G G
2 chr2_18463241 0 18463241 C C C C C C C C C C C C C G C C C C C C
2 chr2_18463908 0 18463908 C C C C C C C C C C C C C C C C C T C C
2 chr2_18465778 0 18465778 C C C C C G C C C C C C C C C C C C C C
2 chr2_18466030 0 18466030 A A A A A A A A A G A A A A A A A A A A
2 chr2_18466555 0 18466555 A A A A A A A A A A A A A A A A A G A A
2 chr2_18468053 0 18468053 T T T T T T T T C T C T T T T T T T T T
2 chr2_18468997 0 18468997 T T C C C C T T C C C C C C C C C C T T
2 chr2_18473573 0 18473573 C C C C C C C C C C C C C T C C C C C C
2 chr2_18473668 0 18473668 G G G G G G G G G G G G G G C G G G G G
2 chr2_18492696 0 18492696 C C C T C T C C C C C C T T C T T T C C
2 chr2_18493116 0 18493116 G G G T T T G G G G G G G G G G G G G G
2 chr2_18495662 0 18495662 C C C C C C C C T T T T C C C C C C C C
2 chr2_18511690 0 18511690 A A A A A A A A A A A A A A A C A A A A
2 chr2_18516719 0 18516719 C C C C C C C C C C C C C C C T C C C C
2 chr2_18517107 0 18517107 T T T T T T T T C C C C T T T T T T T T
2 chr2_18517646 0 18517646 C C C C C C C C C C C C C C C T C C C C
2 chr2_18517834 0 18517834 C C C C C C C C C T C T C C C C C C C C
2 chr2_18522164 0 18522164 C C C T C C C C C C C C C C C C C C C C
2 chr2_18535319 0 18535319 A A A A A A A A T T T T A A A A A A A A
2 chr2_18537185 0 18537185 T T T T T T T T C C C C T T T T T T T T
2 chr2_18541019 0 18541019 A A A A A A A A G G G G G G A G G G A A
2 chr2_18560676 0 18560676 T T T T T T T T C C C C T T T T T T T T
2 chr2_18584260 0 18584260 G G A A G G G G G G G G G G G G G G G G
2 chr2_18589688 0 18589688 A A A A A A A A G G G G A A A A A A A A
2 chr2_18589822 0 18589822 C C T T C C C C C C C C C C C C C C C C
2 chr2_18598905 0 18598905 T T T T T T T T T T T T C T T T T T T T
2 chr2_18601705 0 18601705 T T T T T T T T C T C T T T T T T T T T
2 chr2_18603192 0 18603192 A A A A A A A A A A A A T T A A A A A A
2 chr2_18607566 0 18607566 A A A A A A A A A A A A G G A A A A A A
2 chr2_18618407 0 18618407 A A A A A G A A A A A A A A A A A A A A
2 chr2_18619084 0 18619084 T T T T T T T T G G G G T T T T T T T T
2 chr2_18620584 0 18620584 A A A A A A A A A A A A A G A A A A A A
2 chr2_18624345 0 18624345 C C C C C C C C C T C C C C C C C C C C
2 chr2_18650096 0 18650096 G G G G G G G G G G G G G G C G G G G G
2 chr2_18651832 0 18651832 C C C C C T C C C C C C C C C C C C C C
2 chr2_18664269 0 18664269 T T T T T T T T C C C C T T T T T T T T
2 chr2_18666026 0 18666026 T T T T A T T T T T T T T T T T T T T T
2 chr2_18687716 0 18687716 C C C C C C C C C C C C C C C C T T C C
2 chr2_18693299 0 18693299 G G G G G G G G A A A A G G G G G G G G
2 chr2_18698415 0 18698415 C C C C C C C C C C C C C C C C T T C C
2 chr2_18706359 0 18706359 G G G G G G G G G G G G G G G G C C G G
2 chr2_18708258 0 18708258 C C C C C C T T C C C C C C C C C C C C
2 chr2_18712070 0 18712070 G G G G G G G G A A A A G G G G G G G G
2 chr2_18712361 0 18712361 T T T T T T T T T T T T T T C C T T T T
2 chr2_18720403 0 18720403 G G G G A G G G G G G G G G G G G G G G
2 chr2_18720919 0 18720919 C C C C C C C C C C C C C T C C C C C C
2 chr2_18722963 0 18722963 T T C C C T T T T T T T T T T T T T T T
2 chr2_18723012 0 18723012 G G A A A G G G G G G G G G G G G G G G
2 chr2_18726088 0 18726088 C C C C C C C C C C C C C C T T C C C C
2 chr2_18736328 0 18736328 A A A A A A A A A A A A A A A A A G A A
2 chr2_18739343 0 18739343 C C C C C T C C T T T T C C C C C C C C
2 chr2_18743711 0 18743711 T T T T T T T T C C C C T T T T T T T T
2 chr2_18746920 0 18746920 G G C C C G G G G G G G G G G G G G G G
2 chr2_18754524 0 18754524 G G G G G G G G G G A G G G G G G G G G
2 chr2_18758334 0 18758334 C C C C C C C C C C C C C C C C A C C C
2 chr2_18758912 0 18758912 C C C C C C C C C C C C C C C C C T C C
2 chr2_18760365 0 18760365 G G G G G G G G G G G G T T G G G G G G
2 chr2_18761057 0 18761057 G G G G G G G G G G G G G G A G G G G G
2 chr2_18766309 0 18766309 C C C C C G C C C C C C C C C C C C C C
2 chr2_18776356 0 18776356 A A G G G G A A G G G G G G G G G G A A
2 chr2_18777412 0 18777412 C C C C C C C C C C C C C C C C C G C C
2 chr2_18785048 0 18785048 A A A A A A A A A A A G A A A A A A A A
2 chr2_18791555 0 18791555 G G G G G G G G C G C G G G G G G G G G
2 chr2_18799786 0 18799786 G G C C C G G G G G G G G G G G G G G G
2 chr2_18803283 0 18803283 C C C C C C C C C C C C C C C C C T C C
2 chr2_18803415 0 18803415 G G A A A A A A A A A A A A A A A A A A
2 chr2_18805788 0 18805788 C C C C C C C C C C C C C C C C C T C C
2 chr2_18809597 0 18809597 G G A A A A G G G G G G G G G G G G G G
2 chr2_18811399 0 18811399 C C C C C C C C C C C C C C C C A C C C
2 chr2_18813755 0 18813755 C C C C C C C C A A A A C C C C C C C C
2 chr2_18824217 0 18824217 C C C C C C C C T T C T C C C C C C C C
2 chr2_18826607 0 18826607 T T T T T T T T T T T T A A T T T T T T
2 chr2_18827093 0 18827093 G G G G G G G G G G G G G G A G G G G G
2 chr2_18844432 0 18844432 T T T T T T T T T T T T G T T T T T T T
2 chr2_18844464 0 18844464 C C C C C C C C T T T T C C C C C C C C
2 chr2_18848970 0 18848970 G G G G G G G G A A A A G G G G G G A A
2 chr2_18854359 0 18854359 T T T T T T T T C C C C T T T T T T T T
2 chr2_18855067 0 18855067 G G G G G G G G A A A A G G G G G G G G
2 chr2_18855968 0 18855968 G G G G G G G G G G G G A G G G G G G G
2 chr2_18856516 0 18856516 G G G G A G G G G G G G G G G G G G G G
2 chr2_18859513 0 18859513 C C C C C C C C C C C C C C C C A A C C
2 chr2_18860121 0 18860121 C C C C C C A A C C C C C C C C C C C C
2 chr2_18860685 0 18860685 T T T T T T T T G T G T T T T T T T T T
2 chr2_18866698 0 18866698 T T T T T T T T C T C T T T T T T T T T
2 chr2_18868692 0 18868692 C C C C C C C C C T C T C C C C C C C C
2 chr2_18870246 0 18870246 C C C C C C C C C C C C C C C C T T C C
2 chr2_18880081 0 18880081 G G G G G G G G T T T T G G G G G G G G
2 chr2_18902269 0 18902269 G G G G G G G G G G G G A G G G G G G G
2 chr2_18906287 0 18906287 G G G G G G G G G G G G A G G G G G G G
2 chr2_18906360 0 18906360 A A A A A A A A G G G G A A A A A A A A
2 chr2_18908812 0 18908812 T T T T T T T T C C C C T T T T T T T T
2 chr2_18912241 0 18912241 G G C C C C G G C C C C C C C C C C G G
2 chr2_18914151 0 18914151 C C C C C C C C C C C C T T T T T T C C
2 chr2_18927679 0 18927679 C C C C C C C C C T C C C C C C C C C C
2 chr2_18931071 0 18931071 C C C C C C C C A A A A A A A A A A C C
2 chr2_18933512 0 18933512 G G G G G G G G A G A A G G G G G G G G
2 chr2_18935832 0 18935832 G G G G G G G G A A A A G G G G G G G G
2 chr2_18946393 0 18946393 A A A A A A A A A A A A A A A T A A A A
2 chr2_18946568 0 18946568 T T T T T T T T T T C T T T T T T T T T
2 chr2_18948545 0 18948545 A A A A A A A A G G A G A A A A A A A A
2 chr2_18955689 0 18955689 T T T T T T T T T T T T C C C C C C T T
2 chr2_18966081 0 18966081 G G A A A A G G G G G G G G G G G G G G
2 chr2_18972617 0 18972617 C C C C C C C C C T C T C C C C C C C C
2 chr2_18972825 0 18972825 A A A A A A A A A G A G A A A A A A A A
2 chr2_18973677 0 18973677 C C C C C C C C C C C C C T C C C C C C
2 chr2_18973841 0 18973841 C C C C C C C C C G C C C C C C C C C C
2 chr2_18975522 0 18975522 T T T T T T T T T T T T G G T T T T T T
2 chr2_18976582 0 18976582 T T T T T T T T T T T T T T G T T T T T
2 chr2_19001618 0 19001618 G G G G G G G G G G G G G G A A G G G G
2 chr2_19012399 0 19012399 G G G G G G G G C G C G G G G G G G G G
2 chr2_19018327 0 19018327 C C C C C T C C C C C C C C C C C C C C
2 chr2_19021771 0 19021771 A A A A A A A A A A A G A A A A A A A A
2 chr2_19027116 0 19027116 C C C C C C T T C C C C C C C C C C C C
2 chr2_19030597 0 19030597 C C C C C C C C T T T T C C C C C C C C
2 chr2_19035321 0 19035321 A A T T T T A A T T T T T T T T T T A A
2 chr2_19040475 0 19040475 G G G G G G G G C C C C G G G G G G G G
2 chr2_19050622 0 19050622 C C C C C C C C C C C C C T C C C C C C
2 chr2_19052892 0 19052892 A A A A A A A A C C C C A A A A A A A A
2 chr2_19054081 0 19054081 T T T T T T T T G G G G T T T T T T T T
2 chr2_19067433 0 19067433 C C C C C C C C C C C C C T C C C C C C
2 chr2_19080524 0 19080524 A A A A A A A A A G G G A A A A A A A A
2 chr2_19084584 0 19084584 C C C C C C C C C C C C C T C C C C C C
2 chr2_19091463 0 19091463 C C A A A C C C C C C C C C C C C C C C
2 chr2_19092920 0 19092920 G G G G G G A A G G G G G G G G G G G G
2 chr2_19096286 0 19096286 G G G G G G G G C C C C G G G G G G G G
2 chr2_19099102 0 19099102 G G G G G G G G G G G G C G G G G G G G
2 chr2_19101647 0 19101647 G T T T T T T T T T T T T T T T T T T T
2 chr2_19104461 0 19104461 T T T T T T T T T T T T T T G G T T T T
2 chr2_19107039 0 19107039 C C C C C T C C C C C C C C C C C C C C
2 chr2_19111201 0 19111201 A A G G G G G G G G G G G G G G G G A A
2 chr2_19120558 0 19120558 C C C C C C C C C C C C C C C T C C C C
2 chr2_19122198 0 19122198 G G G G G G G G C C C C G G G G G G G G
2 chr2_19127149 0 19127149 A A A A A A A A G G G G A A A A A A A A
2 chr2_19137527 0 19137527 G G A A A A G G G G G G G G G G G G G G
2 chr2_19140500 0 19140500 C C C C C C C C C C C C C C C G C C C C
2 chr2_19149943 0 19149943 A A A A A A G G A A A A A A A A A A A A
2 chr2_19153565 0 19153565 T T T T T T T T T T T T C T T T T T T T
2 chr2_19154649 0 19154649 T T T T T T T T T T T T C C C C C C T T
2 chr2_19155951 0 19155951 G G G G G G G G A A A A G G G G G G G G
2 chr2_19164571 0 19164571 T T T T T T T T G G G G T T T T T T T T
2 chr2_19168714 0 19168714 G G G G G G G G T T T T G G G G G G G G
2 chr2_19173913 0 19173913 C C C C C C C C A A A A C C C C C C C C
2 chr2_19175575 0 19175575 T T G T T T T T T T T T T T T T T T T T
2 chr2_19181691 0 19181691 T T T T T T T T T T T T G T T T T T T T
2 chr2_19183175 0 19183175 A C A A A A A A A A A A A A A A A A A A
2 chr2_19183712 0 19183712 T T C C C C T T C C C C T T T T T T T T
2 chr2_19189491 0 19189491 C C C C C C A A C C C C C C C C C C C C
2 chr2_19194269 0 19194269 A A A A A A A A A A A A A A A A A C A A
2 chr2_19194716 0 19194716 T T T T T T T T T T C T T T T T T T T T
2 chr2_19197839 0 19197839 G G G G C G G G G G G G G G G G G G G G
2 chr2_19198100 0 19198100 C C C C C C C C C C C T C C C C C C C C
2 chr2_19200369 0 19200369 A A A A A G A A A A A A A A A A A A A A
2 chr2_19202683 0 19202683 T T T T T T T T G G G G T T T T T T T T
2 chr2_19207772 0 19207772 C C C C C C T T C C C C C C C C C C C C
2 chr2_19208678 0 19208678 T T T T T T T T T T T T G G T T T T T T
2 chr2_19208886 0 19208886 A A A A A A A A A A A A A A C C A A A A
2 chr2_19222714 0 19222714 G G G G G G G G G G G G A G G G G G G G
2 chr2_19230477 0 19230477 A A A A A A A A A A A A A G A A A A A A
2 chr2_19238374 0 19238374 G G G G G G G G G G G G G G A G G G G G
2 chr2_19241312 0 19241312 C C C C C C C C C C C C C T C C C C C C
2 chr2_19243790 0 19243790 T T T T T T T T T T T T T T T T A A T T
2 chr2_19247758 0 19247758 T T T T T T T T T T T T T T T T C T T T
2 chr2_19249546 0 19249546 G G G G G G G G A A A A G G G G G G G G
2 chr2_19255999 0 19255999 G G G G G G G G A A A A G G G G G G G G
2 chr2_19256197 0 19256197 C T C C C C C C C C C C C C C C C C T T
2 chr2_19259331 0 19259331 A C C C C C C C C C C C C C C C C C C C
2 chr2_19263232 0 19263232 T T T T T T T T C T C T T T T T T T T T
2 chr2_19268134 0 19268134 G G G G A A G G G G G G G G G G G G G G
2 chr2_19268522 0 19268522 A G G G G G G G G G G G G G G G G G A A
2 chr2_19268565 0 19268565 C C C T C C C C C C C C C C C T C C C C
2 chr2_19270135 0 19270135 A A A A A A A A A A A A C C A C A A A A
2 chr2_19271199 0 19271199 C C G G G G C C G G G G G G G G G G C C
2 chr2_19277456 0 19277456 A A A A G G A A A A A A A A A A A A A A
2 chr2_19278499 0 19278499 C C C C C C C C C C C C C C C C A C C C
2 chr2_19281337 0 19281337 C C C C C C C C C C C T C C C C C C C C
2 chr2_19282348 0 19282348 G G G G G G G G A A A A G G G G G G G G
2 chr2_19287036 0 19287036 G G G G G G G G G G G G G G G G C C G G
2 chr2_19290223 0 19290223 T T T T T T T T C C C C T T T T T T T T
2 chr2_19291815 0 19291815 T T T T T T T T C C C C C C C C C C T T
2 chr2_19292918 0 19292918 G G G G G G G G C C C C G G G G G G G G
2 chr2_19295824 0 19295824 G G C C C C G G G G G G G G G G G G G G
2 chr2_19298128 0 19298128 G G G G G G G G C C C C G G G G G G G G
2 chr2_19316291 0 19316291 A C A A A A A A C C C C A A A A A A A A
2 chr2_19318081 0 19318081 C C C C C C C C C C C C C C C T C C C C
2 chr2_19318767 0 19318767 A A C C A A A A A A A A A A A A A A A A
2 chr2_19319805 0 19319805 T T T T T T T T T T T T C C T T T T T T
2 chr2_19335836 0 19335836 G G G G G G G G A A A A G G G G G G G G
2 chr2_19341132 0 19341132 G G G G G G G G A G G G G G G G G G G G
2 chr2_19349084 0 19349084 G G G G G G G G G T G T G G G G G G G G
2 chr2_19351240 0 19351240 A A A A A A A A A A A A A A A A G G A A
2 chr2_19358979 0 19358979 C C T T T T T T T T T T T T T T T T C C
2 chr2_19361189 0 19361189 A A A A A A A A A A A A A G A A A A A A
2 chr2_19367216 0 19367216 G G G G C G G G G G G G G G G G G G G G
2 chr2_19368805 0 19368805 G G G G A G G G G G G G G G G G G G G G
2 chr2_19387866 0 19387866 C C C C C C C C C T C C C C C C C C C C
2 chr2_19389261 0 19389261 T T T T T T T T T T T T C T C C T T T T
2 chr2_19390389 0 19390389 A A A A A A A A T T A A T T T T T T A A
2 chr2_19393879 0 19393879 C C C T C T C C C C C C C C C C C C C C
2 chr2_19398216 0 19398216 C C C C C C C C T T T T T T T T T T T T
2 chr2_19399842 0 19399842 G G C C C G G G G G G G G G G G G G G G
2 chr2_19408270 0 19408270 C C C C C C C C G G G G C C C C C C C C
2 chr2_19410593 0 19410593 T T T T T T T T T T T T T T C C T T T T
2 chr2_19415157 0 19415157 G G C G G G G G G G G G G G G G G G G G
2 chr2_19418867 0 19418867 C C C C C C C C T T T T C C C C C C C C
2 chr2_19422000 0 19422000 C C C C T T C C C C C C C C C C C C C C
2 chr2_19423946 0 19423946 C C C C C C C C C C C C C C A A C C C C
2 chr2_19424385 0 19424385 G G G G G G A A G G G G G G G G G G G G
2 chr2_19426412 0 19426412 A G G G G G G G G G G G A G G G G G A A
2 chr2_19430728 0 19430728 C C G G G G C C G G G G C C C C C C C C
2 chr2_19435079 0 19435079 G G G T T T G G G G G G G G G G G G G G
2 chr2_19443915 0 19443915 G G G G G G G G A A A A G G G G G G G G
2 chr2_19444995 0 19444995 A A A A A A A A A A A A A G A A A A A A
2 chr2_19445077 0 19445077 G G G G G G G G A A A A G G G G G G G G
2 chr2_19451398 0 19451398 G G A G G G G G G G G G G G G G G G G G
2 chr2_19452477 0 19452477 G G G G G G G G G G G G A G G G G G G G
2 chr2_19457972 0 19457972 C C C C C C C C A A A A C C C C C C C C
2 chr2_19462647 0 19462647 G G G G A G G G G G G G G G G G G G G G
2 chr2_19467992 0 19467992 A A A A A G A A A A A A A A A A A A A A
2 chr2_19474278 0 19474278 C C G G C G C C C C C C C C C C C C C C
2 chr2_19474621 0 19474621 A A A A A A A A G G G G A A A A A A A A
2 chr2_19485971 0 19485971 G G G G G G G G A A A A G G G G G G G G
2 chr2_19490080 0 19490080 A A A A A A A A A A A A G G A A A A A A
2 chr2_19494216 0 19494216 G G A G G G G G G G G G G G G G G G G G
2 chr2_19500163 0 19500163 G G G G A A G G G G G G G G A A G G G G
2 chr2_19500792 0 19500792 A A A G A A A A A A A A A A A A A A A A
2 chr2_19501320 0 19501320 T T T T T T A A T T T T T T T T T T T T
2 chr2_19509045 0 19509045 G G G G G G G G G G A G G G G G G G G G
2 chr2_19514753 0 19514753 C C C C C C C C C C C C C G C C C C C C
2 chr2_19521258 0 19521258 C C G G C C C C C C C C G G G G G G C C
2 chr2_19522227 0 19522227 T T T T T T T T C C C C T T T T T T T T
2 chr2_19526640 0 19526640 G G G G C G G G C C C C G G G G G G G G
2 chr2_19531793 0 19531793 T T T T C T T T T T T T T T T T T T T T
2 chr2_19535441 0 19535441 T T T T C C T T T T T T T T T T T T T T
2 chr2_19536043 0 19536043 C C T T T T C C C C C C C C C C C C C C
2 chr2_19537984 0 19537984 A A A A A A A A A G A A A A A A A A A A
2 chr2_19542111 0 19542111 A A A A A A A A A A A A A G A A A A A A
2 chr2_19543429 0 19543429 C T T T T T T T T T T T T T T T T T T T
2 chr2_19545322 0 19545322 C C C C C C C C C C C C C C T T C C C C
2 chr2_19545419 0 19545419 A A A A A G A A A A A A A A A A A A A A
2 chr2_19545694 0 19545694 T T C C C C T T C C C C C C C C C C T T
2 chr2_19558212 0 19558212 A A A A A A A A A A A A A A A G A A A A
2 chr2_19560760 0 19560760 C C C C C C C C C C C C C C C T C C C C
2 chr2_19561516 0 19561516 A G G G G G G G G G G G A G G G G G A A
2 chr2_19563270 0 19563270 G G A A G G G G G G G G G G G G G G G G
2 chr2_19563338 0 19563338 C C C C C C C C C C C C C T C C C C C C
2 chr2_19567171 0 19567171 T T C C C C T T T T T T T T T T T T T T
2 chr2_19567274 0 19567274 A A A A A G A A A A A A A A A A A A A A
2 chr2_19567830 0 19567830 T T C C C C T T T T T T T T T T T T T T
2 chr2_19568593 0 19568593 A A A A A A A A A A A A G G A A A A A A
2 chr2_19568931 0 19568931 C C C C C C C C T T T T C C C C C C C C
2 chr2_19570049 0 19570049 G G G G G G G G T T T T G G G G G G G G
2 chr2_19571670 0 19571670 T T T T T T T T T T T T T T T T C T T T
2 chr2_19576031 0 19576031 G G T T T T G G T T T T T T T T T T G G
2 chr2_19581483 0 19581483 A A A A A G A A A A A A A A A A A A A A
2 chr2_19581605 0 19581605 A A A A A A A A A A A A A A A G A A A A
2 chr2_19582055 0 19582055 C C C C C C C C A A A A C C C C C C A A
2 chr2_19583956 0 19583956 C C C C C C C C T T T T C C C C C C C C
2 chr2_19585627 0 19585627 G G G G G G G G G G G G G G A G G G G G
2 chr2_19586789 0 19586789 C C C C C G C C C C C C C C C C C C C C
2 chr2_19587930 0 19587930 A A A A A A A A A A A A A A A A G G A A
2 chr2_19596236 0 19596236 C C C C C C C C T T T T C C C C C C C C
2 chr2_19599825 0 19599825 G G G G G G G G C C C C G G G G G G G G
2 chr2_19609474 0 19609474 T T T T T T T T T T T T T T G T T T T T
2 chr2_19615316 0 19615316 C C C C C C C C C C C C C C A C C C C C
2 chr2_19615930 0 19615930 G G A G A A G G G G G G G G G G G G G G
2 chr2_19616661 0 19616661 G G G G G G G G C C C C G G G G G G G G
2 chr2_19617284 0 19617284 A A A G A A A A A A A A A A A A A A A A
2 chr2_19621766 0 19621766 C C C C C C C C C T C C C C C C C C C C
2 chr2_19636118 0 19636118 C C G G G G G G G G G G G G G G G G G G
2 chr2_19643431 0 19643431 A A G G G G A A G G G G G G G G G G A A
2 chr2_19644676 0 19644676 A A A A A A A A T T T T A A A A A A A A
2 chr2_19644808 0 19644808 A A C C C C A A C C C C C C C C C C A A
2 chr2_19651347 0 19651347 G G G G G G G G A A A A G G G G G G G G
2 chr2_19659266 0 19659266 G G A A A A G G A A A A A A A A A A G G
2 chr2_19661090 0 19661090 C C C C C C C C T T T T C C C C C C C C
2 chr2_19665254 0 19665254 T T C C C C C C C C C C C C C C C C T T
2 chr2_19669433 0 19669433 C C C C C C C C C C C C C T C C C C C C
2 chr2_19673033 0 19673033 C C C C C C C C T T T T C C C C C C C C
2 chr2_19675223 0 19675223 C C C C C C C C T T T T C C C C C C C C
2 chr2_19678214 0 19678214 T T T T T T T T C C C C T T T T T T T T
2 chr2_19678683 0 19678683 G G G G G G G G T T T T G G G G G G G G
2 chr2_19678718 0 19678718 G G G G G G G G G G G G G G T T G G G G
2 chr2_19679238 0 19679238 A A A G A A A A A A A A A A A A A A A A
2 chr2_19680526 0 19680526 G G G T G G G G G G G G G G G G G G G G
2 chr2_19684392 0 19684392 C C C C C C C C T T T T C C C C C C C C
2 chr2_19687350 0 19687350 G G A G G G G G G G G G G G G G G G G G
2 chr2_19687598 0 19687598 C C C C C C C C G G G G C C C C C C C C
2 chr2_19690087 0 19690087 G G G G G G G G G G G G G G G G A A G G
2 chr2_19690173 0 19690173 T T T T T T T T G G G G T T T T T T T T
2 chr2_19691128 0 19691128 C C C C A C C C C C C C C C C C C C C C
2 chr2_19691297 0 19691297 C C C C C C C C C C C C C C C T C C C C
2 chr2_19693055 0 19693055 G G A A G G G G G G G G G G G G G G G G
2 chr2_19693423 0 19693423 C C C C C C C C C T C C C C C C C C C C
2 chr2_19693979 0 19693979 T T T T T T T T C T T T T T T T T T T T
2 chr2_19696096 0 19696096 G G G G G G G G G G G G G G A G G G G G
2 chr2_19701103 0 19701103 G G A G G G G G G G G G G G G G G G G G
2 chr2_19701910 0 19701910 C C C C C C C C T T T T C C C C C C C C
2 chr2_19702402 0 19702402 C C C C C C C C C C C C C C C T C C C C
2 chr2_19703977 0 19703977 C C C C C C C C C G C C C C C C C C C C
2 chr2_19705411 0 19705411 G G G G G G G G A G A A G G G G G G G G
2 chr2_19711641 0 19711641 G G G G G G G G G G G G C C G G G G G G
2 chr2_19715690 0 19715690 A A A A A A A A G G G G A A A A A A A A
2 chr2_19718778 0 19718778 A A A A A A A A C C C C A A A A A A A A
2 chr2_19720493 0 19720493 T T C C C C T T C C C C C C C C C C T T
2 chr2_19724581 0 19724581 C C C C C C C C T T T T C C C C C C C C
2 chr2_19739015 0 19739015 A A A A A A A A A A A C A A A A A A A A
2 chr2_19743889 0 19743889 A A A A A A A A A A A A G G A A A A A A
2 chr2_19744970 0 19744970 C C C C C C C C A A A A C C C C C C C C
2 chr2_19751708 0 19751708 T T T T T T T T C C C C T T T T T T T T
2 chr2_19769250 0 19769250 A A A A A A A A C C C C A A A A A A A A
2 chr2_19771381 0 19771381 G G G G A A G G G G G G G G G G G G G G
2 chr2_19773751 0 19773751 C C C C C C C C T T T T C C C C C C C C
2 chr2_19786321 0 19786321 T T T T T T T T A A A T T T T T T T T T
2 chr2_19788806 0 19788806 G G A A A A G G A A A A A A A A A A G G
2 chr2_19789031 0 19789031 A A A A A T A A A A A A A A A A A A A A
2 chr2_19790902 0 19790902 G G G G G G G G G G G T G G G G G G G G
2 chr2_19793181 0 19793181 G G G G G G G G G G G G G G A G G G G G
2 chr2_19794368 0 19794368 T T T T T T T T T T T T G T T T G G T T
2 chr2_19794459 0 19794459 A A A A G G A A A A A A A A A A A A A A
2 chr2_19798395 0 19798395 G G G G G G G G G G G G G G A A G G G G
2 chr2_19802876 0 19802876 C G G G G G G G G G G G G G G G G G G G
2 chr2_19806369 0 19806369 G G G G G G G G A A A A G G G G G G G G
2 chr2_19807209 0 19807209 G G G G G G G G C C C C G G G G G G G G
2 chr2_19815388 0 19815388 C C C C C C C C C C C C T T T T T T C C
2 chr2_19817258 0 19817258 A A A A A A A A A C A C A A A A A A A A
2 chr2_19819216 0 19819216 A A A A A G A A A A A A A A A A A A A A
2 chr2_19819592 0 19819592 A A A A A A C C A A A A A A A A A A A A
2 chr2_19829445 0 19829445 A A A A A A A A A A A A A C A A A A A A
2 chr2_19829793 0 19829793 C C C C C C T T C C C C C C C C C C C C
2 chr2_19838086 0 19838086 C C C C C C C C C C C C C C G G C C C C
2 chr2_19840704 0 19840704 C C C C C C C C C C C C C C T T C C C C
2 chr2_19846310 0 19846310 A A A A A A A A G G G G A A A A A A A A
2 chr2_19846553 0 19846553 G G G G A G G G G G G G G G G G G G G G
2 chr2_19857737 0 19857737 G G A A A A G G A A A A A A A A A A G G
2 chr2_19863770 0 19863770 C C T T T T C C C C C C C C C C C C C C
2 chr2_19890221 0 19890221 G G G G G G G G A G G G G G G G G G G G
2 chr2_19890603 0 19890603 T T C C C C T T C C C C C C C C C C T T
2 chr2_19895954 0 19895954 G G A A G G G G G G G G G G G G G G G G
2 chr2_19896856 0 19896856 A A A A A G A A A A A A A A A A A A A A
2 chr2_19898264 0 19898264 T T T T T T T T T T T T G G T T T T T T
2 chr2_19903847 0 19903847 C C C C C C C C C C C C C T C C C C C C
2 chr2_19905618 0 19905618 T T T T T T T T T T T T T T G G T T T T
2 chr2_19907141 0 19907141 A A A A A A A A G G G G A A A A A A A A
2 chr2_19907887 0 19907887 G G G G G G G G G G G G G G G G A G G G
2 chr2_19910599 0 19910599 G G A A A A G G G G G G G G G G G G G G
2 chr2_19910606 0 19910606 G G G G G G G G A A A A G G G G G G G G
2 chr2_19922887 0 19922887 C C C C C C C C C T T T C C C C C C C C
2 chr2_19926326 0 19926326 G G A A A A G G G G G G G G G G G G G G
2 chr2_19927859 0 19927859 T T T T T T T T T T T T C T T T T T T T
2 chr2_19930531 0 19930531 G G G G G G G G G G G G G G G G A A G G
2 chr2_19931761 0 19931761 T T T T T T T T T T T T T T C C T T T T
2 chr2_19938198 0 19938198 A A A A A A A A A A A A A A A C A A A A
2 chr2_19943189 0 19943189 C C C C C C C C T T T T C C C C C C C C
2 chr2_19944067 0 19944067 C C C C C C C C T T T T C C C C C C C C
2 chr2_19951214 0 19951214 C C T T C C C C C C C C C C C C C C C C
2 chr2_19955068 0 19955068 T T T T T T T T T T C T T T T T T T T T
2 chr2_19961461 0 19961461 T T T T T T T T T T C T T T T T T T T T
2 chr2_19964090 0 19964090 G G G G A A G G G G G G G G G G G G A A
2 chr2_19971286 0 19971286 T T T T T T T T T T T T T T T T A T T T
2 chr2_19971636 0 19971636 T T T T T T T T T T T T G G T T T T T T
2 chr2_19972179 0 19972179 C C C C C C C C C C C C C C C T C C C C
2 chr2_19974396 0 19974396 A A A A A A A A A G A G A A A A A A A A
2 chr2_19974657 0 19974657 A G G G G G G G A G A G G G G G G G G G
2 chr2_19977741 0 19977741 C C C C C C C C C C C T C C C C C C C C
2 chr2_19996790 0 19996790 T T T T T T T T C C C C T T T T T T T T
2 chr2_19997830 0 19997830 C C A A C C C C C C C C C C C C C C C C
2 chr2_20002604 0 20002604 C C C C C T C C C C C C C C C C C C C C
2 chr2_20003702 0 20003702 C C C C C G C C C C C C C C C G C C C C
2 chr2_20004818 0 20004818 T T T T T T T T T T T T T T C C T T T T
2 chr2_20007366 0 20007366 C C C C C C C C T T T T C C C C C C C C
2 chr2_20008007 0 20008007 G G G G G G G G G G G G G T G G G G G G
2 chr2_20017674 0 20017674 G G G G A G G G G G G G G G G G G G G G
2 chr2_20019637 0 20019637 G G G G G G G G C C C C G G G G G G G G
2 chr2_20024202 0 20024202 G G G G G G A A G G G G G G G G G G G G
2 chr2_20025333 0 20025333 C C C C C C C C C C C C C C C C C T C C
2 chr2_20028648 0 20028648 C C T T C C C C C C C C C C C C C C C C
2 chr2_20029362 0 20029362 T T T T T T T T T T A T T T T T T T T T
2 chr2_20033562 0 20033562 G G G G G G G G T T G T G G G G G G G G
2 chr2_20033952 0 20033952 G G G G G G G G A A A G G G G G G G G G
2 chr2_20036539 0 20036539 A A A A A G A A A A A A A A A A A A A A
2 chr2_20039832 0 20039832 T T T T T T T T T T C T T T T T T T T T
2 chr2_20044848 0 20044848 C C C C C C C C C C C C C T C C C C C C
2 chr2_20050661 0 20050661 A A A A A A A A A A A A A A C C A A A A
2 chr2_20062345 0 20062345 A A A A A A A A C C C C A A A A A A A A
2 chr2_20071804 0 20071804 G G G G G G G G A A G G G G G G G G G G
2 chr2_20073802 0 20073802 G G G G G G G G T T T T G G G G G G G G
2 chr2_20074567 0 20074567 C C C C C C C C C C C T C C C C C C C C
2 chr2_20076280 0 20076280 G G G G G G G G A A A G G G G G G G G G
2 chr2_20079868 0 20079868 G G A A A A G G A A A A G G G G G G G G
2 chr2_20081683 0 20081683 A A A A A A A A A A A A A A C C A A A A
2 chr2_20090022 0 20090022 A A A A A A A A A A A A A A A A G G A A
2 chr2_20096452 0 20096452 C C C C C C C C C C C C C T C C C C C C
2 chr2_20098692 0 20098692 G G G G G G G G G G G G T T G G G G G G
2 chr2_20117784 0 20117784 A A A A A A A A G G G G A A A A A A A A
2 chr2_20118601 0 20118601 G G A A A G G G G G G G G G G G G G G G
2 chr2_20120839 0 20120839 C C C C C C C C C C C C C C C C C T C C
2 chr2_20122740 0 20122740 C C C C C C C C T T T T C C C C C C C C
2 chr2_20123819 0 20123819 C C C C C C C C C C C T C C C C C C C C
2 chr2_20130213 0 20130213 A G G G G G A A G G G G G G G G G G A A
2 chr2_20132858 0 20132858 C C C C C C C C C C C C C C C T C C C C
2 chr2_20135924 0 20135924 G G G G G G G G G G G G A G G G G G G G
2 chr2_20139611 0 20139611 T T T T T T T T T T T T T T T T A T T T
2 chr2_20143294 0 20143294 C C T T T T T T C C C C C C C C C C T T
2 chr2_20146218 0 20146218 T T T T T T T T T T T T T T C T T T T T
2 chr2_20148349 0 20148349 G G G G G G G G G G G G C G G G G G G G
2 chr2_20150012 0 20150012 A A A A A A A A G G G G G G G G G G A A
2 chr2_20150639 0 20150639 G G G G G G G G A A A A G G G G G G G G
2 chr2_20160426 0 20160426 T T T T T T T T C C C C T T T T T T T T
2 chr2_20162473 0 20162473 T T T T T T T T C C C C T T T T T T T T
2 chr2_20170966 0 20170966 G G A A A G G G G G G G G G G G G G G G
2 chr2_20171709 0 20171709 G G G G G G G G G G G G A A G G G G G G
2 chr2_20172726 0 20172726 T T T T T T G G T T T T T T T T T T T T
2 chr2_20177678 0 20177678 A A A G A A A A A A A A A A A A A A A A
2 chr2_20179327 0 20179327 G G G G A G G G G G G G G G G G G G G G
2 chr2_20186263 0 20186263 A C C C C C C C C C C C C C C C C C A A
2 chr2_20194344 0 20194344 G G G G G G G G A A A A G G G G G G G G
2 chr2_20195692 0 20195692 C C C C C C C C A C C C C C C C C C C C
2 chr2_20196713 0 20196713 C C C C C C C C A A A A C C C C C C C C
2 chr2_20201157 0 20201157 C C C C C C C C T T T T C C C C C C C C
2 chr2_20208403 0 20208403 C C C C C C C C A A A A C C C C C C C C
2 chr2_20208432 0 20208432 T T T T T T T T T T T T T T T T C T T T
2 chr2_20209690 0 20209690 G G G G G G G G A A A A G G G G G G G G
2 chr2_20215829 0 20215829 T T C T T T T T T T T T T T T T T T T T
2 chr2_20238123 0 20238123 C C C C C C C C C C C T C C C C C C T T
2 chr2_20247816 0 20247816 G G G G G G G G G G G G A G G G G G G G
2 chr2_20249376 0 20249376 A A A A A A A A A A A A A A A A A G A A
2 chr2_20250177 0 20250177 G G G G G G G G C C C C G G G G G G G G
2 chr2_20250606 0 20250606 C C C C C C C C T T T T C C C C C C C C
2 chr2_20253089 0 20253089 G G G G G G G G C C C C G G G G G G G G
2 chr2_20263049 0 20263049 C C C C C C C C C T C T C C C C C C C C
2 chr2_20273971 0 20273971 C C C C C C C C G G G G C C C C C C C C
2 chr2_20281504 0 20281504 C C C C C C C C C C C C C T C C T T C C
2 chr2_20282056 0 20282056 C C C T C C C C C C C C C C C C C C C C
2 chr2_20284906 0 20284906 G G A A A A G G A A A A G G G G G G G G
2 chr2_20293979 0 20293979 G G G G G G G G A G A A G G G G G G G G
2 chr2_20295231 0 20295231 G G G G G G G G A G A A G G G G G G G G
2 chr2_20296500 0 20296500 G G G G G G A A G G G G G G G G G G G G
2 chr2_20301531 0 20301531 T T T T T T T T T T T T A T T T T T T T
2 chr2_20304078 0 20304078 G G G G G G G G G G G G G G G G A A G G
2 chr2_20307319 0 20307319 C C C C C C C C C C C C C T C C C C C C
2 chr2_20310205 0 20310205 G G G G G G G G G G G G C G G G G G G G
2 chr2_20311424 0 20311424 C C A A A A C C A A A A A A A A A A C C
2 chr2_20316632 0 20316632 C C C C C C C C C C C C C C T T C C C C
2 chr2_20316666 0 20316666 T T T T A T T T A A A A T T T T T T T T
2 chr2_20321532 0 20321532 G G G G G G A A G G G G G G G G G G G G
2 chr2_20322363 0 20322363 A A A A A A A A G G G G A A A A A A A A
2 chr2_20322496 0 20322496 C C C C C C C C C C C C C C C C G G C C
2 chr2_20322502 0 20322502 C C C C C C C C C C C C C T C C C C T T
2 chr2_20324596 0 20324596 G G G G G G A A G G G G G G G G G G G G
2 chr2_20331061 0 20331061 C C C C C C C C C C C C C C C C C T C C
2 chr2_20331556 0 20331556 A G G G G G G G G G G G G G G G G G G G
2 chr2_20341446 0 20341446 C C C C C C C C T T T T C C C C C C C C
2 chr2_20341498 0 20341498 C C C C C C C C T T T T C C C C C C C C
2 chr2_20346420 0 20346420 T T T T T T T T T T G G T T T T T T T T
2 chr2_20353845 0 20353845 C C C C C T C C C C C C C C C C C C C C
2 chr2_20357887 0 20357887 G G G G G G G G G G G G G G A A G G G G
2 chr2_20364594 0 20364594 T T C C C C C C C C C T C C C C C T C C
2 chr2_20370524 0 20370524 G G G G G G G G C G G G G G G G G G G G
2 chr2_20372404 0 20372404 G G G G G G G G G G A G G G G G G G G G
2 chr2_20374900 0 20374900 T T T T T T T T C T C T T T T T T T T T
2 chr2_20376239 0 20376239 C C C T T T C C C C C C C C C C C C C C
2 chr2_20376319 0 20376319 G G G G G G G G G G G G A G G G G G G G
2 chr2_20379816 0 20379816 C T T T T T T T T T T T T T T T T T T T
2 chr2_20380596 0 20380596 A A A G G G A A A A A A A A A A A A A A
2 chr2_20380662 0 20380662 A A A A A A A A A A A A A A A A C C A A
2 chr2_20381793 0 20381793 A A A A A A A A A A A A G G G G G G A A
2 chr2_20383378 0 20383378 T T T T T T T T T T T T C T T T T T T T
2 chr2_20389652 0 20389652 T T C C C C C C C C C C C C C C C C T T
2 chr2_20389867 0 20389867 C C C C C C C C C C C C C C T T C C C C
2 chr2_20399977 0 20399977 A A A A A A A A C C C C A A A A A A A A
2 chr2_20411487 0 20411487 A A A A A A A A G G G G A A A A A A A A
2 chr2_20425839 0 20425839 G G G G G G A A G G G G G G G G G G G G
2 chr2_20429003 0 20429003 T T T T T T T T T T C C T T T T T T T T
2 chr2_20429033 0 20429033 G G G G G G G G C C G G G G G G G G G G
2 chr2_20432153 0 20432153 T T T T T T T T T T G G T T T T T T T T
2 chr2_20440220 0 20440220 G G G G G G A A G G G G G G G G G G G G
2 chr2_20441249 0 20441249 T T T T T T T T T T G G T T T T T T T T
2 chr2_20442660 0 20442660 G G G G G G G G T T T T G G G G G G G G
2 chr2_20442869 0 20442869 G G G G G G G G G G G G G G G G A G G G
2 chr2_20448873 0 20448873 C C C C C C C C T T T T C C C C C C C C
2 chr2_20451178 0 20451178 G G G G G G G G A A A A G G G G G G A A
2 chr2_20454285 0 20454285 C C C C C T C C C C C C C C C C C C C C
2 chr2_20454954 0 20454954 A A A A A G A A A A A A A A A A A A A A
2 chr2_20456028 0 20456028 T T T T T T T T T T T T T T C C T T T T
2 chr2_20460981 0 20460981 C C C C C C C C C T C C C C C C C C C C
2 chr2_20464566 0 20464566 C C C C C C C C C C C C C T C C C C C C
2 chr2_20467953 0 20467953 C C C C C C C C C C C C T T C C C C C C
2 chr2_20468948 0 20468948 G G G G C G G G G G G G G G G G G G G G
2 chr2_20470219 0 20470219 T T T T T T T T C C C C T T T T T T T T
2 chr2_20473380 0 20473380 G G G G A A G G A A A A G G G G G G G G
2 chr2_20478534 0 20478534 T T T T T T T T T T T T T T G G T T T T
2 chr2_20482720 0 20482720 C C C C C C C C C T C C C C C C C C C C
2 chr2_20490657 0 20490657 C C C C C C C C C C C C C C A A C C C C
2 chr2_20493293 0 20493293 C C C C C C C C C T C C C C C C C C T T
2 chr2_20493393 0 20493393 C C C C C C C C T T T T C C C C C C C C
2 chr2_20504252 0 20504252 T T T T T T T T T T T T T T T T A A T T
2 chr2_20506819 0 20506819 G G G G G G G G C G C G G G G G G G G G
2 chr2_20508269 0 20508269 C C T T C C C C C C C C C C C C C C C C
2 chr2_20508526 0 20508526 G G G G G G G G A A A A G G G G G G G G
2 chr2_20511916 0 20511916 G G G G G G G G G G G G C G G G G G G G
2 chr2_20518572 0 20518572 G G G G G G G G A G G G G G G G G G G G
2 chr2_20521420 0 20521420 G G G G A G G G G G G G G G G G G G G G
2 chr2_20529251 0 20529251 T T T T T T G G T T T T T T T T T T T T
2 chr2_20529278 0 20529278 C C C C A C C C C C C C C C C C C C C C
2 chr2_20529425 0 20529425 G G G G G G G G G G G G G T G G T T G G
2 chr2_20537585 0 20537585 C C T T C T C C C C C C C C C C C C C C
2 chr2_20539677 0 20539677 T T T T T T T T T T T T T T C C T T T T
2 chr2_20542292 0 20542292 G G G G G G G G C G G G G G G G G G G G
2 chr2_20542938 0 20542938 G G G G G G A A G G G G G G G G G G G G
2 chr2_20545008 0 20545008 G G G G A G G G G G G G G G G G G G G G
2 chr2_20545092 0 20545092 C C C C C C C C C C C C C C C C C T C C
2 chr2_20548729 0 20548729 G G G G G G G G G G G G A G G G G G G G
2 chr2_20551107 0 20551107 G G A A A A G G G G G G G G G G G G G G
2 chr2_20551328 0 20551328 A A A A A A A A A A A A A A A A A G A A
2 chr2_20551424 0 20551424 C C C C C T C C C C C C C C C C C C C C
2 chr2_20551939 0 20551939 G G G G G G G G G G G G G G A A G G G G
2 chr2_20556760 0 20556760 T T T T T T T T C C C C T T T T T T T T
2 chr2_20559237 0 20559237 A A A A A A A A A A A A A T A A A A A A
2 chr2_20559599 0 20559599 G G G G G G G G G G G G A A G G A A G G
2 chr2_20563136 0 20563136 G G G G G G G G G G G G G G A A G G G G
2 chr2_20565865 0 20565865 G G G G G G G G G G G G G G G G A A G G
2 chr2_20569339 0 20569339 T T T T C T T T T T T T T T T T T T T T
2 chr2_20574016 0 20574016 G G A A G G G G G G G G G G G G G G G G
2 chr2_20583030 0 20583030 A G A A A A A A A A A A A A A A A A A A
2 chr2_20586055 0 20586055 G G G G G G G G C C C C G G G G G G G G
2 chr2_20586625 0 20586625 T T C C T T T T T T T T T T T T T T T T
2 chr2_20590914 0 20590914 C C C C C C C C C C C C T T C C C C C C
2 chr2_20596421 0 20596421 T T C C T T T T T T T T T T T T T T T T
2 chr2_20598955 0 20598955 C C T T C C C C T T T T C C C C C C C C
2 chr2_20600430 0 20600430 C C C C T T C C C C C C C C C C C C C C
2 chr2_20601943 0 20601943 A A A A A A A A G G G G A A A A A A A A
2 chr2_20613330 0 20613330 T T T T T T T T T T G G T T T T T T T T
2 chr2_20616590 0 20616590 G G A A G G G G G G G G G G G G G G G G
2 chr2_20618478 0 20618478 C T C C C T C C C C C C C C C C C C C C
2 chr2_20621135 0 20621135 G G G G A G G G G G G G G G G G G G G G
2 chr2_20623419 0 20623419 A A G G G G A A G G G G A A A A A A A A
2 chr2_20631648 0 20631648 A A G G G G A A G G G G G G G G G G A A
2 chr2_20637204 0 20637204 T T T T T T C C T T T T T T T T T T T T
2 chr2_20637966 0 20637966 G G G G G G G G G G G G G G G G C C G G
2 chr2_20640718 0 20640718 C C C C C C C C C C C C C C G G C C C C
2 chr2_20642680 0 20642680 C C C C C C C C T T C C C C C C C C C C
2 chr2_20645309 0 20645309 A A A A A A A A A A A A A C A A A A A A
2 chr2_20656036 0 20656036 G G G G G G G G G G G G G G G G C G G G
2 chr2_20658800 0 20658800 G G G G G G G G G G G G A A G G G G G G
2 chr2_20660229 0 20660229 G G G G G G G G A A A A G G G G G G G G
2 chr2_20661144 0 20661144 T T T T T T T T G G G G T T T T T T T T
2 chr2_20672053 0 20672053 G T G G G G G G G G G G G G G G G G G G
2 chr2_20672309 0 20672309 A A A A A A A A G G G G A A A A A A A A
2 chr2_20678390 0 20678390 G G A G G G G G G G G G G G G G G G G G
2 chr2_20678862 0 20678862 C C C C C C T T C C C C C C C C C C C C
2 chr2_20688703 0 20688703 G G T T T T G G T T T T T T T T T T T T
2 chr2_20693826 0 20693826 G G G G G G G G A G A A G G G G G G G G
2 chr2_20698928 0 20698928 G G G G G G G G G G G G G G G G A A G G
2 chr2_20699758 0 20699758 G G G G G G G G G G G G G G G G C C G G
2 chr2_20700970 0 20700970 C C C C C T C C C C C C C C C C C C C C
2 chr2_20704118 0 20704118 C C C C C C C C C C C C C C A A A A C C
2 chr2_20707522 0 20707522 T T T T T T C C T T T T T T T T T T T T
2 chr2_20711216 0 20711216 G G G G G G G G A G A G G G G G G G G G
2 chr2_20711638 0 20711638 C C C C C C C C T T T T C C C C C C C C
2 chr2_20712407 0 20712407 G G A A G G G G G G G G G G G G G G G G
2 chr2_20714174 0 20714174 C C C C C C C C C C C C C T C C C C C C
2 chr2_20720441 0 20720441 C C C C C C C C C C C C C C T T C C C C
2 chr2_20721213 0 20721213 C C C C C T C C C C C C C C C C C C C C
2 chr2_20723251 0 20723251 C C C C C C C C C C C C C T C C C C C C
2 chr2_20724905 0 20724905 A A A A A A A A A G A G A A A A A A A A
2 chr2_20729178 0 20729178 T T T T T T T T C C C C T T T T T T T T
2 chr2_20732649 0 20732649 T T C C C C C C C C C C C C C C C C T T
2 chr2_20740196 0 20740196 G G G G G G G G G G G G G G G G A A G G
2 chr2_20742891 0 20742891 C C C C A C C C C C C C C C C C C C C C
2 chr2_20752272 0 20752272 T T C C C C C C C C C C C C C C C C C C
2 chr2_20755815 0 20755815 T T C T C T T T T T T T T T T T T T T T
2 chr2_20759664 0 20759664 C C C C C C C C G G G G C C C C C C C C
2 chr2_20760971 0 20760971 A A A A A A A A G G G G A A A A A A A A
2 chr2_20770910 0 20770910 G G G G G G G G G G G G G G C C C C G G
2 chr2_20772478 0 20772478 G G G G G G G G A A A A G G G G G G G G
2 chr2_20780207 0 20780207 C C C C C C C C C C C C C T C C C C C C
2 chr2_20786180 0 20786180 T T T T T T T T T T T T C T T T T T T T
2 chr2_20787896 0 20787896 T T T T T T T T C C C C T T T T T T T T
2 chr2_20790508 0 20790508 G G G G G G G G G G G G A G G G G G G G
2 chr2_20804296 0 20804296 G G A A G G G G G G G G G G G G G G G G
2 chr2_20806154 0 20806154 G G G G C G G G G G G G G G G G G G G G
2 chr2_20806873 0 20806873 T T T T T T T T C T C T T T T T T T T T
2 chr2_20807165 0 20807165 G G G G C G G G G G G G G G G G G G G G
2 chr2_20810022 0 20810022 C C C C C C C C C T C C C C C C C C C C
2 chr2_20814474 0 20814474 A G G G G G A A G G G G G G G G G G A A
2 chr2_20819767 0 20819767 C C C C C C C C T T T T C C C C C C C C
2 chr2_20820661 0 20820661 T T T T T T T T C C C C T T T T T T T T
2 chr2_20822914 0 20822914 A A A A A A A A T T T T A A A A A A A A
2 chr2_20823588 0 20823588 G G A A G G G G G G G G G G G G G G G G
2 chr2_20825592 0 20825592 T T T T C T T T T T T T T T T T T T T T
2 chr2_20835709 0 20835709 G G G G G G G G G G G G G G G G T T G G
2 chr2_20837472 0 20837472 A A G G G G A A G G G G G G G G G G A A
2 chr2_20843631 0 20843631 G G G G G G G G A G G G G G G G G G G G
2 chr2_20852683 0 20852683 G G G G G G G G G G G G G G A A G G G G
2 chr2_20853680 0 20853680 C C T T T T T T T T T T T T T T T T T T
2 chr2_20857310 0 20857310 A A A A A A A A A C A A A A A A A A A A
2 chr2_20862921 0 20862921 C C C C C C C C C C C C C C T T C C C C
2 chr2_20865363 0 20865363 G G G G G G G G A A A A G G G G G G G G
2 chr2_20865962 0 20865962 C T C C C C C C C C C C C C C C C C C C
2 chr2_20869713 0 20869713 G G G G G G G G A G G G G G G G G G G G
2 chr2_20869783 0 20869783 C C C C C T C C C C C C C C C C C C C C
2 chr2_20874066 0 20874066 C C C C C C C C C C C C C C C C T T C C
2 chr2_20885299 0 20885299 A A C C A A A A A A A A A A A A A A A A
2 chr2_20890409 0 20890409 A A A A A A A A A A A G A A A A A A A A
2 chr2_20892358 0 20892358 G G G G G G G G G G G G G G G G A A G G
2 chr2_20896158 0 20896158 A A G G G G A A G G G G G G G G G G A A
2 chr2_20897105 0 20897105 A A A A A A A A A A A G A A A A A A A A
2 chr2_20897361 0 20897361 G G G G G G G G G G G T G G G G G G G G
2 chr2_20900002 0 20900002 C C C C C C C C C C C C C C C C C T C C
2 chr2_20904425 0 20904425 T T T T T T T T T T T T C T T T T T T T
2 chr2_20904715 0 20904715 A A A A A G A A A A A A A A A A A A A A
2 chr2_20906802 0 20906802 T T T T T T T T T T T T T T T T C T T T
2 chr2_20907379 0 20907379 C C C C C C C C T T T T C C C C C C C C
2 chr2_20914200 0 20914200 A G G G G G G G G G G G G G G G G G G G
2 chr2_20921360 0 20921360 G G G G G G A A A A A G G G G G G G G G
2 chr2_20926146 0 20926146 C C C C C C C C T T T T C C C C C C C C
2 chr2_20937038 0 20937038 G G G G A A G G G G A G G G G G A G G G
2 chr2_20940432 0 20940432 T T C C C C C C C C C C C C C C C C T T
2 chr2_20940945 0 20940945 T T C C T T T T T T T T T T T T T T T T
2 chr2_20943374 0 20943374 T T C C C C T T C C C C C C C C C C T T
2 chr2_20944203 0 20944203 A A A A A A A A G G G G G G G G G G A A
2 chr2_20944406 0 20944406 C T C C C C T T C C C C C C C C C C T T
2 chr2_20945211 0 20945211 T T T T T T A A T T T T T T T T T T T T
2 chr2_20945509 0 20945509 A A A A A A A A A C A A A A A A A A A A
2 chr2_20956509 0 20956509 C C C C C C C C C T C C C C C C C C C C
2 chr2_20957250 0 20957250 T T C T C C T T T T T T T T T T T T T T
2 chr2_20967181 0 20967181 G G G G G G G G A A A A G G G G G G G G
2 chr2_20968074 0 20968074 C C C C C C C C G G G G C C C C C C C C
2 chr2_20975187 0 20975187 C C C C C T C C C C C C C C C C C C C C
2 chr2_20980336 0 20980336 A A G G A A A A A A A A A A A A A A A A
2 chr2_20983577 0 20983577 C T C C C C T T C C C C C C C C C C C C
2 chr2_20987223 0 20987223 G G G G G G G G C C C C G G G G G G G G
2 chr2_20997954 0 20997954 C C C C C C T T C C C C C C C C C C T T
2 chr2_20998277 0 20998277 C C C C C C C C C C C T C C C C C C C C
2 chr2_21007864 0 21007864 G G G G G T G G G G G G G G G G G G G G
2 chr2_21009070 0 21009070 C C C C C T C C C C C C C C C C C C C C
2 chr2_21011039 0 21011039 C C C C C C C C C T C C C C C C C C C C
2 chr2_21012069 0 21012069 G G G G G G A A G G G G G G G G A G G G
2 chr2_21013385 0 21013385 C C T T T T T T T T T T T T T T T T C C
2 chr2_21016811 0 21016811 T T C C C C T T C C C C C C C C C C T T
2 chr2_21018511 0 21018511 C C C C C C C C T T C C C C C C C C C C
2 chr2_21030884 0 21030884 C C C C C C C C C C C C C C C C C T C C
2 chr2_21031871 0 21031871 T T T T T T T T C C C C T T T T T T T T
2 chr2_21045709 0 21045709 C C G G C G C C C C C C C C C C C C C C
2 chr2_21049328 0 21049328 G G G G G G G G A A A A G G G G G G G G
2 chr2_21050933 0 21050933 T T T T T T T T T T C T T T T T T T T T
2 chr2_21056459 0 21056459 A G G G G G G G G G G G G G G G G G G G
2 chr2_21058597 0 21058597 C C C C C C C C C T C C C C C C C C C C
2 chr2_21058643 0 21058643 T T T T T T T T G G G G T T T T T T T T
2 chr2_21060068 0 21060068 G G G G A G G G G G G G G G G G G G G G
2 chr2_21062922 0 21062922 C C C C C C C C T T T T T T T T T T T T
2 chr2_21066342 0 21066342 G G G G G G G G G G G T G G G G G G G G
2 chr2_21078375 0 21078375 A A G G G G G G G G G G G G G G G G G G
2 chr2_21084194 0 21084194 G G G G G G G G G G G G G G G G A A G G
2 chr2_21088036 0 21088036 G G A G G G G G G G G G G G G G G G G G
2 chr2_21089269 0 21089269 G G G G G G G G G G G G G G A A G G G G
2 chr2_21092019 0 21092019 C C C C C C C C C C C C C C C C T T C C
2 chr2_21094475 0 21094475 T T T T T T T T T T T T T T C C T T T T
2 chr2_21100233 0 21100233 C C T T T T C C C C C C C C C C C C C C
2 chr2_21101625 0 21101625 C C C C C C C C C C C C C G C C C C C C
2 chr2_21102059 0 21102059 C C T T C T C C C C C C C C C C C C C C
2 chr2_21103756 0 21103756 T T T T T T T T C C C C T T T T T T T T
2 chr2_21104425 0 21104425 G G G G G G G G A A A A G G G G G G G G
2 chr2_21105106 0 21105106 A A A A A A A A A C A A A A A A A A A A
2 chr2_21106032 0 21106032 G G A A A G G G G G G G G G G G G G G G
2 chr2_21109979 0 21109979 G G G G G G G G A A A A G G G G G G G G
2 chr2_21110153 0 21110153 G G G G G G G G G G G G A A A A A A G G
2 chr2_21112845 0 21112845 G G G G G G G G G G G G G G A A G G G G
2 chr2_21114786 0 21114786 C C T T C T C C C C C C C C C C C C C C
2 chr2_21117097 0 21117097 A A A A A A A A G G G G A A A A A A A A
2 chr2_21129919 0 21129919 G G A A A A G G A A A A A A A A A A G G
2 chr2_21134757 0 21134757 C C C C C C C C T T T T C C C C C C C C
2 chr2_21143603 0 21143603 G G G G G G G G G G G G G G A A G G G G
2 chr2_21152886 0 21152886 A A A A A A A A G G G G A A A A A A A A
2 chr2_21170543 0 21170543 A A A A A A A A G G G G A A A A A A A A
2 chr2_21171143 0 21171143 G G G G G G G G A A A A G G G G G G G G
2 chr2_21174061 0 21174061 G G G G G G G G G G G G G G G G A A G G
2 chr2_21176159 0 21176159 A A C C C C A A A A A A A A A A A A A A
2 chr2_21176885 0 21176885 C C C C C C C C T T T T C C C C C C C C
2 chr2_21184449 0 21184449 C C T T T T C C C C C C C C C C C C C C
2 chr2_21188763 0 21188763 A A A A A A A A G G G G A A A A A A A A
2 chr2_21195151 0 21195151 G G G G G G G G G G G G A A G G G G G G
2 chr2_21199123 0 21199123 T T T T T T T T T T T T A T T T T T T T
2 chr2_21202652 0 21202652 C C C C C C C C C C C C C T C C C C C C
2 chr2_21204078 0 21204078 A A T T A T A A A A A A A A A A A A A A
2 chr2_21205623 0 21205623 C C C C C T C C C C C C C C C C C C C C
2 chr2_21221442 0 21221442 T T G G G T T T T T T T T T T T T T T T
2 chr2_21239356 0 21239356 C C C C C C C C T T T T C C C C C C C C
2 chr2_21240757 0 21240757 C C T T C T C C C C C C C C C C C C C C
2 chr2_21242094 0 21242094 C C T T C T C C C C C C C C C C C C C C
2 chr2_21242881 0 21242881 G G G G A G G G G G G G G G G G G G G G
2 chr2_21256950 0 21256950 G G G G G G G G G G A G G G G G G G G G
2 chr2_21257634 0 21257634 C T T T T T C C T T T T T T T T T T C C
2 chr2_21259613 0 21259613 G G G T T T G G G G G G G G G G G G G G
2 chr2_21264094 0 21264094 C C C C C C C C C C C C A C C C C C C C
2 chr2_21267678 0 21267678 T T T T T T T T T T C T T T T T T T T T
2 chr2_21269213 0 21269213 G G G G G G G G G G G G A A G G G G G G
2 chr2_21269305 0 21269305 G G G G G G G G G G G G A A G G G G G G
2 chr2_21276472 0 21276472 G G G G G G G G A A A A G G G G G G G G
2 chr2_21285062 0 21285062 A A A A A A A A A A A A A A A A G G A A
2 chr2_21288818 0 21288818 G G G G G G G G G G G G G G A A G G G G
2 chr2_21290774 0 21290774 G G G G A A G G G G G G G G G G G G G G
2 chr2_21292307 0 21292307 G G G G A A G G G G G G G G G G G G G G
2 chr2_21299297 0 21299297 T T T T T T T T C C C C T T T T T T T T
2 chr2_21304628 0 21304628 C C C C C C C C C C C C C T C C C C C C
2 chr2_21310267 0 21310267 G G G G G G G G A A A A G G G G G G G G
2 chr2_21325915 0 21325915 G G G G G G G G C G C G G G G G G G G G
2 chr2_21328272 0 21328272 A A A A A T A A A A A A A A A A A A A A
2 chr2_21328943 0 21328943 G G G G G G G G G G G G G G A A G G G G
2 chr2_21329768 0 21329768 C C C C C C C C A A A A C C C C C C C C
2 chr2_21330410 0 21330410 A A A C A A A A A A A A A A A A A A A A
2 chr2_21341709 0 21341709 C C T T C C C C C C C C C C C C C C C C
2 chr2_21360305 0 21360305 C C C C C C C C C C C C C C A A C C C C
2 chr2_21391393 0 21391393 T T T T T T T T T T T T G G T T T T T T
2 chr2_21401996 0 21401996 T T T T T T T T C C C C T T T T T T T T
2 chr2_21409278 0 21409278 C T T T T T T T T T T T T T T T T T T T
2 chr2_21410953 0 21410953 T T T T C C T T T T T T T T T T T T T T
2 chr2_21420048 0 21420048 T T T T T T T T T T T T C C T T T T T T
2 chr2_21426800 0 21426800 T T C C C C T T T T T T T T T T T T T T
2 chr2_21433417 0 21433417 G G G G G G G G G G G G G G A A G G G G
2 chr2_21434696 0 21434696 A A A A A A A A G G G G A A A A A A A A
2 chr2_21444878 0 21444878 C C C T C C C C C C C C C C C C C C C C
2 chr2_21451230 0 21451230 G G G G G G G G G G G G A G G G G G G G
2 chr2_21456328 0 21456328 T T T T T T T T C C C T T T T T T T T T
2 chr2_21457076 0 21457076 A A A A A A A A G G G G A A A A A A A A
2 chr2_21458978 0 21458978 A A A A A A A A A A A A A G A A A A A A
2 chr2_21468081 0 21468081 T T T T T T T T T T T T T T T T C C T T
2 chr2_21479994 0 21479994 A A A A A A A A A A A A T T A A T T A A
2 chr2_21480341 0 21480341 G G G G G G G G C C C C G G G G G G G G
2 chr2_21481287 0 21481287 C C C C C C C C C C C C C C C C T T C C
2 chr2_21483752 0 21483752 C C T T T T C C C C C C C C C C C C C C
2 chr2_21485221 0 21485221 G G G G G G A A G G G G A G G G G G G G
2 chr2_21488197 0 21488197 T T C T T T T T T T T T T T T T T T T T
2 chr2_21493594 0 21493594 G G G G G G G G G G G G G G G G A G G G
2 chr2_21495831 0 21495831 C C C C C C C C C C C C C T C C C C C C
2 chr2_21499317 0 21499317 C C C T C C C C C C C C C C C C C C C C
2 chr2_21502346 0 21502346 G G A A G G G G G G G G G G G G G G G G
2 chr2_21516522 0 21516522 C C C T C T T T C C C C C C C C C C C C
2 chr2_21517372 0 21517372 G G G G G G G G A A A A G G G G G G G G
2 chr2_21520523 0 21520523 T T T T T T T T T T T T T T T T C T T T
2 chr2_21521715 0 21521715 T T A T T T T T T T T T T T T T T T T T
2 chr2_21531615 0 21531615 A A A A A A A A A A A A A A G G A A A A
2 chr2_21537520 0 21537520 C C C C C C C C C C C C C C T T C C C C
2 chr2_21538067 0 21538067 G G A A G G G G G G G G G G G G G G G G
2 chr2_21543332 0 21543332 T T T T T T T T T T T T T T T T C T T T
2 chr2_21543630 0 21543630 G G G G G G T T T T T T G G G G G G T T
2 chr2_21546397 0 21546397 G G G G G G G G G G A G G G G G G G G G
2 chr2_21546653 0 21546653 T T T T A T T T T T T T T T T T T T T T
2 chr2_21546814 0 21546814 C C C C C T T T C C C C C C T T C C C C
2 chr2_21550554 0 21550554 C C C C C T C C C C C C T T T T T T C C
2 chr2_21554218 0 21554218 C C C C T T C C C C C C C C C C C C C C
2 chr2_21557068 0 21557068 A A T T T T A A T T T T T T T T T T A A
2 chr2_21557683 0 21557683 C C T T C C C C C C C C C C C C C C C C
2 chr2_21559844 0 21559844 T T T T T T T T T T T T T T A T T T T T
2 chr2_21571270 0 21571270 C C C C C C C C A A A A C C C C C C C C
2 chr2_21572250 0 21572250 G G G G G G G G A A A A G G G G G G G G
2 chr2_21574428 0 21574428 T T A A A A T T T T T T T T T T T T T T
2 chr2_21578730 0 21578730 T T T T T T T T T T T T T T C T T T T T
2 chr2_21579935 0 21579935 C C C C C C C C C C C T C C C C C C C C
2 chr2_21623815 0 21623815 A A A A A A A A G G G G A A A A A A A A
2 chr2_21633337 0 21633337 T T G G T T T T T T T T T T T T T T T T
2 chr2_21634339 0 21634339 G G G G A A G G A A A A G G G G G G A A
2 chr2_21634888 0 21634888 A A A A A A A A T T T T A A A A A A A A
2 chr2_21635617 0 21635617 A A G G A A A A A A A A A A A A A A A A
2 chr2_21638617 0 21638617 T T C T T T T T T T T T T T T T T T T T
2 chr2_21641720 0 21641720 T T T T T T T T T T T T T T C C T T T T
2 chr2_21659795 0 21659795 A A A A A A A A A A A A A A G G A A A A
2 chr2_21667607 0 21667607 A A G G A A G G A A A A G G G G G G G G
2 chr2_21676503 0 21676503 C T C C C C C C C C C C C C C C C C C C
2 chr2_21690489 0 21690489 A A A G A A A A A A A A A A A A A A A A
2 chr2_21696225 0 21696225 G G G G G G G G A A A A A G G G G G G G
2 chr2_21699669 0 21699669 A A A A A A A A A A A A C C C C A A A A
2 chr2_21707472 0 21707472 A A A G A A A A A A A A A A A A A A A A
2 chr2_21709258 0 21709258 G G G G G G G G G G G G A G G G G G G G
2 chr2_21715306 0 21715306 C C A A A A C C C C C C C C C C C C C C
2 chr2_21716606 0 21716606 C C C C C C C C C C C C C T C C C C C C
2 chr2_21716935 0 21716935 A G G G G G G G G G G G G G G G G G A A
2 chr2_21725034 0 21725034 A G G G G G A A G G G G G G G G G G A A
2 chr2_21726573 0 21726573 C C C C C C C C C C C G C C C C C C C C
2 chr2_21726595 0 21726595 C C C C C C C C T T T T C C C C C C C C
2 chr2_21736121 0 21736121 G G G G G G G G G G G G G G A A G G G G
2 chr2_21743598 0 21743598 G G G G G G G G G G G G G G G G A G G G
2 chr2_21745530 0 21745530 C C C C C C T T C C C C C C C C C C C C
2 chr2_21751277 0 21751277 C C T T C C C C C C C C C C C C C C C C
2 chr2_21763487 0 21763487 G G G G A G G G G G G G G G G G G G G G
2 chr2_21765651 0 21765651 T T T T T T T T C C C C T T T T T T T T
2 chr2_21766632 0 21766632 A A A A A A A A G G G G A A A A A A A A
2 chr2_21769383 0 21769383 G G A A A G G G G G G G G G G G G G G G
2 chr2_21779805 0 21779805 G G G G G G G G A A A A G G G G G G G G
2 chr2_21784188 0 21784188 A A A A A A A A C C C C A A A A A A A A
2 chr2_21793938 0 21793938 T T T T T T T T T T C T T T T T T T T T
2 chr2_21799352 0 21799352 C C C G C G C C C C C C C C C C C C C C
2 chr2_21803860 0 21803860 G G G G G G G G A A A A A A A A A A G G
2 chr2_21804700 0 21804700 C C C C C G C C C C C C C C C C C C C C
2 chr2_21804823 0 21804823 C C C C C C C C C C C C C C A A C C C C
2 chr2_21805096 0 21805096 C C C C C C C C C C C C C C C C T T C C
2 chr2_21807935 0 21807935 C C C C C C C C T T T T C C C C C C C C
2 chr2_21809081 0 21809081 C C C C C C C C T T T T C C T T C C C C
2 chr2_21818668 0 21818668 A G G G G G G G G G G G G G G G G G G G
2 chr2_21820413 0 21820413 G G G G G G G G A A A A G G G G G G G G
2 chr2_21820779 0 21820779 A A A A A A A A A A A C A A A A A A A A
2 chr2_21827729 0 21827729 C C C C C C C C C C C C C C G G C C C C
2 chr2_21836251 0 21836251 G G G G G G G G G G G G C G G G G G G G
2 chr2_21839592 0 21839592 G G G G G G G G C C C C G G G G G G G G
2 chr2_21842276 0 21842276 G G G G G G G G C C C C G G G G G G G G
2 chr2_21847575 0 21847575 C C C C C C C C C C C C C T C C C C C C
2 chr2_21851035 0 21851035 A A G G A G A A A A A A A A A A A A A A
2 chr2_21853340 0 21853340 T T T T T T T T C C C C T T T T T T T T
2 chr2_21856022 0 21856022 C C C C C C C C C C C C C C C T C C T T
2 chr2_21869489 0 21869489 G G G G G G G G C C C C G G G G G G G G
2 chr2_21869534 0 21869534 T T T T T T T T T T T T G T T T T T T T
2 chr2_21870025 0 21870025 G G G G G G G G G G G G G G T T T T G G
2 chr2_21872281 0 21872281 T T T T T T T T C C C C T T T T T T T T
2 chr2_21876582 0 21876582 T T A A A T T T T T T T T T T T T T T T
2 chr2_21877065 0 21877065 G G G G A G G G G G G G G G G G G G G G
2 chr2_21877275 0 21877275 T T T T T T T T T T T T C T T T T T T T
2 chr2_21887356 0 21887356 C C C C C C C C C C C C C G C C C C C C
2 chr2_21890084 0 21890084 C C C C C C C C G G G G C C C C C C C C
2 chr2_21892609 0 21892609 G G A A G G G G G G G G G G G G G G G G
2 chr2_21909743 0 21909743 T T T T T T T T T T C T T T T T T T T T
2 chr2_21912501 0 21912501 T T T T T T T T T T T T T T C T T T T T
2 chr2_21923026 0 21923026 G G G G G G G G A A A A G G G G G G G G
2 chr2_21929937 0 21929937 C C C C C C C C C C C C C C C C T T C C
2 chr2_21934969 0 21934969 T T T T C T T T T T T T T T T T T T T T
2 chr2_21939682 0 21939682 C C C C C C C C C C C C T T T T T T C C
2 chr2_21940839 0 21940839 C C C C C C C C A A A A C C C C C C C C
2 chr2_21943746 0 21943746 T T T T T T C C T T T T T T T T T T T T
2 chr2_21949962 0 21949962 T T T T T T T T T T T T T T A T T T T T
2 chr2_21952817 0 21952817 A A A A A A A A A A A C A A A A A A A A
2 chr2_21983682 0 21983682 G G G G G G G G G G G G A A G G G G G G
2 chr2_21996678 0 21996678 T T T T T T T T T T T T C C T T C C T T
2 chr2_22012984 0 22012984 G G G G G G G G G G G G G G A G G G G G
2 chr2_22014055 0 22014055 A A A A A A G G A A A A A A A A A A A A
2 chr2_22021636 0 22021636 G G G G G G G G G G G G G G A A G G G G
2 chr2_22026597 0 22026597 G G A A A G G G A A A A G G G G G G G G
2 chr2_22027154 0 22027154 C C T T C C C C C C C C C C C C C C C C
2 chr2_22028484 0 22028484 A A A A A T A A A A A A A A A A A A A A
2 chr2_22028755 0 22028755 G G G G G G G G G G G G G G G T G G G G
2 chr2_22030951 0 22030951 A A A A A A A A A A A A A A A A A G A A
2 chr2_22032323 0 22032323 A A A A A A A A A A A A A G A A A A A A
2 chr2_22046817 0 22046817 T T T T T T T T T T T T C T T T T T T T
2 chr2_22050720 0 22050720 A A G G A A A A A A A A A A A A A A A A
2 chr2_22055020 0 22055020 T T T T T T T T T T T T T T C C C C T T
2 chr2_22061812 0 22061812 T T T T T T T T C C C C T T T T T T T T
2 chr2_22061896 0 22061896 T T T T T T T T G G G G T T T T T T T T
2 chr2_22077321 0 22077321 A A A A A A A A A A A A T T A A A A A A
2 chr2_22081396 0 22081396 T T T T T T T T T T T T T T A T T T T T
2 chr2_22088352 0 22088352 G G G G G G G G G G G G G G C G G G G G
2 chr2_22095467 0 22095467 C C C C C C C C C C C C C C C T C C C C
2 chr2_22100496 0 22100496 C C C C C C C C C C A C C C C C C C C C
2 chr2_22101247 0 22101247 A A A A A A A A C C C C A A A A A A A A
2 chr2_22102399 0 22102399 C C C C C C C C C C C C A C C C C C C C
2 chr2_22104130 0 22104130 G G G G G G G G C C C C G G G G G G G G
2 chr2_22116823 0 22116823 G G G G G G G G G G G G G G C G G G G G
2 chr2_22123006 0 22123006 A A A G A G A A A A A A A A A A A A A A
2 chr2_22125573 0 22125573 A A A A A G A A A A A A A A A A A A A A
2 chr2_22125605 0 22125605 T T T T T T T T T T T T T T T T G T T T
2 chr2_22136916 0 22136916 G G G G G G G G G G G G G G G G A G G G
2 chr2_22138222 0 22138222 A A A A A A A A G G G G A A A A A A A A
2 chr2_22154197 0 22154197 G G G G G G G G A A A A G G G G G G G G
2 chr2_22157707 0 22157707 G G A A A A A A A A A A A A A A A A A A
2 chr2_22167637 0 22167637 T T T T C C T T T T T T T T T T T T T T
2 chr2_22167929 0 22167929 C C C T C C C C C C C C C C C C C C C C
2 chr2_22170553 0 22170553 A A A A A G A A A A A A A A A A A A A A
2 chr2_22173465 0 22173465 C C C C C C C C C C C C A C C C C C C C
2 chr2_22173590 0 22173590 A A G G G G A A G G G G G G G G G G A A
2 chr2_22173832 0 22173832 A A A A A A A A A A A T A A A A A A A A
2 chr2_22176211 0 22176211 C C C C C C C C C C C C C C G G C C C C
2 chr2_22180109 0 22180109 G G G G G G G G G G A G G G G G G G G G
2 chr2_22181698 0 22181698 A A A A A A A A A A A A A G A A A A A A
2 chr2_22182930 0 22182930 A A A A A A A A A A A G A A A A A A A A
2 chr2_22184824 0 22184824 G G G G A A G G G G G G G G G G G G G G
2 chr2_22186894 0 22186894 C C C C C C C C T T T T C C C C C C C C
2 chr2_22191438 0 22191438 A A C C A A A A A A A A A A A A A A A A
2 chr2_22193771 0 22193771 T T T T T T T T C C C C T T T T T T T T
2 chr2_22202390 0 22202390 T T T T T T T T C C C C T T T T T T T T
2 chr2_22210903 0 22210903 C C C C C C C C C C C C C C C T C C C C
2 chr2_22212889 0 22212889 C C C C C C C C G G G G C C C C C C C C
2 chr2_22217519 0 22217519 A A A A A A A A A A A A C C A A A A A A
2 chr2_22220540 0 22220540 T T T T T T T T C C C C C C C C C C T T
2 chr2_22226565 0 22226565 C C C C C C C C T T T T C C C C C C C C
2 chr2_22227791 0 22227791 T T T T T T T T T T T T T T A A T T T T
2 chr2_22253972 0 22253972 A A A A A G A A A A A A A A A A A A A A
2 chr2_22271010 0 22271010 C C C C C C C C C C C C C T C C C C C C
2 chr2_22271929 0 22271929 C C C C A C C C C C C C C C C C C C C C
2 chr2_22275162 0 22275162 C C C C C C C C C C C C C T C C C C C C
2 chr2_22276379 0 22276379 A A A A A A A A G G G G A A A A A A A A
2 chr2_22276631 0 22276631 A A A A A A A A A A A A G G G G G G A A
2 chr2_22277582 0 22277582 G G G G G G G G G G G G G G G G A G G G
2 chr2_22282087 0 22282087 C C C C C C C C C C C C C C C C C G C C
2 chr2_22284609 0 22284609 G G G G G G A A G G G G G G G G G G G G
2 chr2_22290272 0 22290272 A A A A A A A A A A A A A A A G A A A A
2 chr2_22298919 0 22298919 T T T T T T T T C T T T T T T T T T T T
2 chr2_22305858 0 22305858 T T C C C C T T C C C C C C C C C C T T
2 chr2_22310508 0 22310508 C C C C C C C C T T C C C C C C C C C C
2 chr2_22316515 0 22316515 T T C C C C C C C C C C C C C C C C C C
2 chr2_22322330 0 22322330 T T C C C C T T C C C C C C C C C C T T
2 chr2_22324089 0 22324089 G G A A G G G G G G G G G G G G G G G G
2 chr2_22324490 0 22324490 G G G G G G G G A A A A G G G G G G G G
2 chr2_22325661 0 22325661 A A A A A T A A A A A A A A A A A A A A
2 chr2_22329734 0 22329734 G G G G G G G G A A A A G G G G G G G G
2 chr2_22331410 0 22331410 A A A A A A A A G G G G A A A A A A A A
2 chr2_22332074 0 22332074 G G G G G G G G G G G G G G A G G G G G
2 chr2_22332383 0 22332383 G G G G A G G G G G G G G G G G G G G G
2 chr2_22333896 0 22333896 A A A A A A A A G G G G G G G G G G A A
2 chr2_22335831 0 22335831 C C C C C C T T C C C C C C C C C C T T
2 chr2_22348220 0 22348220 A A A A A A G G A A A A A A A A A A G G
2 chr2_22352911 0 22352911 G G G G G G G G A A A A G G G G G G G G
2 chr2_22363122 0 22363122 G G G G G G G G G G G G G G G G A A G G
2 chr2_22364689 0 22364689 G G A A G G G G G G G G G G G G G G G G
2 chr2_22382988 0 22382988 A A A A A A A A G G G G A A A A A A A A
2 chr2_22383551 0 22383551 T T T T T T T T C C C C T T T T T T T T
2 chr2_22386170 0 22386170 T T T T T T T T T T T T T T G T T T T T
2 chr2_22393329 0 22393329 G G A A A G G G G G G G G G G G G G G G
2 chr2_22394780 0 22394780 T T C T C T T T T T T T T T T T T T T T
2 chr2_22396116 0 22396116 T T T T T T T T C C C C T T T T T T T T
2 chr2_22409791 0 22409791 G G G G G G G G A A A A G G G G G G G G
2 chr2_22414734 0 22414734 C C C C C C C C C T C T C C C C C C C C
2 chr2_22414854 0 22414854 G G A A G G G G G G G G G G G G G G G G
2 chr2_22415076 0 22415076 C C C C C C T T C C C C C C C C C C C C
2 chr2_22419630 0 22419630 A A G G A A A A A A A A A A A A A A A A
2 chr2_22421604 0 22421604 A A A A A A A A G G A G A A A A A A A A
2 chr2_22425410 0 22425410 C C C C C T C C C C C C C C C C C C C C
2 chr2_22446494 0 22446494 C C C C C C C C C C C C C C C C C T C C
2 chr2_22446650 0 22446650 G G G G G G G G G G G G A G G G G G G G
2 chr2_22447888 0 22447888 T T T T T T T T C C C C T T T T T T T T
2 chr2_22449116 0 22449116 A A A A A A A A A A A A A A A A G G A A
2 chr2_22449781 0 22449781 A A A A A G A A G G G G A A A A A A A A
2 chr2_22455149 0 22455149 G G G G G G G G G G G G G G A G G G G G
2 chr2_22455984 0 22455984 G G G G G G G G A G G G G G G G G G G G
2 chr2_22456418 0 22456418 C C C T T T C C C C C C C C C C C C C C
2 chr2_22465229 0 22465229 C C C C C C C C C C C G C C C C C C C C
2 chr2_22465616 0 22465616 T T T T T T C C T T T T T T T T T T T T
2 chr2_22484247 0 22484247 T T C C C C C C C C C C C C C C C C C C
2 chr2_22487450 0 22487450 G G G G G G G G G G G G G G G G G T G G
2 chr2_22489157 0 22489157 G G G G A G G G G G G G G G G G G G G G
2 chr2_22494406 0 22494406 T T G G T T T T T T T T T T T T T T T T
2 chr2_22509072 0 22509072 G G G G G G G G G G G G G G G G A G G G
2 chr2_22510387 0 22510387 A A A A A A A A A T A A A A A A A A A A
2 chr2_22511677 0 22511677 A A A A A A A A A A A A A G A A A A A A
2 chr2_22519890 0 22519890 A A A A A C A A A A A A A A A A A A A A
2 chr2_22537029 0 22537029 G G G G G G G G C C C C G G G G G G G G
2 chr2_22537038 0 22537038 G G G G G G G G G G G G G G A A G G G G
2 chr2_22542268 0 22542268 T T T T T T T T C C C C T T T T T T T T
2 chr2_22542699 0 22542699 A A A A A A A A G G G G A A A A A A A A
2 chr2_22547873 0 22547873 T T T T T T T T C C C C T T T T T T T T
2 chr2_22550101 0 22550101 G G G G G G G G A A A A G G G G G G G G
2 chr2_22568580 0 22568580 A A A A A A A A A G A A A A A A A A A A
2 chr2_22571982 0 22571982 C C C C C C C C C C C C C C C C T T C C
2 chr2_22577477 0 22577477 C T C C C C C C C C C C C C C C C C C C
2 chr2_22584625 0 22584625 G G G G G G G G G G G T G G G G G G G G
2 chr2_22589465 0 22589465 G G G G G G G G A A A A G G G G A G G G
2 chr2_22601180 0 22601180 G G G G G G G G A A A A G G G G G G G G
2 chr2_22631182 0 22631182 T T T T T T T T T T T T T T T T C C T T
2 chr2_22639930 0 22639930 T T T T T T T T G G G G T T T T T T T T
2 chr2_22642549 0 22642549 C C C C C C C C C C C C C T C C C C C C
2 chr2_22646778 0 22646778 G G G G G G G G G G G G C G G G G G G G
2 chr2_22647079 0 22647079 A A A A A A A A G G G G A A A A A A A A
2 chr2_22648246 0 22648246 G G G G G G G G A A A A G G G G G G G G
2 chr2_22660047 0 22660047 T T T T T T T T T T T T T T C C T T T T
2 chr2_22669853 0 22669853 C C C C C C C C C C C C C T C C C C C C
2 chr2_22671412 0 22671412 A A A A A A A A A A A A A A A G A A A A
2 chr2_22689002 0 22689002 G G A A A A A A A A A A A A A A A A G G
2 chr2_22689766 0 22689766 T T G T T T T T T T T T T T T T T T T T
2 chr2_22689884 0 22689884 C C C C C T C C C C C C C C C C C C C C
2 chr2_22703702 0 22703702 G G G G A G G G G G G G G G G G G G G G
2 chr2_22703737 0 22703737 T T T T T T T T C C C C T T T T T T T T
2 chr2_22709392 0 22709392 G G G G G G G G A G A G G G G G G G G G
2 chr2_22711786 0 22711786 C C C C C C C C C C C C C C C C T T C C
2 chr2_22712667 0 22712667 A A A A A A A A A A A C A A A A A A A A
2 chr2_22722815 0 22722815 A A A A A A A A A G A A A A A A A A A A
2 chr2_22726092 0 22726092 T T T T T T T T G T G T T T T T T T T T
2 chr2_22727056 0 22727056 C T C C C C C C C C C C C C C C C C C C
2 chr2_22728304 0 22728304 G G G G G G G G A G A G G G G G G G G G
2 chr2_22737350 0 22737350 A A A A A A A A A A A A A A A G A A A A
2 chr2_22738579 0 22738579 A A A A A A A A A G A A A A A A A A A A
2 chr2_22739318 0 22739318 G G G G G G G G C C C C G G G G G G G G
2 chr2_22759375 0 22759375 C C C C C C C C C C C T C C C C C C C C
2 chr2_22767031 0 22767031 C C C C C C C C T T T T C C C C C C C C
2 chr2_22770910 0 22770910 A A A A A A A A A A A A C C C C C C A A
2 chr2_22771650 0 22771650 G G G G G G G G G G G G G G G G A G G G
2 chr2_22772682 0 22772682 T T C C C C T T C C C C C C C C C C T T
2 chr2_22778466 0 22778466 A A A A A A A A G G G G A A A A A A A A
2 chr2_22779219 0 22779219 C C C T C C C C C C C C C C C C C C C C
2 chr2_22779542 0 22779542 A A A A A A A A G G G G A A A A A A A A
2 chr2_22784257 0 22784257 A A A A A A A A G G G G A A A A A A A A
2 chr2_22800061 0 22800061 C C C C C C C C C C C C C T C C C C C C
2 chr2_22801270 0 22801270 A A A A A A A A G G G G A A A A A A A A
2 chr2_22805381 0 22805381 A A A A A A A A A A A A A A T T A A A A
2 chr2_22806607 0 22806607 C C C C C C C C C C C C C C T T T T C C
2 chr2_22806616 0 22806616 G G C G G G G G G G G G G G G G G G G G
2 chr2_22810016 0 22810016 A A G G A A A A A A A A A A A A A A A A
2 chr2_22811719 0 22811719 C C C C C C C C G G G G C C C C C C C C
2 chr2_22832195 0 22832195 T T C C C C C T C C C C C C C C C C C C
2 chr2_22832502 0 22832502 T T C C C C C C T T T T T T T T T T T T
2 chr2_22840783 0 22840783 C C C C C C C C G G G G C C C C C C C C
2 chr2_22840787 0 22840787 G G G G G G G G G G G T G G G G G G G G
2 chr2_22848975 0 22848975 C C C C C C C C C T C T C C C C C C C C
2 chr2_22849462 0 22849462 C C C T C C C T C C C C C C C C C C C C
2 chr2_22851305 0 22851305 C C C C C C C C C G C C C C C C C C C C
2 chr2_22853134 0 22853134 T T T T T T T T T T T T T T T T A A T T
2 chr2_22854095 0 22854095 G G G G G G G G C C C C G G G G G G G G
2 chr2_22855067 0 22855067 G G G G G G G G C C C C G G G G G G G G
2 chr2_22864717 0 22864717 T T T T T T C C T T T T T T T T T T T T
2 chr2_22865213 0 22865213 G G G G G G G G A G A G G G G G G G G G
2 chr2_22866545 0 22866545 G G G G G G G G G G G G C G G G G G G G
2 chr2_22873589 0 22873589 C C T T C C C C C C C C C C C C C C C C
2 chr2_22874077 0 22874077 A A A A A A A A A A A A A A G G A A A A
2 chr2_22877836 0 22877836 T T T T T T C T T T T T T T T T T T T T
2 chr2_22877895 0 22877895 T T T T T T T T C C C C T T T T T T T T
2 chr2_22878778 0 22878778 A A A A A A A A G G G G A A A A A A A A
2 chr2_22879029 0 22879029 C C C C C C C C C C C C C C A C C C C C
2 chr2_22883099 0 22883099 A A A A A A C C A A A A A A A A A A A A
2 chr2_22892421 0 22892421 C C C C C C C C T T C T C C C C C C C C
2 chr2_22900332 0 22900332 C C C T C C C C C C C C C C C C C C C C
2 chr2_22902338 0 22902338 A A A T T T A A T T T T T T T T T T A A
2 chr2_22905886 0 22905886 G G G G G G G G G G G G A A G G G G G G
2 chr2_22910920 0 22910920 G G G G A G G G G G G G G G G G G G G G
2 chr2_22911911 0 22911911 G G G G G G G G G G G G G G G G A A G G
2 chr2_22918063 0 22918063 C C C C C C C C C T C C C C C C C C C C
2 chr2_22918387 0 22918387 G G G G G G G G G G G G A G G G G G G G
2 chr2_22918657 0 22918657 T T T T T T T T C T T T T T T T T T T T
2 chr2_22923049 0 22923049 G G G G A G G G G G G G G G G G G G G G
2 chr2_22925629 0 22925629 G G G G G T G G G G G G G G G G G G G G
2 chr2_22927684 0 22927684 G G G G G G G G G G G G G G G G A A G G
2 chr2_22935703 0 22935703 G G G G G G G G A G A G G G G G G G G G
2 chr2_22940627 0 22940627 C C C C C C T T C C C C C C C C C C C C
2 chr2_22944357 0 22944357 A A A G G G A A A A A A A A A A A A A A
2 chr2_22951156 0 22951156 A A A G A A A A A A A A A A A A A A A A
2 chr2_22959384 0 22959384 A A A A A A A A G G G G A A A A A A A A
2 chr2_22960291 0 22960291 A A A G A A A A A A A A A A A A A A A A
2 chr2_22974547 0 22974547 A A A A A A A A A A A G A A A A A A A A
2 chr2_22975906 0 22975906 A A A A A A A A A A A A A A A G A A A A
2 chr2_22978477 0 22978477 A A A A A A A A A A A A G G G G G G A A
2 chr2_22982370 0 22982370 G G T T G G G G T T T T T T T T T T G G
2 chr2_22985004 0 22985004 G G G G G G G G G G G G C G G G G G G G
2 chr2_22989093 0 22989093 T T T T T T T T T T T T T T T T C T T T
2 chr2_22989903 0 22989903 G G G G G G G G G G G G G G A G G G G G
2 chr2_22991526 0 22991526 A A A A A A A A G G G G A A A A A A A A
2 chr2_23004177 0 23004177 T T T T T T T T T T T T T T C C T T T T
2 chr2_23006236 0 23006236 A A A A A A A A T T T T A A A A A A A A
2 chr2_23013366 0 23013366 C C C C C C C C C C C C C C C T C C C C
2 chr2_23015546 0 23015546 G G G G G G G G G G G G G G A G G G G G
2 chr2_23015696 0 23015696 G G G G G G G G A A A A G G G G G G G G
2 chr2_23026886 0 23026886 G G G G G G G G A A A A G G G G G G G G
2 chr2_23036125 0 23036125 G G G G G G G G A A A A G G G G G G G G
2 chr2_23038214 0 23038214 T T T T T T T T G T G G T T T T T T T T
2 chr2_23046612 0 23046612 G G G G G G G G G G G G A G G G G G G G
2 chr2_23051514 0 23051514 C C C C C C C C C C C C C C C T C C C C
2 chr2_23055431 0 23055431 C C C T T T C C C C C C C C C C C C C C
2 chr2_23057056 0 23057056 G G A G A G G G G G G G G G G G G G G G
2 chr2_23060722 0 23060722 C C C C C C C C C T C C C C C C C C C C
2 chr2_23067763 0 23067763 A A G G G G G G G G G G G G G G G G A A
2 chr2_23070713 0 23070713 G G G T G G G G G G G G G G G G G G G G
2 chr2_23076783 0 23076783 T T C T T T T T T T T T T T T T T T T T
2 chr2_23080202 0 23080202 A G G G G G A G A A A A A G A A A A A A
2 chr2_23082214 0 23082214 G G G G G G G G G G C G G G G G G G G G
2 chr2_23086471 0 23086471 C C C C C C C C C C C C C C C C T T C C
2 chr2_23088050 0 23088050 G G G G G G G G G G G G G G G G A A G G
2 chr2_23088543 0 23088543 C C C C C C C C C C C C C T C C C C C C
2 chr2_23090068 0 23090068 A A A A A A A A A A A A A T A T A A A A
2 chr2_23100372 0 23100372 T T T T T T T T T T T T C T T T T T T T
2 chr2_23106888 0 23106888 A A A A A A A A A G G G A A A A A A A A
2 chr2_23108541 0 23108541 T T T T T T T T T T C C T T T T T T T T
2 chr2_23114807 0 23114807 C C C C C C C C C C C C C C T T C C C C
2 chr2_23136044 0 23136044 G G G G G G G G G G G G G G A G G G G G
2 chr2_23140174 0 23140174 C C C C C C A C C C C C C C C C C C C C
2 chr2_23142605 0 23142605 G G G G G G G G T T T T G G G G G G G G
2 chr2_23144322 0 23144322 G G G G G G A G G G G G G G G G G G G G
2 chr2_23147967 0 23147967 T T T T T T T T T T G T T T T T T T T T
2 chr2_23148332 0 23148332 A A A A A A A A G G G G A A A A A A A A
2 chr2_23150488 0 23150488 C C G G C G C C C C C C C C C C C C C C
2 chr2_23151318 0 23151318 C C C C C C C C C C C C C C C C T T C C
2 chr2_23153945 0 23153945 G G G G G G G G A A A A G G G G G G G G
2 chr2_23155163 0 23155163 G G G G G G G G A G G G G G G G G G G G
2 chr2_23157986 0 23157986 C C C C C C C C C C C C C C G G C C C C
2 chr2_23161440 0 23161440 G G G G G G G G A A A A G G G G G G G G
2 chr2_23162064 0 23162064 A A A A A A A A G G G G A A A A A A A A
2 chr2_23166934 0 23166934 C C C C C C C C C G C G C C C C C C C C
2 chr2_23168584 0 23168584 C C C C C C C C C C C T C C C C C C C C
2 chr2_23187150 0 23187150 C C C C C C C C C C C C C T C C C C C C
2 chr2_23190814 0 23190814 T T C T T T T T T T T T T T T T T T T T
2 chr2_23191495 0 23191495 G G G G G G G G G G G G C G G G G G G G
2 chr2_23192719 0 23192719 C C C C C T C C C C C C C C C C C C C C
2 chr2_23196908 0 23196908 A A A A A A A A G G G G A A A A A A A A
2 chr2_23197252 0 23197252 C C C C C C C C T T T T C C C C C C C C
2 chr2_23201320 0 23201320 T T T T T T C T T T T T T T T T T T T T
2 chr2_23202728 0 23202728 C C C C C T C C C C C C C C C C C C C C
2 chr2_23203665 0 23203665 T T T T T T T T C C C C T T T T T T T T
2 chr2_23205878 0 23205878 G G G G A G G G G G G G G G A G G G G G
2 chr2_23207568 0 23207568 G G G G G G G G A A A A G G G G G G G G
2 chr2_23208142 0 23208142 C C C C A C C C C C C C C C C C C C C C
2 chr2_23216395 0 23216395 C C C C C C C C C C A C C C C C C C C C
2 chr2_23217702 0 23217702 C C C C C C C C T T T T C C C C C C C C
2 chr2_23221136 0 23221136 C C C C C C C C C C C C C C C T C C C C
2 chr2_23222569 0 23222569 G G G G G G G G A A A A G G G G G G G G
2 chr2_23226438 0 23226438 C C G G G G C C G G G G G G G G G G C C
2 chr2_23227640 0 23227640 G G G G G G G G G G G G A G G G G G G G
2 chr2_23228018 0 23228018 T T T T T T T T T T T T C C C C C C T T
2 chr2_23228992 0 23228992 G G G G A G G G G G G G G G G G G G G G
2 chr2_23229594 0 23229594 A G G G G G G G G G G G G G G G G G G G
2 chr2_23232694 0 23232694 C C C C C C C C C C C C C T C C C C C C
2 chr2_23240547 0 23240547 G G A A A A G G A A A A A A A A A A G G
2 chr2_23242906 0 23242906 G G C C C C G G C C C C C C C C C C G G
2 chr2_23246301 0 23246301 A A C C A C A A A A A A A A A A A A A A
2 chr2_23249850 0 23249850 C C C C C T C C C C C C C C C C C C C C
2 chr2_23255336 0 23255336 A A A A A G A A A A A A A A A A A A A A
2 chr2_23258940 0 23258940 A A A A A A A A G G G G A A A A A A A A
2 chr2_23261445 0 23261445 C C C C C C C C T T T T C C C C C C C C
2 chr2_23265071 0 23265071 T T T T T T T T T T T T T T C C T T T T
2 chr2_23266644 0 23266644 C G C C C C C C C C C C C C C C C C G G
2 chr2_23270211 0 23270211 G G A A A A G G A A A A A A A A A A G G
2 chr2_23270658 0 23270658 G G G G G G G G A A A A G G G G G G G G
2 chr2_23271646 0 23271646 C C C C C C C C C C C T C C C C C C C C
2 chr2_23280835 0 23280835 T T T T T T T T C C C C T T T T T T T T
2 chr2_23282123 0 23282123 G G G G G G G G A A A A G G G G G G G G
2 chr2_23283833 0 23283833 G G G G G G G G G G G G G G A G G G G G
2 chr2_23289924 0 23289924 T T T T T T T T T T T T T T T T C C T T
2 chr2_23291062 0 23291062 A A A A A A A A A C A C A A A A A A A A
2 chr2_23292777 0 23292777 C C C C C C C C T T T T C C C C C C C C
2 chr2_23302223 0 23302223 C C C C C T C C C C C C C C C C C C C C
2 chr2_23303282 0 23303282 T T T T T T T T C T T T T T T T T T T T
2 chr2_23303321 0 23303321 C C C C C C C C C T C C C C C C C C C C
2 chr2_23304730 0 23304730 A A A A A A A A G G G G A A A A A A A A
2 chr2_23306043 0 23306043 A A A A A A A A A C A A A A A A A A A A
2 chr2_23306664 0 23306664 A G G G G G G G G G G G G G G G G G G G
2 chr2_23307173 0 23307173 C C C C C C C C C T C T C C C C C C C C
2 chr2_23308831 0 23308831 G G G G G G G G G G G G A G G G G G G G
2 chr2_23313295 0 23313295 T T G G G G T T G G G G G G G G G G T T
2 chr2_23314064 0 23314064 G G G G G G G G G G G G G G A A G G G G
2 chr2_23314076 0 23314076 A A G G G G G G G G G G G G G G G G A A
2 chr2_23326908 0 23326908 C C C C C C C G C C C C C C C C C C G G
2 chr2_23332713 0 23332713 C C C C C C C C T T T T C C C C C C C C
2 chr2_23333003 0 23333003 G G G G G G G G A A A A G G G G G G G G
2 chr2_23333784 0 23333784 C C C C C C C C T T T T C C C C C C C C
2 chr2_23346292 0 23346292 A A A A A A A A A A A A A T A A A A A A
2 chr2_23360373 0 23360373 G G A G G G G G G G G G G G G G G G G G
2 chr2_23369482 0 23369482 G G G G G G G G A G A A G G G G G G G G
2 chr2_23376011 0 23376011 C C C C C C C C C C C C C C C C T T C C
2 chr2_23389045 0 23389045 G G A G G G G G G G G G G G G G G G G G
2 chr2_23404833 0 23404833 A A G G G G G G G G G G G G G G G G A A
2 chr2_23406169 0 23406169 C C C C C C C C C C C C C C T T C C C C
2 chr2_23408094 0 23408094 G G G G G G G G G G A G G G G G G G G G
2 chr2_23409363 0 23409363 G G A G G G G G G G G G G G G G G G G G
2 chr2_23411683 0 23411683 T T T T T T T T C C C C T T T T T T T T
2 chr2_23424725 0 23424725 A A A A A A A A A A A A A A A A A G A A
2 chr2_23425258 0 23425258 C C C C C C C C A C C C C C C C C C C C
2 chr2_23427599 0 23427599 C C C C C C C C C C C C C C C T C C C C
2 chr2_23429613 0 23429613 G G G G G G G G G G G G C G G G G G G G
2 chr2_23434308 0 23434308 G G A A G G G G G G G G G G G G G G G G
2 chr2_23438618 0 23438618 G G G G G G G G G G G G C G G G G G G G
2 chr2_23447338 0 23447338 C C C C C C C C C C C T C C C C C C C C
2 chr2_23447674 0 23447674 G G G G G G G G G G G G A G G G G G G G
2 chr2_23449146 0 23449146 A A A A A A A A G G G G A A A A A A A A
2 chr2_23457158 0 23457158 A A G G A A A A A A A A A A A A A A A A
2 chr2_23461641 0 23461641 T T G G G G G G G G G G G G G G G G T T
2 chr2_23469199 0 23469199 G G G G G G G G G G G G G G G G G T G G
2 chr2_23472837 0 23472837 C C C C C T C C C C C C C C C C C C C C
2 chr2_23473161 0 23473161 G G A A G G G G A A A A G G G G G G G G
2 chr2_23476858 0 23476858 T T T T T T T T C C C C T T T T T T T T
2 chr2_23479814 0 23479814 A A A A A A A A A A A A A A G G A A A A
2 chr2_23481037 0 23481037 T T C C C T T T T T T T T T T T T T T T
2 chr2_23483850 0 23483850 G G G G A G G G G G G G G G G G G G G G
2 chr2_23485230 0 23485230 T T T T T T T T C C C C T T T T T T T T
2 chr2_23485345 0 23485345 A A A C A C A A A A A A A A A A A A A A
2 chr2_23487467 0 23487467 T T T T T T T T A A A A T T T T T T T T
2 chr2_23489144 0 23489144 C C C C C G C C C C C C C C C C C C C C
2 chr2_23489961 0 23489961 A A A A A G A A A A A A A A A A A A A A
2 chr2_23490151 0 23490151 G G G G G G G G G G G G A G G G G G G G
2 chr2_23497031 0 23497031 G G G G G G G G A A A A G G G G G G G G
2 chr2_23502196 0 23502196 G G G G G G G G A A A A G G G G G G G G
2 chr2_23506297 0 23506297 C C C T C C C C C C C C C C C C C C C C
2 chr2_23512994 0 23512994 C C C C C C C C T T T T C C C C C C C C
2 chr2_23517823 0 23517823 T T T T C T T T T T T T T T T T T T T T
2 chr2_23517838 0 23517838 G G G G G G G G G G G G A G G G G G G G
2 chr2_23518815 0 23518815 G G G G G G G G A A A A G G G G G G G G
2 chr2_23526649 0 23526649 T T T T T T T T C C C C T T T T T T T T
2 chr2_23528726 0 23528726 G G A A A G G G G G G G G G G G G G G G
2 chr2_23531956 0 23531956 C C T T C T C C C C C C T T C C C C C C
2 chr2_23532152 0 23532152 T T T T T T T T T T T T T T C C T T T T
2 chr2_23533403 0 23533403 A A G G A G A A A A A A A A A A A A A A
2 chr2_23536660 0 23536660 T T T T T T C C T T T T T T T T T T T T
2 chr2_23538523 0 23538523 T T T T C T T T T T T T T T T T T T T T
2 chr2_23542452 0 23542452 C C C C C T C C C C C C C C C C C C C C
2 chr2_23546792 0 23546792 C C C T C C C C C C C C C C C C C C C C
2 chr2_23547096 0 23547096 C C C C C C C C T T T T C C C C C C C C
2 chr2_23561963 0 23561963 G G G G G G G G A A A A G G G G G G G G
2 chr2_23579069 0 23579069 G G G G G G G G A A A A G G G G G G G G
2 chr2_23579092 0 23579092 A A A A G G A A A A A A A A A A A A A A
2 chr2_23581111 0 23581111 T T T T T T T T T T T T C T T T T T T T
2 chr2_23582341 0 23582341 A A G G G G G G G G G G G G G G G G G G
2 chr2_23584416 0 23584416 T T C C C C T T C C C C C C C C C C T T
2 chr2_23587936 0 23587936 G G G G G G G G G G G G G G G G A G G G
2 chr2_23596947 0 23596947 C C A A A A C C A A A A A A A A A A C C
2 chr2_23597689 0 23597689 C C T T C T C C C C C C C C C C C C C C
2 chr2_23600536 0 23600536 T T T T T T T T C C C C T T T T T T T T
2 chr2_23605235 0 23605235 C C C C C C C C C C C C C T C C C C C C
2 chr2_23608764 0 23608764 C C C C C C C C C G C G C C C C C C C C
2 chr2_23609326 0 23609326 T T T T T T T T T T T T T T C C T T T T
2 chr2_23611347 0 23611347 G G G G G G G G G G G G G G A A G G G G
2 chr2_23612908 0 23612908 G G G G A G G G G G G G G G G G G G G G
2 chr2_23613701 0 23613701 G G G G G G G G A G A A G G G G G G G G
2 chr2_23621565 0 23621565 T T T T T T T T C C C C T T T T T T T T
2 chr2_23624429 0 23624429 G G G G G G G G A G A A G G G G G G G G
2 chr2_23629759 0 23629759 G G T T T T G G T T T T G G G G G G G G
2 chr2_23634578 0 23634578 T T T T G T T T T T T T T T T T T T T T
2 chr2_23636744 0 23636744 T T T T T T T T T T T T G T T T T T T T
2 chr2_23637244 0 23637244 G G G G G G G G A A A A G G G G G G G G
2 chr2_23639885 0 23639885 G G G G G G G G G G G G G G A A G G G G
2 chr2_23641133 0 23641133 G G G G G G G G A A A A G G G G G G G G
2 chr2_23642402 0 23642402 G G G G G G G G G G G G A A G G G G G G
2 chr2_23647080 0 23647080 A A A A A G A A A A A A A A A A A A A A
2 chr2_23647828 0 23647828 G G G G G G G G G G G G A G G G G G G G
2 chr2_23652433 0 23652433 G G G G G G G G G G G G G G G G A G G G
2 chr2_23655905 0 23655905 G G G G G G G G A A A A G G G G G G G G
2 chr2_23656057 0 23656057 C C C C C C C C C C C C C C C C T T C C
2 chr2_23656393 0 23656393 C C C C C C C C A A A A C C C C C C C C
2 chr2_23656501 0 23656501 C T C C C C C C C C C C C C C C C C C C
2 chr2_23669547 0 23669547 C C C C C C C C C C C C C C C C T T C C
2 chr2_23669553 0 23669553 C C C C C T C C C C C C C C C C C C C C
2 chr2_23697130 0 23697130 G G A A G G G G G G G G G G G G G G G G
2 chr2_23698886 0 23698886 A A A A A A A A A A A A A A A A C C A A
2 chr2_23701622 0 23701622 A A A A A A A A A A A A A A G G A A A A
2 chr2_23702483 0 23702483 G G G G G G G G G G G G G T G G G G G G
2 chr2_23702804 0 23702804 G G G G G G G G G G G G G G G G A A G G
2 chr2_23704588 0 23704588 C C C C C C C C T T T T C C C C C C C C
2 chr2_23705046 0 23705046 A A A A A A A A G G G G A A A A A A A A
2 chr2_23714618 0 23714618 C C C C C C C C C C C C C T C C C C C C
2 chr2_23715428 0 23715428 G G G G G G G G A A A A G G G G G G G G
2 chr2_23721485 0 23721485 G G G G G G G G G G G G G G G G A A G G
2 chr2_23736841 0 23736841 C C C C C G C C C C C C C C C C C C C C
2 chr2_23739196 0 23739196 T T T T T T T T T T T T G G G G G G T T
2 chr2_23742409 0 23742409 A A A A A A A A A A A A A A A A T T A A
2 chr2_23749840 0 23749840 C C C C C C C T C C C C C C C C C C C C
2 chr2_23756765 0 23756765 C C C C C C C C C C C C C C T T C C C C
2 chr2_23757296 0 23757296 T T T T T T T T G G G G T T T T T T T T
2 chr2_23759019 0 23759019 A A A A A A A A A A A A A A G G G G A A
2 chr2_23759679 0 23759679 G G G G G G G G G G G G G G A A G G G G
2 chr2_23760459 0 23760459 G G G G G G G G G G G T G G G G G G G G
2 chr2_23760649 0 23760649 A A A A A A A A A A A A A A C C A A A A
2 chr2_23763088 0 23763088 G G A A G G G G G G G G G G G G G G G G
2 chr2_23765241 0 23765241 C C C C C C C C T T T T C C C C C C C C
2 chr2_23770702 0 23770702 G G G G G G G G A A A A G G G G G G G G
2 chr2_23772296 0 23772296 T T G G T T T T T T T T T T T T T T T T
2 chr2_23772486 0 23772486 C C C C C C C C C T C T C C C C C C C C
2 chr2_23777823 0 23777823 G G G G G G G G G G G G G G G G T T G G
2 chr2_23778105 0 23778105 G G G G G G G G G G G G G G A A G G G G
2 chr2_23779079 0 23779079 C C G G G G C C C C C C C C C C C C C C
2 chr2_23787980 0 23787980 A A A A A A A A C C C C A A A A A A A A
2 chr2_23793120 0 23793120 G G G G G G G G G G G G G G G G A G G G
2 chr2_23802041 0 23802041 G G G G G G G G A A A A G G G G G G G G
2 chr2_23804989 0 23804989 A A A A A A A A G G G G A A A A A A A A
2 chr2_23805875 0 23805875 G G G G G G G G A A A A G G G G A A G G
2 chr2_23815430 0 23815430 A A A A A A A A C C C C A A A A A A A A
2 chr2_23820296 0 23820296 G G G G G G G G A G G G G G G G G G G G
2 chr2_23830076 0 23830076 C T C C C C C C C C C C C C C C C C C C
2 chr2_23830190 0 23830190 T T T T T T T T C T T T T T T T T T T T
2 chr2_23830524 0 23830524 C C C T C C C C C C C C C C C C C C C C
2 chr2_23831574 0 23831574 A A A A A A A A G G G G A A A A A A A A
2 chr2_23839517 0 23839517 T T T T G T T T T T T T T T T T T T T T
2 chr2_23841619 0 23841619 T T C C C C T T C C C C T T T T T T T T
2 chr2_23842032 0 23842032 C C C T C C C C C C C C C C C C C C C C
2 chr2_23846992 0 23846992 C C C C C C C C C C C C T T T T T T C C
2 chr2_23851621 0 23851621 C C C C C T C C C C C C C C C C C C C C
2 chr2_23852492 0 23852492 T T C C C T T T T T T T T T T T T T T T
2 chr2_23856711 0 23856711 G G G G G G G G C C C C C C C C C C G G
2 chr2_23858579 0 23858579 G G G G G G G G G G G G A G G G G G G G
2 chr2_23865470 0 23865470 G G G G G G G G G G A G G G G G G G G G
2 chr2_23867874 0 23867874 A A G G G G A A G G A G G G G G G G A A
2 chr2_23868082 0 23868082 G G G G G G G G G G G G A A G G G G G G
2 chr2_23868530 0 23868530 G G G G A G G G G G G G G G G G G G G G
2 chr2_23869258 0 23869258 C C C C C T C C C C C C C C C C C C C C
2 chr2_23871077 0 23871077 G G A A A G G G G G G G G G G G G G G G
2 chr2_23875888 0 23875888 C C C C C C C C C C C C C T C C C C C C
2 chr2_23877279 0 23877279 C C C C C G C C C C C C C C C C C C C C
2 chr2_23879176 0 23879176 G G G G G G G G A G A A G G G G G G G G
2 chr2_23879584 0 23879584 T T T T T T C C T T T T T T T T T T T T
2 chr2_23884627 0 23884627 A A A A A A A A A A A A A A A A G G A A
2 chr2_23885679 0 23885679 C C C C C C C C C C C C C C C T C C C C
2 chr2_23910397 0 23910397 C C C C C C C C C T C C C C C C C C C C
2 chr2_23911602 0 23911602 C C C C C C C C C C C C C C C C C T C C
2 chr2_23913564 0 23913564 G G G G G G G G A A A A G G G G G G G G
2 chr2_23920178 0 23920178 C C C C C C C C G G G G C C C C C C C C
2 chr2_23926091 0 23926091 G G G G G G G G A A A A G G G G G G G G
2 chr2_23926132 0 23926132 C C C C C C C C C C C C C T C C C C C C
2 chr2_23933035 0 23933035 C C C C C C C C C C C C C C C T C C C C
2 chr2_23939449 0 23939449 C C C C C C C C C C C C C C T T T T C C
2 chr2_23941768 0 23941768 G G G G G G A A G G G G G G G G G G G G
2 chr2_23946017 0 23946017 G G A A A A G G A A A A A A A A A A G G
2 chr2_23946994 0 23946994 T T C C C C T T C C C C C C C C C C T T
2 chr2_23966333 0 23966333 G G G G G G G G C G G G G G G G G G G G
2 chr2_23974084 0 23974084 A G A A A A A A A A A A A A A A A A G G
2 chr2_23976598 0 23976598 C C C C C C C C A C C C C C C C C C C C
2 chr2_23977187 0 23977187 A A A A A A A A G G G G A A A A A A A A
2 chr2_23978297 0 23978297 C C C C C C C C C C C C T T C C C C C C
2 chr2_23982643 0 23982643 G G G G G G G G A A A A G G G G G G G G
2 chr2_23983897 0 23983897 T T T T T T T T T T T T C T T T T T T T
2 chr2_23987292 0 23987292 C C C C C C C C T T T T C C C C C C C C
2 chr2_23991905 0 23991905 G G C C G G G G G G G G G G G G G G G G
2 chr2_23992194 0 23992194 G G G G G G G G G T T T G G G G G G G G
2 chr2_23994855 0 23994855 C C C C C C C C C C C C T T C C C C C C
2 chr2_23995185 0 23995185 C C C C C C C C T T T T C C C C C C C C
2 chr2_24002438 0 24002438 G G G G G G G G G G G G G G G G C C G G
2 chr2_24004064 0 24004064 T T T T T T T T A A A A T T T T T T T T
2 chr2_24007405 0 24007405 C T T T T T T T T T T T T T T T T T T T
2 chr2_24007567 0 24007567 A A T T T T A A T T T T T T T T T T A A
2 chr2_24010528 0 24010528 T T T T T T T T C C C C T T T T T T T T
2 chr2_24012936 0 24012936 A A A A A A A A A A A A C C A A A A A A
2 chr2_24024029 0 24024029 C C C C C C C C T T T T C C C C C C C C
2 chr2_24037578 0 24037578 A A A A A A A A G G G G A A A A A A A A
2 chr2_24037641 0 24037641 A A A A A A A A G G G G G G G G G G A A
2 chr2_24042391 0 24042391 A A A A A A A A A A A G A A A A A A A A
2 chr2_24050773 0 24050773 G G G G G G G G A G G G G G G G G G G G
2 chr2_24053540 0 24053540 G G G G G G G G G G G G G G G G A A G G
2 chr2_24060026 0 24060026 C C C C C C C C C C C C C T C C C C C C
2 chr2_24060239 0 24060239 A A A A A A A A G G G G A A A A A A A A
2 chr2_24063167 0 24063167 C C T T C T C C C C C C C C C C C C C C
2 chr2_24074788 0 24074788 A A A A A A A A A A A A A G A A A A A A
2 chr2_24078209 0 24078209 A A A T A A A A T T T T A A T T A A A A
2 chr2_24078740 0 24078740 G G G G G G G G G G G G G G G G A G G G
2 chr2_24081548 0 24081548 T T C C C C T T C C C C C C C C C C T T
2 chr2_24083760 0 24083760 G G G G G G G G G G G G G G C C G G G G
2 chr2_24088292 0 24088292 T T T T T T T T G G G G T T T T T T T T
2 chr2_24089226 0 24089226 A A A A A A A A A A A A A A G G A A A A
2 chr2_24091268 0 24091268 G G G G G G G G G G G G G T G G G G G G
2 chr2_24093059 0 24093059 T T T T T T T T C C C C T T T T T T T T
2 chr2_24103340 0 24103340 T T T T T T T T A A A T T T T T T T T T
2 chr2_24103401 0 24103401 T T T T T T T T C C C T T T T T T T T T
2 chr2_24105717 0 24105717 C C T T C C C C C C C C C C C C C C C C
2 chr2_24109210 0 24109210 G G G G A G G G G G G G A G G G G G G G
2 chr2_24123704 0 24123704 G G G G G G G G T T T T G G G G G G G G
2 chr2_24137990 0 24137990 T T C C C T T T T T T T T T T T T T T T
2 chr2_24144868 0 24144868 T T T T T T T T T T T T T T T T C T T T
2 chr2_24154665 0 24154665 T T T T T T T T C C C C C C T T T T T T
2 chr2_24169820 0 24169820 C C C C C C C C T T T T C C C C C C C C
2 chr2_24173442 0 24173442 G G G G G G G G G G G G G G G G A G G G
2 chr2_24178009 0 24178009 T T T T T T T T T T T T C C T T T T T T
2 chr2_24178878 0 24178878 T T T T T T T T T T T T C T T T T T T T
2 chr2_24179678 0 24179678 G G G G G G G G G G G G G G A G G G G G
2 chr2_24184642 0 24184642 G G G G G G G G G G G G A G G G G G G G
2 chr2_24197258 0 24197258 G G C G G G G G G G G G G G G G G G G G
2 chr2_24200849 0 24200849 G G G G G G G G A A A A G G G G G G G G
2 chr2_24210090 0 24210090 C C G G G G C C C C C C C C C C C C C C
2 chr2_24210488 0 24210488 G G G G G G G G G G G G G G A G G G G G
2 chr2_24211333 0 24211333 G G G G G G G G G G G G G G T T G G G G
2 chr2_24211445 0 24211445 T T T T T T T T G T G G T T T T T T T T
2 chr2_24212396 0 24212396 C C C C C C C C C C C C C T C C C C C C
2 chr2_24214122 0 24214122 G G G G G G G G G G G G A A A A G G G G
2 chr2_24214173 0 24214173 T T T T A T T T T T T T T T T T T T T T
2 chr2_24218636 0 24218636 C C C C C C C C C C C C C C G G C C C C
2 chr2_24219425 0 24219425 C C C C C C C C G G G G C C C C C C C C
2 chr2_24235000 0 24235000 C C A C C C C C C C C C C C C C C C C C
2 chr2_24237091 0 24237091 C C C C C C C C C C C C C C C T C C C C
2 chr2_24238309 0 24238309 C C C C C C C C T T T T C C C C C C C C
2 chr2_24243026 0 24243026 G G G G A G G G G G G G G G G G G G G G
2 chr2_24253891 0 24253891 A A A A A A A A A G A A A A A A A A A A
2 chr2_24255196 0 24255196 C C C C C C C C T T T T C C C C C C C C
2 chr2_24260738 0 24260738 G G G G G G G G G G G G G G G G A G G G
2 chr2_24263559 0 24263559 C C C C C C C C T T T T C C C C C C C C
2 chr2_24271353 0 24271353 C C C C C C C C C C C C C C C C T T C C
2 chr2_24271830 0 24271830 T T T T T T T T C C C C T T T T T T T T
2 chr2_24281109 0 24281109 A A A A A A A A A A A A A C A A A A A A
2 chr2_24282190 0 24282190 A A A A A A A A G G G G A A A A A A A A
2 chr2_24285175 0 24285175 G G G G G G G G A G A A G G G G G G G G
2 chr2_24285453 0 24285453 A C A A A A A A A A A A A A A A A A A A
2 chr2_24289893 0 24289893 C C C C C G C C C C C C C C C C C C C C
2 chr2_24313791 0 24313791 C C C C C C C C C C C C G G G G G G C C
2 chr2_24318150 0 24318150 G G G G G G G G C C C C G G G G G G G G
2 chr2_24319789 0 24319789 C C C C C C C C G G G G C C C C C C C C
2 chr2_24322705 0 24322705 G G A G A A G G G G G G A G G G G G G G
2 chr2_24324638 0 24324638 G G G G G G G G G G G G A G G G G G G G
2 chr2_24327365 0 24327365 G G G G G G G G A A A A G G G G G G G G
2 chr2_24329399 0 24329399 T T T T T T T T C T T T T T T T T T T T
2 chr2_24344133 0 24344133 C C T T C T C C C C C C C C C C C C C C
2 chr2_24347700 0 24347700 T T T T T T T T T T T T T T C C T T T T
2 chr2_24354697 0 24354697 G G G G G G G G G G G G A G G G G G G G
2 chr2_24358332 0 24358332 A A A A A A A A A A A A A T A A A A A A
2 chr2_24362340 0 24362340 G T T T T T T T T T T T T T T T T T T T
2 chr2_24374540 0 24374540 G G A A G G G G G G G G G G G G G G G G
2 chr2_24374590 0 24374590 A A A A A A A A A A A A A A A A G G A A
2 chr2_24380924 0 24380924 C C C C C C C C G G G G C C C C C C C C
2 chr2_24381262 0 24381262 A A A A A A A A A A A A A A A T A A A A
2 chr2_24384609 0 24384609 A A A A G G A A A A A A A A A A A A A A
2 chr2_24388904 0 24388904 G G G G G G G G T T T T G G G G G G G G
2 chr2_24391860 0 24391860 G G G G G G G G G G G G G G G G T T G G
2 chr2_24393480 0 24393480 T T T T T T C C T T T T T T T T T T T T
2 chr2_24394906 0 24394906 G G G G G G G G A A A A G G G G G G G G
2 chr2_24398400 0 24398400 C C C T C C C C C C C C C C C C C C C C
2 chr2_24401173 0 24401173 T T C C C C T T T T T T T T T T T T T T
2 chr2_24401734 0 24401734 G T G G G G G G G G G G G G G G G G T T
2 chr2_24401762 0 24401762 T T T T T T T T T T T T T T T T C T T T
2 chr2_24408688 0 24408688 C C C C C C C C C C C C C C C T C C C C
2 chr2_24417611 0 24417611 C C C C C C C C C C C T C C C C C C C C
2 chr2_24418217 0 24418217 C C C C C C C C C C C C C C G G C C C C
2 chr2_24424043 0 24424043 A A A A A A A A T T T T A A A A A A A A
2 chr2_24424424 0 24424424 C C C C C C A C C C C C C C C C C C C C
2 chr2_24426423 0 24426423 G G G G G T G G G G G G G G G G G G G G
2 chr2_24435767 0 24435767 G G G G G G G G G G A G G G G G G G G G
2 chr2_24444245 0 24444245 C C T T T T C C C C C C C C C C C C C C
2 chr2_24445770 0 24445770 C C C C C C C C C C C C C C C C A A C C
2 chr2_24446192 0 24446192 G G G G G G G G G G G G G G G G A G G G
2 chr2_24447016 0 24447016 T T T T G G T T T T T T T T T T T T T T
2 chr2_24447608 0 24447608 G G G G G G G G A A A A G G G G G G G G
2 chr2_24450585 0 24450585 A A A A A A A A A A A A C C C C C C A A
2 chr2_24453655 0 24453655 G T T T T T G G T T T T T T T T T T G G
2 chr2_24459978 0 24459978 G G G G G G G G G G G G C G G G G G G G
2 chr2_24463146 0 24463146 T T C C C C T T C C C C C C C C C C T T
2 chr2_24463870 0 24463870 G G G G G G G G G G A G G G G G G G G G
2 chr2_24468448 0 24468448 G G G G G G G G A A A A G G G G G G G G
2 chr2_24473879 0 24473879 T T T T T T T T C C C C T T T T T T T T
2 chr2_24486962 0 24486962 A G G G G G G G G G G G G G G G G G G G
2 chr2_24488428 0 24488428 A A A A A A A A G G G G A A A A A A A A
2 chr2_24488857 0 24488857 T T C T T T T T T T T T T T T T T T T T
2 chr2_24493221 0 24493221 G G G G G G G G T T T T G G G G G G G G
2 chr2_24498650 0 24498650 T T C C C C T T C C C C C C C C C C T T
2 chr2_24510604 0 24510604 T T T T T T T T A A A A T T T T T T T T
2 chr2_24513382 0 24513382 G G G G G G G G G G G G G G A G G G G G
2 chr2_24516644 0 24516644 T T C T T T T T T T T T T T T T T T T T
2 chr2_24520394 0 24520394 C C C C C C C C C C C C C T C C C C C C
2 chr2_24523244 0 24523244 A A A A A A C C A A A A A A A A A A A A
2 chr2_24535899 0 24535899 A A A A A A A A A A A A C C C C A A A A
2 chr2_24544667 0 24544667 T T T T T T T T T T T T G T T T T T T T
2 chr2_24569315 0 24569315 C C C C C C C C T T T T C C C C C C C C
2 chr2_24569400 0 24569400 G G G G G G G G G G G G A G G G G G G G
2 chr2_24572584 0 24572584 G G C G G G G G G G G G G G G G G G G G
2 chr2_24574683 0 24574683 T T T T T T T T C C C C T T T T T T T T
2 chr2_24576546 0 24576546 C C C T C C C C C C C C C C C C C C C C
2 chr2_24576959 0 24576959 C C T T C T C C C C C C C C C C C C C C
2 chr2_24577968 0 24577968 T T T T T T T T T T T T T T C C T T T T
2 chr2_24578657 0 24578657 G G G G G G G G G G G G G G G G A A G G
2 chr2_24586037 0 24586037 G G A G G G G G G G G G G G G G G G G G
2 chr2_24590361 0 24590361 C C C C C C C C C C C C C C C C C T C C
2 chr2_24599733 0 24599733 C C C C C C C C G G G G C C C C C C C C
2 chr2_24607044 0 24607044 G G G G G G G G A A A A G G G G G G G G
2 chr2_24609136 0 24609136 T T T T C T T T T T T T T T T T T T T T
2 chr2_24609346 0 24609346 T T C C C C C C C C C C C C C C C T C C
2 chr2_24613179 0 24613179 A A A A A A A A G G G G A A A A A A A A
2 chr2_24620910 0 24620910 G G G G G G G G G G G G A G G G G G G G
2 chr2_24625027 0 24625027 T T T T T T T T T T T T T T T T C T T T
2 chr2_24629407 0 24629407 A A A A A A A A A A A A A A A A C C A A
2 chr2_24631982 0 24631982 G G G G C C G G G G G G G G G G G G G G
2 chr2_24638178 0 24638178 T T T T T T T T T T T T C T T T T T T T
2 chr2_24643517 0 24643517 A A A A A T A A A A A A A A A A A A A A
2 chr2_24646004 0 24646004 G G G G G G G G G G G G C C C C C C G G
2 chr2_24655850 0 24655850 A A A A A A A A A A A A A A A A G G A A
2 chr2_24657684 0 24657684 A A A A A A A A G G G G A A A A A A A A
2 chr2_24678055 0 24678055 T T T T T T T T A A A A T T T T T T T T
2 chr2_24688438 0 24688438 C C C C C T C C C C C C C C C C C C C C
2 chr2_24697545 0 24697545 T T T T T T T T T T T T C C T T T T T T
2 chr2_24699247 0 24699247 A A A A A A A A A A A A A A A G A A A A
2 chr2_24709181 0 24709181 G G G G G G G G A A A A G G G G G G G G
2 chr2_24710484 0 24710484 C C C C C C C C T T T T C C C C C C C C
2 chr2_24724092 0 24724092 A A A A A A A A A A A A A C A A A A A A
2 chr2_24724585 0 24724585 T T T T T T T T A A A A T T T T T T T T
2 chr2_24727656 0 24727656 C C C C C C C C C C C C C T C C C C C C
2 chr2_24728965 0 24728965 G G G G G G G G G G G G G G G G T T G G
2 chr2_24732838 0 24732838 G G G G G G G G G G A G G G G G G G G G
2 chr2_24733392 0 24733392 C C T T T T T T T T T T T T T T T T T T
2 chr2_24738705 0 24738705 T T A A A A A A A A A A A A A A A A A A
2 chr2_24742036 0 24742036 C C C C C C C C T T T T C C T T C C C C
2 chr2_24748605 0 24748605 A A A A A A A A G G G G A A A A A A A A
2 chr2_24748853 0 24748853 C C C C C C C C C C C C C C C C C T C C
2 chr2_24750457 0 24750457 C C C C C C C C C C C C C C C C C T C C
2 chr2_24753336 0 24753336 G G G G G G G G A A A A G G G G G G G G
2 chr2_24756196 0 24756196 A A A A A A A A A A A A A A A T A A A A
2 chr2_24757446 0 24757446 T T T T T T T T T T T T G G G G G G T T
2 chr2_24763968 0 24763968 C C C C C C C C C C C C C C C T C C C C
2 chr2_24766362 0 24766362 C C C C C C C C C C C C C C C T C C C C
2 chr2_24770283 0 24770283 C C C C C C C C C C C C C C C T C C C C
2 chr2_24771592 0 24771592 A A A A A A A A A A A A A A A A A G A A
2 chr2_24774529 0 24774529 G G G G G G G G G G G G G G G G C G G G
2 chr2_24780310 0 24780310 G G G G G G G G G G C G G G G G G G G G
2 chr2_24787568 0 24787568 G G G G G G G G G G G G C C G G G G G G
2 chr2_24792900 0 24792900 G G T T T T G G T T T T T T T T T T G G
2 chr2_24799904 0 24799904 C C C C C C C C C C C T C C C C C C C C
2 chr2_24804433 0 24804433 C C C C C C C C C C C C C C C C T T C C
2 chr2_24809781 0 24809781 G G G G G G G G A A A A G G G G G G G G
2 chr2_24809978 0 24809978 G G G G G G G G A A A A G G G G G G G G
2 chr2_24811287 0 24811287 G G A G G G G G G G G G G G G G G G G G
2 chr2_24824457 0 24824457 G G G G G G G G A A A A G G G G G G G G
2 chr2_24826159 0 24826159 G G G G A G G G G G G G G G G G G G G G
2 chr2_24830643 0 24830643 A A G G A G A A A A A A A A A A A A A A
2 chr2_24834603 0 24834603 A A A A A T A A A A A A A A A A A A A A
2 chr2_24836781 0 24836781 G G G G G G G G T T T T G G G G G G G G
2 chr2_24838657 0 24838657 C C C C C C C C T T C C C C C C C C C C
2 chr2_24840135 0 24840135 A A A A G G A A A A A A A A A A A A A A
2 chr2_24845961 0 24845961 G G G G G G G G G G G T G G G G G G G G
2 chr2_24847398 0 24847398 T T T T T T T T C C C C T T T T T T T T
2 chr2_24847517 0 24847517 A A A A A A A A A A A A A A A A G G A A
2 chr2_24851574 0 24851574 T T T T T T T T T T T T T T T T C T T T
2 chr2_24860973 0 24860973 T T T T T T T T C C C C T T T T T T T T
2 chr2_24861779 0 24861779 C C C C C C C C G G G G C C C C C C C C
2 chr2_24861923 0 24861923 T T C T C T T T T T T T T T T T T T T T
2 chr2_24865554 0 24865554 G G G G G G G G G G G G A G G G G G G G
2 chr2_24874720 0 24874720 C C C C C G C C C C C C C C C C C C C C
2 chr2_24874851 0 24874851 C C C C C C C C C C C C C T C C C C C C
2 chr2_24876342 0 24876342 C C C C C C C C C C C C T T T T T T C C
2 chr2_24878893 0 24878893 G G G G G G G G G G G G G G A G G G G G
2 chr2_24883415 0 24883415 G G A G G G G G G G G G G G G G G G G G
2 chr2_24891569 0 24891569 A A A A A A A A G G G G A A A A A A A A
2 chr2_24892745 0 24892745 G G A A A G G G A A A A A A G G G G G G
2 chr2_24894451 0 24894451 C C C C C C C C C C A C C C C C C C C C
2 chr2_24900333 0 24900333 C C C C C C C C C C C C T T C C C C C C
2 chr2_24913287 0 24913287 A A A A A A A A A A A G A A A A A A A A
2 chr2_24915841 0 24915841 C C C C C C C C A A A A C C C C C C C C
2 chr2_24920651 0 24920651 C C C C C C C C C C C C C C T T C C C C
2 chr2_24925187 0 24925187 C C C C C C C C C C C C G G C C C C C C
2 chr2_24927252 0 24927252 T T T T T T T T C C C C T T T T T T T T
2 chr2_24929176 0 24929176 C C C T C T C C C C C C C C C C C C C C
2 chr2_24931241 0 24931241 C C C C C C C C T T T T C C C C C C C C
2 chr2_24934939 0 24934939 G G G G G G G G G G G G A G G G G G G G
2 chr2_24936298 0 24936298 G G G G A G G G G G G G G G G G G G G G
2 chr2_24941625 0 24941625 G G G G G G G G G G G G G G G G A A G G
2 chr2_24956270 0 24956270 A A A A A A A A C C C C A A A A A A A A
2 chr2_24961909 0 24961909 C C C C C C C C T T T T C C C C C C C C
2 chr2_24962494 0 24962494 T T C C C C T T C C C C C C C C C C T T
2 chr2_24964303 0 24964303 A G G G G G A G G G G G G G G G G G G G
2 chr2_24971681 0 24971681 G G G G G G G G G G G G G G G G T T G G
2 chr2_24976411 0 24976411 G G G G G G G G G G G G G G T T G G G G
2 chr2_24980024 0 24980024 G G A A A A G G A A A A A A A A A A G G
2 chr2_24980198 0 24980198 C C C C C C C C C C C C C T C C C C C C
2 chr2_24981499 0 24981499 C C C C C C C C T T T T C C C C C C C C
2 chr2_24987628 0 24987628 A A A A A A A A A A A A A G A A A A A A
2 chr2_24989023 0 24989023 C C C C C C C C C C C C C C T T C C C C
2 chr2_24992501 0 24992501 C C C C C C C C T T T T C C C C C C T T
2 chr2_24995461 0 24995461 C C C C C T C C C C C C C C C C C C C C
2 chr2_25000379 0 25000379 C C C C C C C C C C C T C C C C C C C C
2 chr2_25002530 0 25002530 G G G G G G G G G G A G G G G G G G G G
2 chr2_25005044 0 25005044 G G A A A G G G G G G G G G G G G G G G
2 chr2_25007524 0 25007524 C C C C C C C C C C C C C T T T T T C C
2 chr2_25011709 0 25011709 G G A A A A G G A A A A A A A A A A G G
2 chr2_25015113 0 25015113 C C C C C C C C C C C C C C A A C C C C
2 chr2_25025221 0 25025221 G G G G C G G G G G G G G G G G G G G G
2 chr2_25025646 0 25025646 G G G G G G G G G G G G G G G G A A G G
2 chr2_25027052 0 25027052 C C C C C C C C C C C C C C C C G G C C
2 chr2_25029464 0 25029464 A A G G G G A A G G G G G G G G G G A A
2 chr2_25030470 0 25030470 C C C C C C C C C C C C C C C T C C C C
2 chr2_25030931 0 25030931 G G G G G G G G G G G G A G G G G G G G
2 chr2_25035085 0 25035085 G G G G G G G G A A A A G G G G G G G G
2 chr2_25040632 0 25040632 G G G G A G G G G G G G G G G G G G G G
2 chr2_25044254 0 25044254 C C C C C C C C G G G G C C C C C C C C
2 chr2_25044270 0 25044270 A A A A A A A A A A A A A A A T A A A A
2 chr2_25048419 0 25048419 C C T T C T C C C C C C C C C C C C C C
2 chr2_25055823 0 25055823 G G G G G G G G G G G G G G G G A A G G
2 chr2_25057703 0 25057703 G G G G A A A G G G G G G G G G G G G G
2 chr2_25058080 0 25058080 A A A A A A A A A G A A A A A A A A A A
2 chr2_25061840 0 25061840 G G A A A A G G G G G G G G G G G G G G
2 chr2_25062225 0 25062225 T T T T T T T T C C C C T T T T T T T T
2 chr2_25070093 0 25070093 C C C C C C C C C C C G C C C C C C C C
2 chr2_25072515 0 25072515 G G G G G G G G A A A A G G G G G G G G
2 chr2_25077770 0 25077770 G G G G G G G G A A A A G G G G G G G G
2 chr2_25082327 0 25082327 A A A G A A A A A A A A A A A A A A A A
2 chr2_25090717 0 25090717 A A A A A T A A A A A A A A A A A A A A
2 chr2_25105705 0 25105705 C C C C C C C C T T T T T T T T T T C C
2 chr2_25115956 0 25115956 G G G G G G G G G G G G G G C G G G G G
2 chr2_25131566 0 25131566 C C C C C C C C T T T T C C C C C C C C
2 chr2_25140229 0 25140229 C C C C C T C C C C C C C C C C C C C C
2 chr2_25142038 0 25142038 C C C C C C C T C C C C C C C C C C C C
2 chr2_25145932 0 25145932 C C C C C C C C C C C C C C G G C C C C
2 chr2_25151584 0 25151584 T T T T T T T T T T T T T T G T T T T T
2 chr2_25151733 0 25151733 A A A A A A A A A A A A A G A A A A A A
2 chr2_25159875 0 25159875 C C C C C C C C C C C C C C C T C C C C
2 chr2_25162264 0 25162264 C C C C C C C C C C C C C C C C C T C C
2 chr2_25166999 0 25166999 T T T T T T T T T T G T T T T T T T T T
2 chr2_25167700 0 25167700 C C C C C C C T C C C C C C C C C C C C
2 chr2_25168150 0 25168150 G G G G G G G G C C C C G G G G G G G G
2 chr2_25169455 0 25169455 G G G G G G G G G G G G G G A G G G G G
2 chr2_25170569 0 25170569 G G G G G G G G G G G G A G G G A A G G
2 chr2_25172714 0 25172714 G G G G G G G G G G G G G G C G G G G G
2 chr2_25172890 0 25172890 T T T T T T T T T T T T T T C C T T T T
2 chr2_25174204 0 25174204 G G A G G G G G G G G G G G G G G G G G
2 chr2_25176575 0 25176575 G G A A G G G G G G G G G G G G G G G G
2 chr2_25179121 0 25179121 G G G G G G G G G G G G G G G G A A G G
2 chr2_25182547 0 25182547 C C C C C C C C A A A A C C C C C C C C
2 chr2_25194304 0 25194304 G G G G G G G G A A A A G G G G G G G G
2 chr2_25195268 0 25195268 T T T T T T T T T T C T T T T T T T T T
2 chr2_25198181 0 25198181 C C C C C C C C C C C C C T C C C C C C
2 chr2_25205361 0 25205361 A A G G A G A A A A A A A A A A A A A A
2 chr2_25206522 0 25206522 C C C C C T C C C C C T C C C C C C C C
2 chr2_25214455 0 25214455 C C A C C C C C C C C C C C C C C C C C
2 chr2_25215629 0 25215629 G G G G G G G G A A A A G G G G G G G G
2 chr2_25216774 0 25216774 G G G G G G G G G G G G G T G G G G G G
2 chr2_25221030 0 25221030 G G G G G G G G G G G G G G G G C G G G
2 chr2_25221848 0 25221848 G G G G G G G G G G G G G G G G A G G G
2 chr2_25222104 0 25222104 G G G G G G G G A A A A G G G G G G G G
2 chr2_25226048 0 25226048 A A A A A A A A A A A A A A T T A A A A
2 chr2_25229333 0 25229333 C C C C C C C C T T T T C C C C C C C C
2 chr2_25241758 0 25241758 T T T T T T T T C T T T T T T T T T T T
2 chr2_25251215 0 25251215 C C C C C C C C A C C C C C C C C C C C
2 chr2_25251796 0 25251796 T T T T T T T T T T T T T T T T A A T T
2 chr2_25257770 0 25257770 T T T T T T A T T T T T T T T T T T T T
2 chr2_25259059 0 25259059 G G G G G G G G G G G G G G A A G G G G
2 chr2_25266472 0 25266472 G G G G G G G G A G G G G G G G G G G G
2 chr2_25267823 0 25267823 T T T T T T T T T T T T T T C T T T T T
2 chr2_25270127 0 25270127 A A A A A A A A A A A A A A A A A G A A
2 chr2_25278864 0 25278864 T T T T T T T T C C C C T T T T T T T T
2 chr2_25283791 0 25283791 T T T T T T C T T T T T T T T T T T T T
2 chr2_25283941 0 25283941 G G A A A A G G G G G G G G G G G G G G
2 chr2_25286817 0 25286817 C C G G G G C C C C C C C C C C C C C C
2 chr2_25290437 0 25290437 G G G G G G G G G G G G A G G G G G G G
2 chr2_25293512 0 25293512 C C C C C C C C C C C C C C T T C C C C
2 chr2_25295099 0 25295099 G G G G G G G G C C C C G G G G G G G G
2 chr2_25296713 0 25296713 C C C C C C C C T T T T C C C C C C C C
2 chr2_25299339 0 25299339 C C C C C C C T C C C C C C C C C C C C
2 chr2_25302204 0 25302204 G G G G G G G G G G G G G G A G G G G G
2 chr2_25302737 0 25302737 T T T T T T T T C C C C T T T T T T T T
2 chr2_25304306 0 25304306 G G G G A G G G G G G G G G G G G G G G
2 chr2_25307936 0 25307936 A A A A A A A A G G G G G G G G G G A A
2 chr2_25310079 0 25310079 G G G G G G G G A A A A G G G G G G G G
2 chr2_25313689 0 25313689 G G A A A A G G G G G G G G G G G G G G
2 chr2_25315686 0 25315686 T T T T T T T T T T T T T T T T G G T T
2 chr2_25319635 0 25319635 A A G G A A A A A A A A A A A A A A A A
2 chr2_25327051 0 25327051 G G G T G G G G G G G G G G G G G G G G
2 chr2_25327102 0 25327102 G G G G G G G G G G G G G G A A G G G G
2 chr2_25330107 0 25330107 A A A A A A A A C C C C A A A A A A A A
2 chr2_25337108 0 25337108 C T C C C C C C C C C C C C C C C C T T
2 chr2_25339071 0 25339071 G G A G G G G G G G G G G G G G G G G G
2 chr2_25343611 0 25343611 A A A A A A A A G G G G A A A A A A A A
2 chr2_25350652 0 25350652 G G G G G G G G G G G G G T G G G G G G
2 chr2_25352147 0 25352147 C C C C C C C C C T T T C C C C C C C C
2 chr2_25352731 0 25352731 G G G G G G G G G G G G G G G T G G G G
2 chr2_25355867 0 25355867 G G G G G G G G A A A A G G G G G G G G
2 chr2_25359470 0 25359470 G G T T G G G G G G G G G G G G G G G G
2 chr2_25364942 0 25364942 C C G G G G C C G G G G G G G G G G C C
2 chr2_25377138 0 25377138 A G G G G G A A G G G G G G G G G G A A
2 chr2_25380099 0 25380099 G G G G G G G G G G G G A G G G G G G G
2 chr2_25386261 0 25386261 C C T T T T C C C C C C T T C C C C C C
2 chr2_25390659 0 25390659 T T T T T T T T C C C C T T T T T T T T
2 chr2_25399278 0 25399278 C C C C C C C C C C C C C C A A C C C C
2 chr2_25419867 0 25419867 T T T T T T T T T T T T C C C T C C T T
2 chr2_25429325 0 25429325 T T T T T T T T C T T T T T T T T T T T
2 chr2_25455265 0 25455265 T T T T T T T T T T T T T T C T T T T T
2 chr2_25456596 0 25456596 C C C C C C C C C C C C C T C C T T C C
2 chr2_25467421 0 25467421 C C C C C C C C C C C C C C C T C C C C
2 chr2_25470879 0 25470879 C C C C A C C C C C C C C C C C C C C C
2 chr2_25473081 0 25473081 T T T T T T T T T T T T C C T T T T T T
2 chr2_25473103 0 25473103 C C C C C C C C C C C C C C C C A C C C
2 chr2_25473467 0 25473467 C C A A A A C C A A A A A A A A A A C C
2 chr2_25476779 0 25476779 C C C C T T C C C C C C C C C C C C C C
2 chr2_25484716 0 25484716 C C C C C C C C G G G G C C C C C C C C
2 chr2_25486763 0 25486763 A A A A A A A A A A A A A A A A A G A A
2 chr2_25491650 0 25491650 C C C C C C C C C C C C C C C C A C C C
2 chr2_25492452 0 25492452 A A A A A A A A A G G G A A A A A A A A
2 chr2_25493142 0 25493142 T T T T T T T T T T T T C C T T T T T T
2 chr2_25493439 0 25493439 G G G G G G G G G G G G A A A A A A G G
2 chr2_25518741 0 25518741 A A A A A A A A A A A A A G A A A A A A
2 chr2_25524785 0 25524785 G G G G A G G G G G G G G G G G G G G G
2 chr2_25526936 0 25526936 G G G G A G G G G G G G G G G G G G G G
2 chr2_25542869 0 25542869 A A A A A A A G A A A A A A A A A A A A
2 chr2_25544481 0 25544481 A A A A A A A A A A A A A G A A A A A A
2 chr2_25545237 0 25545237 A A A A A A A A A A A A A G A A A A A A
2 chr2_25547228 0 25547228 G G G G A A G G G G G G G G G G G G G G
2 chr2_25549089 0 25549089 C C C C C C C C G G G G C C C C C C C C
2 chr2_25553378 0 25553378 G G G G G G G G G T G G G G G G G G G G
2 chr2_25557655 0 25557655 T T T T T T T T C C C C T T T T T T T T
2 chr2_25558315 0 25558315 C C C C C C C C T T T T C C C C C C C C
2 chr2_25567471 0 25567471 G G G G G G G G G G A G G G G G G G G G
2 chr2_25568053 0 25568053 T T T T C C T T T T T T T T T T T T T T
2 chr2_25572564 0 25572564 G G G G G G G G G G G G G G C C G G G G
2 chr2_25579340 0 25579340 G G G G A G G G G G G G G G G G G G G G
2 chr2_25582493 0 25582493 G G G G G G G G G G G G A G G G G G G G
2 chr2_25589100 0 25589100 C C T T C C C C C C C C C C C C C C C C
2 chr2_25600849 0 25600849 G G G G G G G G G G G G G G A G G G G G
2 chr2_25602265 0 25602265 C C C C C C C C T T T T C C C C C C C C
2 chr2_25608656 0 25608656 T T G G G G T T G G G G G G T T G G T T
2 chr2_25622219 0 25622219 T T T T T T T T T T T T C T T T T T T T
2 chr2_25622547 0 25622547 G G G G G G G G C C C C G G G G G G G G
2 chr2_25625945 0 25625945 C T C C C C C C C C C C C C C C C C C C
2 chr2_25631452 0 25631452 G G G G A G G G G G G G A G G G G G G G
2 chr2_25632727 0 25632727 A A A C A C A A A A A A A A A A A A A A
2 chr2_25639066 0 25639066 A G G G G G G G G G G G G G G G G G G G
2 chr2_25639907 0 25639907 G G G G C G G G G G G G G G G G G G G G
2 chr2_25640212 0 25640212 C C T T T T C C T T T T T T T T T T C C
2 chr2_25643332 0 25643332 C C C C C C C C C C C C C T C T C C C C
2 chr2_25644756 0 25644756 T T C C C C C C C C C C C C C C C C C C
2 chr2_25648490 0 25648490 G G G G G G G G A G G G G G G G G G G G
2 chr2_25649342 0 25649342 A A A A A A A A C C C C A A A A A A A A
2 chr2_25649845 0 25649845 A A A A A A A A A A A A A A A A A C A A
2 chr2_25652368 0 25652368 A A A A A A A A T T T T A A A A A A A A
2 chr2_25656367 0 25656367 T T T T T T T T C C C C T T T T T T T T
2 chr2_25659283 0 25659283 G G G G G G G G G G G G G G A G G G G G
2 chr2_25664055 0 25664055 A A A A A C A A A A A A A A A A A A A A
2 chr2_25681164 0 25681164 T T T T T T T T C C C C T T T T T T T T
2 chr2_25684721 0 25684721 G G G G G G G G G G G G G G G T G G G G
2 chr2_25686100 0 25686100 T T T T T T T T C C C C T T T T T T T T
2 chr2_25688393 0 25688393 G G G G G G G G C G G G G G G G G G G G
2 chr2_25688894 0 25688894 G G G G G G G G A A A A G G G G G G G G
2 chr2_25690532 0 25690532 C C C C C C C C C C C C C C C T C C T T
2 chr2_25693159 0 25693159 T T C C T T T T T T T T T T T T T T T T
2 chr2_25693393 0 25693393 A A A A A A A A G G G G A A A A A A A A
2 chr2_25696793 0 25696793 G G G G G G G G G G G G A G G G G G G G
2 chr2_25699115 0 25699115 G G G G G G G G A A A A G G G G G G G G
2 chr2_25705962 0 25705962 C C C C C C C C C C C C C C C T C C C C
2 chr2_25708402 0 25708402 G G G G G G G G G G G G A G G G G G G G
2 chr2_25711226 0 25711226 C G C C C C C C C C C C C C C C C C G G
2 chr2_25711364 0 25711364 T T T T C C T T T T T T T T T T T T T T
2 chr2_25711528 0 25711528 C C C C C C C C A A A A C C C C C C C C
2 chr2_25712924 0 25712924 A A A A A A A A T T T T A A A A A A A A
2 chr2_25715575 0 25715575 G G G G G G G G T T T T G G G G G G G G
2 chr2_25719080 0 25719080 C C C C C C C C C C C C C C C T C C C C
2 chr2_25721029 0 25721029 A A A A A A A A A G A G A A A A A A A A
2 chr2_25728952 0 25728952 G G G G G G G G G G G G A G G G G G G G
2 chr2_25731787 0 25731787 T T T T T T T T G G G G G G G G G G T T
2 chr2_25734488 0 25734488 G G G G G G G G G G G G T T G G G G G G
2 chr2_25736776 0 25736776 C C C C C C C C C C C C C T C C C C C C
2 chr2_25744914 0 25744914 C C C C C C C C C C C C C C T T C C C C
2 chr2_25744967 0 25744967 C C C C C T C C C C C C C C C T C C C C
2 chr2_25748357 0 25748357 G G G G G G G G G G G G G G G T G G G G
2 chr2_25750869 0 25750869 G G G G G G G G G G G G G G A A G G G G
2 chr2_25756318 0 25756318 G G G G G G G G G G G G G G G G A A G G
2 chr2_25760752 0 25760752 G G G G G G G G C G G G G G G G G G G G
2 chr2_25762090 0 25762090 C C C C C C C C C C C C C T C C C C C C
2 chr2_25764141 0 25764141 A A A A A A A A G G G G A A A A A A A A
2 chr2_25773067 0 25773067 A A A A A A A A C C C C A A A A A A A A
2 chr2_25773145 0 25773145 A A C C C C C C C C C C C C A A C C C C
2 chr2_25781456 0 25781456 A A A A A A A A A A A A A A A C A A A A
2 chr2_25783366 0 25783366 A A A A A A A A A A A G A A A A A A A A
2 chr2_25786360 0 25786360 G G A A A G G G G G G G G G G G G G G G
2 chr2_25787349 0 25787349 G G G G G G G G G G G G G G A G G G G G
2 chr2_25796823 0 25796823 T T T T T T T T C T T T T T T T T T T T
2 chr2_25797072 0 25797072 C C C T C C C C C C C C C C C C C C C C
2 chr2_25800044 0 25800044 C C C C C C C C T T T T C C C C C C C C
2 chr2_25803442 0 25803442 A A A A A A A A A A A A G G A A A A A A
2 chr2_25803818 0 25803818 C C A C A C C C C C C C C C C C C C C C
2 chr2_25805497 0 25805497 A G G G G G G G G G G G G G G G G G G G
2 chr2_25805738 0 25805738 G G G G G G G G A G G G G G G G G G G G
2 chr2_25807429 0 25807429 C C C C C C C C C C C T C C C C C C C C
2 chr2_25825434 0 25825434 G G G G G G G G G G G G G G A A G G G G
2 chr2_25826157 0 25826157 T T T T T T T T T T T T T T C T T T T T
2 chr2_25832055 0 25832055 G G G G G G G G G G G G G G C G G G G G
2 chr2_25840799 0 25840799 A A A A A A A A G G G G A A A A A A A A
2 chr2_25841596 0 25841596 C C C C C C C C C T T T C C C C C C C C
2 chr2_25850046 0 25850046 G G G G G G G G G G G G A G G G G G G G
2 chr2_25853459 0 25853459 C C C C C C C C C C C C T T C C C C C C
2 chr2_25856843 0 25856843 C C C C C C C C C T C C C C C C C C C C
2 chr2_25857402 0 25857402 G G G G G G G G A G G G G G G G G G G G
2 chr2_25857963 0 25857963 C C C C C C C C C C C C C T C C C C C C
2 chr2_25860122 0 25860122 C C C C C C C C A A A A C C C C C C C C
2 chr2_25860234 0 25860234 T T T T T T T T C C C C T T T T T T T T
2 chr2_25862544 0 25862544 C C C C C C C C C T T T C C C C C C T T
2 chr2_25864793 0 25864793 C C C C C C C C C C C C C C C T C C C C
2 chr2_25866080 0 25866080 T T T T T T T T C T C T T T T T T T T T
2 chr2_25869413 0 25869413 G G G G G G G G G G G G G G G G C G G G
2 chr2_25870083 0 25870083 G G A A A A G G G G G G A A G G G G G G
2 chr2_25874991 0 25874991 A A A A G G A A A A A A A A A A A A A A
2 chr2_25883695 0 25883695 T T T T T T T T T T T T T T T T C T T T
2 chr2_25884288 0 25884288 G G A A G G G G G G G G G G G G G G G G
2 chr2_25885878 0 25885878 A A A A A A A A A A A A A A A A A G A A
2 chr2_25888475 0 25888475 G G G G G G G G G G G G A G G G G G G G
2 chr2_25892989 0 25892989 G G A A A G G G G G G G A A A A A A G G
2 chr2_25900012 0 25900012 C C C C C C C C C C C C C C C C G G C C
2 chr2_25906821 0 25906821 T T T T T T T T T T C T T T T T T T T T
2 chr2_25913372 0 25913372 G G G G G G G G G G A G G G G G G G G G
```
