## Supplementary File 7. Zonkey (Schubert et al. 2017) report for donkey specimen Ancient7. for "No genetic evidence yet for hinnies at Mazongshan (400-160 BCE), northwestern China": excl_ts.0.cov

```
AAsi AKia AOna ASom HCab HPrz Sample ZBoe ZGre ZHar 
AAsi 0.0445009 -0.00506133 -0.00370299 0.0332008 -0.0439204 -0.0439423 0.0403869 -0.00549746 -0.00781936 -0.00814468
AKia -0.00506133 0.0696625 0.0360918 -0.00528377 -0.0405696 -0.0405933 -0.005622 -0.00123637 -0.00354749 -0.00384049
AOna -0.00370299 0.0360918 0.057855 -0.00387516 -0.0391699 -0.0391721 -0.00425827 0.000445141 -0.00197191 -0.00224157
ASom 0.0332008 -0.00528377 -0.00387516 0.0548209 -0.0441518 -0.044172 0.0314821 -0.00570554 -0.00801487 -0.00830068
HCab -0.0439204 -0.0405696 -0.0391699 -0.0441518 0.165247 0.161048 -0.0432423 -0.0367758 -0.0389972 -0.0394679
HPrz -0.0439423 -0.0405933 -0.0391721 -0.044172 0.161048 0.165521 -0.0432804 -0.0368462 -0.0390514 -0.0395114
Sample 0.0403869 -0.005622 -0.00425827 0.0314821 -0.0432423 -0.0432804 0.047505 -0.00603299 -0.00828667 -0.00865148
ZBoe -0.00549746 -0.00123637 0.000445141 -0.00570554 -0.0367758 -0.0368462 -0.00603299 0.0544852 0.019909 0.0172551
ZGre -0.00781936 -0.00354749 -0.00197191 -0.00801487 -0.0389972 -0.0390514 -0.00828667 0.019909 0.0740568 0.0137231
ZHar -0.00814468 -0.00384049 -0.00224157 -0.00830068 -0.0394679 -0.0395114 -0.00865148 0.0172551 0.0137231 0.07918
```
