## Supplementary File 7. Zonkey (Schubert et al. 2017) report for donkey specimen Ancient7. for "No genetic evidence yet for hinnies at Mazongshan (400-160 BCE), northwestern China": excl_ts.0.covse

```
AAsi AKia AOna ASom HCab HPrz Sample ZBoe ZGre ZHar 
AAsi 0.000339284 0.000180757 0.000178679 0.000271016 0.000226883 0.000226507 0.000297942 0.000175703 0.000179457 0.000180072
AKia 0.000180757 0.000497128 0.000317387 0.000180606 0.000226897 0.00022707 0.000184919 0.000168861 0.000173291 0.000173238
AOna 0.000178679 0.000317387 0.000457995 0.000178082 0.000224827 0.000224969 0.000182206 0.000165265 0.000170446 0.000169604
ASom 0.000271016 0.000180606 0.000178082 0.000408184 0.000227057 0.000227126 0.000271211 0.00017452 0.000178325 0.000179323
HCab 0.000226883 0.000226897 0.000224827 0.000227057 0.000729675 0.000719422 0.000234382 0.000225941 0.000228924 0.000228532
HPrz 0.000226507 0.00022707 0.000224969 0.000227126 0.000719422 0.000730793 0.000234035 0.000225449 0.000228524 0.000228039
Sample 0.000297942 0.000184919 0.000182206 0.000271211 0.000234382 0.000234035 0.000337172 0.000178409 0.000181918 0.000182014
ZBoe 0.000175703 0.000168861 0.000165265 0.00017452 0.000225941 0.000225449 0.000178409 0.000436284 0.000228377 0.000219358
ZGre 0.000179457 0.000173291 0.000170446 0.000178325 0.000228924 0.000228524 0.000181918 0.000228377 0.000527532 0.000221076
ZHar 0.000180072 0.000173238 0.000169604 0.000179323 0.000228532 0.000228039 0.000182014 0.000219358 0.000221076 0.000541606
```
