## Supplementary File 7. Zonkey (Schubert et al. 2017) report for donkey specimen Ancient7. for "No genetic evidence yet for hinnies at Mazongshan (400-160 BCE), northwestern China": excl_ts.0.edges

```
32 15 0.0225898 1 NOT_MIG 0 1
52 1 0.0202872 1 NOT_MIG 0 1
52 51 0.0350466 1 NOT_MIG 0 1
76 75 0.0651893 1 NOT_MIG 0 1
16 52 0.0359713 1 NOT_MIG 0 1
104 4 0.00416408 1 NOT_MIG 0 1
104 103 0.00450657 1 NOT_MIG 0 1
2 104 0.236455 1 NOT_MIG 0 1
32 136 0.0079351 1 NOT_MIG 0 1
136 31 0.00373841 1 NOT_MIG 0 1
136 135 0.0074936 1 NOT_MIG 0 1
16 32 0.0417666 1 NOT_MIG 0 1
2 16 0.00345136 1 NOT_MIG 0 1
172 171 0.0565942 1 NOT_MIG 0 1
76 2 0.0174653 1 NOT_MIG 0 1
172 76 0.00292143 1 NOT_MIG 0 1
0 3 0.0160649 1 NOT_MIG 0 1
0 172 0.0160649 1 NOT_MIG 0 1
```
