## Supplementary File 7. Zonkey (Schubert et al. 2017) report for donkey specimen Ancient7. for "No genetic evidence yet for hinnies at Mazongshan (400-160 BCE), northwestern China": excl_ts.0.modelcov

```
AOna ZBoe HCab ASom AAsi AKia ZHar HPrz Sample ZGre 
AOna 0.057855 5.69118e-05 -0.0386137 -0.00396952 -0.00367141 0.0360918 -0.00266476 -0.0386479 -0.00404693 -0.00238954
ZBoe 5.69118e-05 0.0544852 -0.0367018 -0.00550906 -0.00521095 -0.00141903 0.0167123 -0.0367361 -0.00558647 0.019909
HCab -0.0386137 -0.0367018 0.165247 -0.0441796 -0.0438815 -0.0400896 -0.0394235 0.161048 -0.044257 -0.0391483
ASom -0.00396952 -0.00550906 -0.0441796 0.0548209 0.0325292 -0.00544546 -0.00823074 -0.0442139 0.0321537 -0.00795551
AAsi -0.00367141 -0.00521095 -0.0438815 0.0325292 0.0445009 -0.00514735 -0.00793262 -0.0439158 0.0403869 -0.0076574
AKia 0.0360918 -0.00141903 -0.0400896 -0.00544546 -0.00514735 0.0696625 -0.0041407 -0.0401238 -0.00552286 -0.00386548
ZHar -0.00266476 0.0167123 -0.0394235 -0.00823074 -0.00793262 -0.0041407 0.07918 -0.0394578 -0.00830814 0.0142659
HPrz -0.0386479 -0.0367361 0.161048 -0.0442139 -0.0439158 -0.0401238 -0.0394578 0.165521 -0.0442913 -0.0391825
Sample -0.00404693 -0.00558647 -0.044257 0.0321537 0.0403869 -0.00552286 -0.00830814 -0.0442913 0.047505 -0.00803292
ZGre -0.00238954 0.019909 -0.0391483 -0.00795551 -0.0076574 -0.00386548 0.0142659 -0.0391825 -0.00803292 0.0740568
```
