## Supplementary File 7. Zonkey (Schubert et al. 2017) report for donkey specimen Ancient7. for "No genetic evidence yet for hinnies at Mazongshan (400-160 BCE), northwestern China": excl_ts.0.treeout

```
(ZBoe:0.0160649,(ZGre:0.0565942,(ZHar:0.0651893,((HCab:0.00416408,HPrz:0.00450657):0.236455,((AOna:0.0202872,AKia:0.0350466):0.0359713,(ASom:0.0225898,(AAsi:0.00373841,Sample:0.0074936):0.0079351):0.0417666):0.00345136):0.0174653):0.00292143):0.0160649);
```
