## Supplementary File 7. Zonkey (Schubert et al. 2017) report for donkey specimen Ancient7. for "No genetic evidence yet for hinnies at Mazongshan (400-160 BCE), northwestern China": excl_ts.0.vertices

```
0 NA ROOT NOT_MIG NOT_TIP 0 3 1 172 9 (ZBoe:0.0160649,(ZGre:0.0565942,(ZHar:0.0651893,((HCab:0.00416408,HPrz:0.00450657):0.236455,((AOna:0.0202872,AKia:0.0350466):0.0359713,(ASom:0.0225898,(AAsi:0.00373841,Sample:0.0074936):0.0079351):0.0417666):0.00345136):0.0174653):0.00292143):0.0160649);
1 AOna NOT_ROOT NOT_MIG TIP 52 NA NA NA NA AOna:0.0202872
2 NA NOT_ROOT NOT_MIG NOT_TIP 76 104 2 16 5 ((HCab:0.00416408,HPrz:0.00450657):0.236455,((AOna:0.0202872,AKia:0.0350466):0.0359713,(ASom:0.0225898,(AAsi:0.00373841,Sample:0.0074936):0.0079351):0.0417666):0.00345136):0.0174653
3 ZBoe NOT_ROOT NOT_MIG TIP 0 NA NA NA NA ZBoe:0.0160649
4 HCab NOT_ROOT NOT_MIG TIP 104 NA NA NA NA HCab:0.00416408
15 ASom NOT_ROOT NOT_MIG TIP 32 NA NA NA NA ASom:0.0225898
16 NA NOT_ROOT NOT_MIG NOT_TIP 2 52 2 32 3 ((AOna:0.0202872,AKia:0.0350466):0.0359713,(ASom:0.0225898,(AAsi:0.00373841,Sample:0.0074936):0.0079351):0.0417666):0.00345136
31 AAsi NOT_ROOT NOT_MIG TIP 136 NA NA NA NA AAsi:0.00373841
32 NA NOT_ROOT NOT_MIG NOT_TIP 16 15 1 136 2 (ASom:0.0225898,(AAsi:0.00373841,Sample:0.0074936):0.0079351):0.0417666
51 AKia NOT_ROOT NOT_MIG TIP 52 NA NA NA NA AKia:0.0350466
52 NA NOT_ROOT NOT_MIG NOT_TIP 16 1 1 51 1 (AOna:0.0202872,AKia:0.0350466):0.0359713
75 ZHar NOT_ROOT NOT_MIG TIP 76 NA NA NA NA ZHar:0.0651893
76 NA NOT_ROOT NOT_MIG NOT_TIP 172 75 1 2 7 (ZHar:0.0651893,((HCab:0.00416408,HPrz:0.00450657):0.236455,((AOna:0.0202872,AKia:0.0350466):0.0359713,(ASom:0.0225898,(AAsi:0.00373841,Sample:0.0074936):0.0079351):0.0417666):0.00345136):0.0174653):0.00292143
103 HPrz NOT_ROOT NOT_MIG TIP 104 NA NA NA NA HPrz:0.00450657
104 NA NOT_ROOT NOT_MIG NOT_TIP 2 4 1 103 1 (HCab:0.00416408,HPrz:0.00450657):0.236455
135 Sample NOT_ROOT NOT_MIG TIP 136 NA NA NA NA Sample:0.0074936
136 NA NOT_ROOT NOT_MIG NOT_TIP 32 31 1 135 1 (AAsi:0.00373841,Sample:0.0074936):0.0079351
171 ZGre NOT_ROOT NOT_MIG TIP 172 NA NA NA NA ZGre:0.0565942
172 NA NOT_ROOT NOT_MIG NOT_TIP 0 171 1 76 8 (ZGre:0.0565942,(ZHar:0.0651893,((HCab:0.00416408,HPrz:0.00450657):0.236455,((AOna:0.0202872,AKia:0.0350466):0.0359713,(ASom:0.0225898,(AAsi:0.00373841,Sample:0.0074936):0.0079351):0.0417666):0.00345136):0.0174653):0.00292143):0.0160649
```
