## Supplementary File 7. Zonkey (Schubert et al. 2017) report for donkey specimen Ancient7. for "No genetic evidence yet for hinnies at Mazongshan (400-160 BCE), northwestern China": excl_ts.1.edges

```
32 15 0.0651895 1 NOT_MIG 0 1
52 1 0.00450674 1 NOT_MIG 0 0.940762
52 51 0.00416425 1 NOT_MIG 0 0.940762
16 104 0.0353673 1 NOT_MIG 0 1
104 3 0.0202874 1 NOT_MIG 0 1
104 103 0.0350468 1 NOT_MIG 0 1
136 76 0.008019 1 NOT_MIG 0 1
2 16 0.00436877 1 NOT_MIG 0 1
0 32 0.00146072 1 NOT_MIG 0 1
172 31 0.0321299 1 NOT_MIG 0 1
172 171 0.0565944 1 NOT_MIG 0 1
32 2 0.016428 1 NOT_MIG 0 1
0 172 0.00146072 1 NOT_MIG 0 1
76 75 0.00369801 1 NOT_MIG 0 1
136 135 0.0224917 1 NOT_MIG 0 1
16 136 0.04233 1 NOT_MIG 0 1
2 52 0.252387 0.969929 NOT_MIG 0 0.940762
76 177 0.00760801 1 NOT_MIG 0 1
177 4 0 1 NOT_MIG 1 1
177 52 0 0.0300709 MIG 1 0
```
