## Supplementary File 7. Zonkey (Schubert et al. 2017) report for donkey specimen Ancient7. for "No genetic evidence yet for hinnies at Mazongshan (400-160 BCE), northwestern China": excl_ts.1.modelcov

```
HPrz AOna Sample ZHar ZBoe HCab AAsi AKia ASom ZGre 
HPrz 0.165521 -0.0391923 -0.0437594 -0.0394581 -0.0367364 0.161048 -0.0435514 -0.0406682 -0.0440199 -0.0391829
AOna -0.0391923 0.0578548 -0.00410987 -0.00230316 0.000418513 -0.039158 -0.00367312 0.0360915 -0.00390046 -0.00202794
Sample -0.0437594 -0.00410987 0.0475372 -0.00861311 -0.00589144 -0.0437251 0.0403659 -0.00558581 0.0321196 -0.00833789
ZHar -0.0394581 -0.00230316 -0.00861311 0.0791798 0.016712 -0.0394239 -0.00817636 -0.0037791 -0.0084037 0.0142656
ZBoe -0.0367364 0.000418513 -0.00589144 0.016712 0.054485 -0.0367022 -0.00545469 -0.00105743 -0.00568203 0.0199087
HCab 0.161048 -0.039158 -0.0437251 -0.0394239 -0.0367022 0.165247 -0.0435172 -0.0406339 -0.0439856 -0.0391486
AAsi -0.0435514 -0.00367312 0.0403659 -0.00817636 -0.00545469 -0.0435172 0.0445007 -0.00514905 0.0325563 -0.00790114
AKia -0.0406682 0.0360915 -0.00558581 -0.0037791 -0.00105743 -0.0406339 -0.00514905 0.0696623 -0.0053764 -0.00350388
ASom -0.0440199 -0.00390046 0.0321196 -0.0084037 -0.00568203 -0.0439856 0.0325563 -0.0053764 0.0548207 -0.00812848
ZGre -0.0391829 -0.00202794 -0.00833789 0.0142656 0.0199087 -0.0391486 -0.00790114 -0.00350388 -0.00812848 0.0740566
```
