## Supplementary File 7. Zonkey (Schubert et al. 2017) report for donkey specimen Ancient7. for "No genetic evidence yet for hinnies at Mazongshan (400-160 BCE), northwestern China": excl_ts.1.treeout

```
((ZHar:0.0651895,(((AOna:0.0202874,AKia:0.0350468):0.0353673,((AAsi:0.00369801,Sample:0.00760801):0.008019,ASom:0.0224917):0.04233):0.00436877,(HPrz:0.00450674,HCab:0.00416425):0.252387):0.016428):0.00146072,(ZBoe:0.0321299,ZGre:0.0565944):0.00146072);
0.0300709 NA NA NA Sample:0.00760801 (HPrz:0.00450674,HCab:0.00416425):0.252387
```
