## Supplementary File 7. Zonkey (Schubert et al. 2017) report for donkey specimen Ancient7. for "No genetic evidence yet for hinnies at Mazongshan (400-160 BCE), northwestern China": excl_ts.1.vertices

```
0 NA ROOT NOT_MIG NOT_TIP 0 32 8 172 2 ((ZHar:0.0651895,(((AOna:0.0202874,AKia:0.0350468):0.0353673,((AAsi:0.00369801,Sample:0.00760801):0.008019,ASom:0.0224917):0.04233):0.00436877,(HPrz:0.00450674,HCab:0.00416425):0.252387):0.016428):0.00146072,(ZBoe:0.0321299,ZGre:0.0565944):0.00146072);
1 HPrz NOT_ROOT NOT_MIG TIP 52 NA NA NA NA HPrz:0.00450674
2 NA NOT_ROOT NOT_MIG NOT_TIP 32 16 5 52 2 (((AOna:0.0202874,AKia:0.0350468):0.0353673,((AAsi:0.00369801,Sample:0.00760801):0.008019,ASom:0.0224917):0.04233):0.00436877,(HPrz:0.00450674,HCab:0.00416425):0.252387):0.016428
3 AOna NOT_ROOT NOT_MIG TIP 104 NA NA NA NA AOna:0.0202874
4 Sample NOT_ROOT NOT_MIG TIP 76 NA NA NA NA Sample:0.00760801
15 ZHar NOT_ROOT NOT_MIG TIP 32 NA NA NA NA ZHar:0.0651895
16 NA NOT_ROOT NOT_MIG NOT_TIP 2 104 2 136 3 ((AOna:0.0202874,AKia:0.0350468):0.0353673,((AAsi:0.00369801,Sample:0.00760801):0.008019,ASom:0.0224917):0.04233):0.00436877
31 ZBoe NOT_ROOT NOT_MIG TIP 172 NA NA NA NA ZBoe:0.0321299
32 NA NOT_ROOT NOT_MIG NOT_TIP 0 15 1 2 7 (ZHar:0.0651895,(((AOna:0.0202874,AKia:0.0350468):0.0353673,((AAsi:0.00369801,Sample:0.00760801):0.008019,ASom:0.0224917):0.04233):0.00436877,(HPrz:0.00450674,HCab:0.00416425):0.252387):0.016428):0.00146072
51 HCab NOT_ROOT NOT_MIG TIP 52 NA NA NA NA HCab:0.00416425
52 NA NOT_ROOT NOT_MIG NOT_TIP 2 1 1 51 1 (HPrz:0.00450674,HCab:0.00416425):0.252387
75 AAsi NOT_ROOT NOT_MIG TIP 76 NA NA NA NA AAsi:0.00369801
76 NA NOT_ROOT NOT_MIG NOT_TIP 136 75 1 4 1 (AAsi:0.00369801,Sample:0.00760801):0.008019
103 AKia NOT_ROOT NOT_MIG TIP 104 NA NA NA NA AKia:0.0350468
104 NA NOT_ROOT NOT_MIG NOT_TIP 16 3 1 103 1 (AOna:0.0202874,AKia:0.0350468):0.0353673
135 ASom NOT_ROOT NOT_MIG TIP 136 NA NA NA NA ASom:0.0224917
136 NA NOT_ROOT NOT_MIG NOT_TIP 16 76 2 135 1 ((AAsi:0.00369801,Sample:0.00760801):0.008019,ASom:0.0224917):0.04233
171 ZGre NOT_ROOT NOT_MIG TIP 172 NA NA NA NA ZGre:0.0565944
172 NA NOT_ROOT NOT_MIG NOT_TIP 0 31 1 171 1 (ZBoe:0.0321299,ZGre:0.0565944):0.00146072
177 NA NOT_ROOT MIG NOT_TIP 76 4 NA NA NA NA
```
