## Supplementary File 7. Zonkey (Schubert et al. 2017) report for donkey specimen Ancient7. for "No genetic evidence yet for hinnies at Mazongshan (400-160 BCE), northwestern China": incl_ts.0.cov

```
AAsi AKia AOna ASom HCab HPrz Sample ZBoe ZGre ZHar 
AAsi 0.0446046 -0.00496898 -0.00340114 0.0334231 -0.0443382 -0.0444282 0.039659 -0.00513943 -0.0075086 -0.00790212
AKia -0.00496898 0.071036 0.0362682 -0.00511365 -0.0416027 -0.0416635 -0.00614424 -0.000901147 -0.00323896 -0.00367099
AOna -0.00340114 0.0362682 0.0579201 -0.00352545 -0.0399606 -0.039978 -0.00455055 0.000836116 -0.00158586 -0.00202283
ASom 0.0334231 -0.00511365 -0.00352545 0.054893 -0.0446358 -0.0447302 0.0308226 -0.00533415 -0.00769562 -0.00810398
HCab -0.0443382 -0.0416027 -0.0399606 -0.0446358 0.167756 0.163791 -0.0428561 -0.0376548 -0.0400867 -0.0404115
HPrz -0.0444282 -0.0416635 -0.039978 -0.0447302 0.163791 0.168168 -0.0429802 -0.0376611 -0.0401062 -0.0404106
Sample 0.039659 -0.00614424 -0.00455055 0.0308226 -0.0428561 -0.0429802 0.0498668 -0.00622447 -0.0086041 -0.00898881
ZBoe -0.00513943 -0.000901147 0.000836116 -0.00533415 -0.0376548 -0.0376611 -0.00622447 0.0543953 0.0201072 0.0175766
ZGre -0.0075086 -0.00323896 -0.00158586 -0.00769562 -0.0400867 -0.0401062 -0.0086041 0.0201072 0.0746891 0.0140298
ZHar -0.00790212 -0.00367099 -0.00202283 -0.00810398 -0.0404115 -0.0404106 -0.00898881 0.0175766 0.0140298 0.0799044
```
