## Supplementary File 7. Zonkey (Schubert et al. 2017) report for donkey specimen Ancient7. for "No genetic evidence yet for hinnies at Mazongshan (400-160 BCE), northwestern China": incl_ts.0.covse

```
AAsi AKia AOna ASom HCab HPrz Sample ZBoe ZGre ZHar 
AAsi 0.000191769 0.000106166 0.000103575 0.000154497 0.000130336 0.000130151 0.0001705 0.000103512 0.000105512 0.000106808
AKia 0.000106166 0.000286539 0.000200944 0.000106555 0.000133144 0.000132697 0.000109548 0.000101779 0.000103645 0.000104643
AOna 0.000103575 0.000200944 0.000267067 0.000103603 0.000130749 0.000130637 0.000106668 0.000100071 0.000102102 0.000102346
ASom 0.000154497 0.000106555 0.000103603 0.000230977 0.000131131 0.000130937 0.000156558 0.00010269 0.000105119 0.000106053
HCab 0.000130336 0.000133144 0.000130749 0.000131131 0.000417054 0.000413656 0.000138184 0.000129274 0.000132565 0.000131705
HPrz 0.000130151 0.000132697 0.000130637 0.000130937 0.000413656 0.000415515 0.000138061 0.000128894 0.000131815 0.000131235
Sample 0.0001705 0.000109548 0.000106668 0.000156558 0.000138184 0.000138061 0.000194552 0.000106024 0.000108314 0.000109421
ZBoe 0.000103512 0.000101779 0.000100071 0.00010269 0.000129274 0.000128894 0.000106024 0.000246806 0.000134593 0.000128944
ZGre 0.000105512 0.000103645 0.000102102 0.000105119 0.000132565 0.000131815 0.000108314 0.000134593 0.000296096 0.000131629
ZHar 0.000106808 0.000104643 0.000102346 0.000106053 0.000131705 0.000131235 0.000109421 0.000128944 0.000131629 0.000310766
```
