## Supplementary File 7. Zonkey (Schubert et al. 2017) report for donkey specimen Ancient7. for "No genetic evidence yet for hinnies at Mazongshan (400-160 BCE), northwestern China": incl_ts.0.edges

```
0 2 0.00751874 1 NOT_MIG 0 1
2 4 0.0227875 1 NOT_MIG 0 1
16 32 0.240824 1 NOT_MIG 0 1
32 1 0.00442843 1 NOT_MIG 0 1
32 31 0.0039141 1 NOT_MIG 0 1
52 15 0.0317514 1 NOT_MIG 0 1
52 51 0.0571187 1 NOT_MIG 0 1
16 76 0.0180732 1 NOT_MIG 0 1
76 52 0.00272422 1 NOT_MIG 0 1
76 75 0.065681 1 NOT_MIG 0 1
104 16 0.00286669 1 NOT_MIG 0 1
104 136 0.0362997 1 NOT_MIG 0 1
136 103 0.0200124 1 NOT_MIG 0 1
136 135 0.0364073 1 NOT_MIG 0 1
2 104 0.0413318 1 NOT_MIG 0 1
172 0 0.00543283 1 NOT_MIG 0 1
0 171 0.00428787 1 NOT_MIG 0 1
172 3 0.00543283 1 NOT_MIG 0 1
```
