## Supplementary File 7. Zonkey (Schubert et al. 2017) report for donkey specimen Ancient7. for "No genetic evidence yet for hinnies at Mazongshan (400-160 BCE), northwestern China": incl_ts.0.modelcov

```
HPrz Sample ASom ZBoe HCab ZGre ZHar AOna AKia AAsi 
HPrz 0.168168 -0.0449005 -0.0445889 -0.0376193 0.163791 -0.040156 -0.0404674 -0.0391718 -0.0408113 -0.0442427
Sample -0.0449005 0.0498668 0.031794 -0.00543481 -0.0448491 -0.00797155 -0.00828293 -0.00412071 -0.00576019 0.039659
ASom -0.0445889 0.031794 0.054893 -0.00512325 -0.0445375 -0.00765998 -0.00797137 -0.00380914 -0.00544863 0.0324518
ZBoe -0.0376193 -0.00543481 -0.00512325 0.0543953 -0.0375678 0.0201072 0.0170716 0.000293848 -0.00134564 -0.00477703
HCab 0.163791 -0.0448491 -0.0445375 -0.0375678 0.167756 -0.0401046 -0.040416 -0.0391204 -0.0407599 -0.0441913
ZGre -0.040156 -0.00797155 -0.00765998 0.0201072 -0.0401046 0.0746891 0.0145348 -0.00224289 -0.00388238 -0.00731377
ZHar -0.0404674 -0.00828293 -0.00797137 0.0170716 -0.040416 0.0145348 0.0799044 -0.00255427 -0.00419376 -0.00762516
AOna -0.0391718 -0.00412071 -0.00380914 0.000293848 -0.0391204 -0.00224289 -0.00255427 0.0579201 0.0362682 -0.00346293
AKia -0.0408113 -0.00576019 -0.00544863 -0.00134564 -0.0407599 -0.00388238 -0.00419376 0.0362682 0.071036 -0.00510242
AAsi -0.0442427 0.039659 0.0324518 -0.00477703 -0.0441913 -0.00731377 -0.00762516 -0.00346293 -0.00510242 0.0446046
```
