## Supplementary File 7. Zonkey (Schubert et al. 2017) report for donkey specimen Ancient7. for "No genetic evidence yet for hinnies at Mazongshan (400-160 BCE), northwestern China": incl_ts.0.treeout

```
(((ASom:0.0227875,(((HPrz:0.00442843,HCab:0.0039141):0.240824,((ZBoe:0.0317514,ZGre:0.0571187):0.00272422,ZHar:0.065681):0.0180732):0.00286669,(AOna:0.0200124,AKia:0.0364073):0.0362997):0.0413318):0.00751874,AAsi:0.00428787):0.00543283,Sample:0.00543283);
```
