## Supplementary File 7. Zonkey (Schubert et al. 2017) report for donkey specimen Ancient7. for "No genetic evidence yet for hinnies at Mazongshan (400-160 BCE), northwestern China": incl_ts.0.vertices

```
0 NA NOT_ROOT NOT_MIG NOT_TIP 172 2 8 171 1 ((ASom:0.0227875,(((HPrz:0.00442843,HCab:0.0039141):0.240824,((ZBoe:0.0317514,ZGre:0.0571187):0.00272422,ZHar:0.065681):0.0180732):0.00286669,(AOna:0.0200124,AKia:0.0364073):0.0362997):0.0413318):0.00751874,AAsi:0.00428787):0.00543283
1 HPrz NOT_ROOT NOT_MIG TIP 32 NA NA NA NA HPrz:0.00442843
2 NA NOT_ROOT NOT_MIG NOT_TIP 0 4 1 104 7 (ASom:0.0227875,(((HPrz:0.00442843,HCab:0.0039141):0.240824,((ZBoe:0.0317514,ZGre:0.0571187):0.00272422,ZHar:0.065681):0.0180732):0.00286669,(AOna:0.0200124,AKia:0.0364073):0.0362997):0.0413318):0.00751874
3 Sample NOT_ROOT NOT_MIG TIP 172 NA NA NA NA Sample:0.00543283
4 ASom NOT_ROOT NOT_MIG TIP 2 NA NA NA NA ASom:0.0227875
15 ZBoe NOT_ROOT NOT_MIG TIP 52 NA NA NA NA ZBoe:0.0317514
16 NA NOT_ROOT NOT_MIG NOT_TIP 104 32 2 76 3 ((HPrz:0.00442843,HCab:0.0039141):0.240824,((ZBoe:0.0317514,ZGre:0.0571187):0.00272422,ZHar:0.065681):0.0180732):0.00286669
31 HCab NOT_ROOT NOT_MIG TIP 32 NA NA NA NA HCab:0.0039141
32 NA NOT_ROOT NOT_MIG NOT_TIP 16 1 1 31 1 (HPrz:0.00442843,HCab:0.0039141):0.240824
51 ZGre NOT_ROOT NOT_MIG TIP 52 NA NA NA NA ZGre:0.0571187
52 NA NOT_ROOT NOT_MIG NOT_TIP 76 15 1 51 1 (ZBoe:0.0317514,ZGre:0.0571187):0.00272422
75 ZHar NOT_ROOT NOT_MIG TIP 76 NA NA NA NA ZHar:0.065681
76 NA NOT_ROOT NOT_MIG NOT_TIP 16 52 2 75 1 ((ZBoe:0.0317514,ZGre:0.0571187):0.00272422,ZHar:0.065681):0.0180732
103 AOna NOT_ROOT NOT_MIG TIP 136 NA NA NA NA AOna:0.0200124
104 NA NOT_ROOT NOT_MIG NOT_TIP 2 16 5 136 2 (((HPrz:0.00442843,HCab:0.0039141):0.240824,((ZBoe:0.0317514,ZGre:0.0571187):0.00272422,ZHar:0.065681):0.0180732):0.00286669,(AOna:0.0200124,AKia:0.0364073):0.0362997):0.0413318
135 AKia NOT_ROOT NOT_MIG TIP 136 NA NA NA NA AKia:0.0364073
136 NA NOT_ROOT NOT_MIG NOT_TIP 104 103 1 135 1 (AOna:0.0200124,AKia:0.0364073):0.0362997
172 NA ROOT NOT_MIG NOT_TIP 172 0 9 3 1 (((ASom:0.0227875,(((HPrz:0.00442843,HCab:0.0039141):0.240824,((ZBoe:0.0317514,ZGre:0.0571187):0.00272422,ZHar:0.065681):0.0180732):0.00286669,(AOna:0.0200124,AKia:0.0364073):0.0362997):0.0413318):0.00751874,AAsi:0.00428787):0.00543283,Sample:0.00543283);
171 AAsi NOT_ROOT NOT_MIG TIP 0 NA NA NA NA AAsi:0.00428787
```
