## Supplementary File 7. Zonkey (Schubert et al. 2017) report for donkey specimen Ancient7. for "No genetic evidence yet for hinnies at Mazongshan (400-160 BCE), northwestern China": incl_ts.1.edges

```
0 2 0.00871419 1 NOT_MIG 0 1
52 15 0.0571187 1 NOT_MIG 0 1
32 52 0.00272422 1 NOT_MIG 0 1
76 104 0.00889499 1 NOT_MIG 0 1
2 16 0.00345697 1 NOT_MIG 0 1
52 51 0.0317514 1 NOT_MIG 0 1
32 4 0.065681 1 NOT_MIG 0 1
136 3 0.0364073 1 NOT_MIG 0 1
136 135 0.0200124 1 NOT_MIG 0 1
16 136 0.0358361 1 NOT_MIG 0 1
172 171 0.00442843 1 NOT_MIG 0 1
0 32 0.00871419 1 NOT_MIG 0 1
104 103 0.0020748 1 NOT_MIG 0 1
76 75 0.0216717 1 NOT_MIG 0 1
16 76 0.0422499 1 NOT_MIG 0 1
172 1 0.0039141 1 NOT_MIG 0 1
104 31 0.0137291 0.970739 NOT_MIG 0 0.942335
2 178 0.110436 1 NOT_MIG 0 1
178 172 0.131035 1 NOT_MIG 0.457347 1
178 31 0 0.0292606 MIG 0.457347 0
```
