## Supplementary File 7. Zonkey (Schubert et al. 2017) report for donkey specimen Ancient7. for "No genetic evidence yet for hinnies at Mazongshan (400-160 BCE), northwestern China": incl_ts.1.modelcov

```
HCab AKia ZHar ZGre Sample ZBoe ASom AAsi AOna HPrz 
HCab 0.167756 -0.0411468 -0.0404171 -0.0401057 -0.0428924 -0.037569 -0.0450574 -0.0448507 -0.0395074 0.163791
AKia -0.0411468 0.071036 -0.00393465 -0.00362326 -0.00628555 -0.00108653 -0.00511794 -0.00491122 0.0362682 -0.0411983
ZHar -0.0404171 -0.00393465 0.0799044 0.0145348 -0.00891165 0.0170716 -0.00784519 -0.00763848 -0.00229516 -0.0404686
ZGre -0.0401057 -0.00362326 0.0145348 0.0746891 -0.00860027 0.0201072 -0.00753381 -0.00732709 -0.00198377 -0.0401572
Sample -0.0428924 -0.00628555 -0.00891165 -0.00860027 0.0498668 -0.00606353 0.0308175 0.039659 -0.00464606 -0.0429438
ZBoe -0.037569 -0.00108653 0.0170716 0.0201072 -0.00606353 0.0543953 -0.00499707 -0.00479036 0.000552961 -0.0376204
ASom -0.0450574 -0.00511794 -0.00784519 -0.00753381 0.0308175 -0.00499707 0.054893 0.0334281 -0.00347845 -0.0451088
AAsi -0.0448507 -0.00491122 -0.00763848 -0.00732709 0.039659 -0.00479036 0.0334281 0.0446046 -0.00327173 -0.0449021
AOna -0.0395074 0.0362682 -0.00229516 -0.00198377 -0.00464606 0.000552961 -0.00347845 -0.00327173 0.0579201 -0.0395588
HPrz 0.163791 -0.0411983 -0.0404686 -0.0401572 -0.0429438 -0.0376204 -0.0451088 -0.0449021 -0.0395588 0.168168
```
