## Supplementary File 7. Zonkey (Schubert et al. 2017) report for donkey specimen Ancient7. for "No genetic evidence yet for hinnies at Mazongshan (400-160 BCE), northwestern China": incl_ts.1.treeout

```
((((AKia:0.0364073,AOna:0.0200124):0.0358361,((AAsi:0.0020748,Sample:0.0137291):0.00889499,ASom:0.0216717):0.0422499):0.00345697,(HPrz:0.00442843,HCab:0.0039141):0.241471):0.00871419,((ZGre:0.0571187,ZBoe:0.0317514):0.00272422,ZHar:0.065681):0.00871419);
0.0292606 NA NA NA (HPrz:0.00442843,HCab:0.0039141):0.241471 Sample:0.0137291
```
