## Supplementary File 7. Zonkey (Schubert et al. 2017) report for donkey specimen Ancient7. for "No genetic evidence yet for hinnies at Mazongshan (400-160 BCE), northwestern China": incl_ts.1.vertices

```
0 NA ROOT NOT_MIG NOT_TIP 0 2 7 32 3 ((((AKia:0.0364073,AOna:0.0200124):0.0358361,((AAsi:0.0020748,Sample:0.0137291):0.00889499,ASom:0.0216717):0.0422499):0.00345697,(HPrz:0.00442843,HCab:0.0039141):0.241471):0.00871419,((ZGre:0.0571187,ZBoe:0.0317514):0.00272422,ZHar:0.065681):0.00871419);
1 HCab NOT_ROOT NOT_MIG TIP 172 NA NA NA NA HCab:0.0039141
2 NA NOT_ROOT NOT_MIG NOT_TIP 0 16 5 172 2 (((AKia:0.0364073,AOna:0.0200124):0.0358361,((AAsi:0.0020748,Sample:0.0137291):0.00889499,ASom:0.0216717):0.0422499):0.00345697,(HPrz:0.00442843,HCab:0.0039141):0.241471):0.00871419
3 AKia NOT_ROOT NOT_MIG TIP 136 NA NA NA NA AKia:0.0364073
4 ZHar NOT_ROOT NOT_MIG TIP 32 NA NA NA NA ZHar:0.065681
15 ZGre NOT_ROOT NOT_MIG TIP 52 NA NA NA NA ZGre:0.0571187
16 NA NOT_ROOT NOT_MIG NOT_TIP 2 136 2 76 3 ((AKia:0.0364073,AOna:0.0200124):0.0358361,((AAsi:0.0020748,Sample:0.0137291):0.00889499,ASom:0.0216717):0.0422499):0.00345697
31 Sample NOT_ROOT NOT_MIG TIP 104 NA NA NA NA Sample:0.0137291
32 NA NOT_ROOT NOT_MIG NOT_TIP 0 52 2 4 1 ((ZGre:0.0571187,ZBoe:0.0317514):0.00272422,ZHar:0.065681):0.00871419
51 ZBoe NOT_ROOT NOT_MIG TIP 52 NA NA NA NA ZBoe:0.0317514
52 NA NOT_ROOT NOT_MIG NOT_TIP 32 15 1 51 1 (ZGre:0.0571187,ZBoe:0.0317514):0.00272422
75 ASom NOT_ROOT NOT_MIG TIP 76 NA NA NA NA ASom:0.0216717
76 NA NOT_ROOT NOT_MIG NOT_TIP 16 104 2 75 1 ((AAsi:0.0020748,Sample:0.0137291):0.00889499,ASom:0.0216717):0.0422499
103 AAsi NOT_ROOT NOT_MIG TIP 104 NA NA NA NA AAsi:0.0020748
104 NA NOT_ROOT NOT_MIG NOT_TIP 76 103 1 31 1 (AAsi:0.0020748,Sample:0.0137291):0.00889499
135 AOna NOT_ROOT NOT_MIG TIP 136 NA NA NA NA AOna:0.0200124
136 NA NOT_ROOT NOT_MIG NOT_TIP 16 3 1 135 1 (AKia:0.0364073,AOna:0.0200124):0.0358361
171 HPrz NOT_ROOT NOT_MIG TIP 172 NA NA NA NA HPrz:0.00442843
172 NA NOT_ROOT NOT_MIG NOT_TIP 2 171 1 1 1 (HPrz:0.00442843,HCab:0.0039141):0.241471
178 NA NOT_ROOT MIG NOT_TIP 2 172 NA NA NA NA
```
