## Supplementary File 6. Zonkey (Schubert et al. 2017) report for donkey specimen Ancient6. for "No genetic evidence yet for hinnies at Mazongshan (400-160 BCE), northwestern China": excl_ts.2.log

```
****                   ADMIXTURE Version 1.3.0                  ****
****                    Copyright 2008-2015                     ****
****           David Alexander, Suyash Shringarpure,            ****
****                John  Novembre, Ken Lange                   ****
****                                                            ****
****                 Please cite our paper!                     ****
****   Information at www.genetics.ucla.edu/software/admixture  ****

Random seed: 46345
Point estimation method: Block relaxation algorithm
Convergence acceleration algorithm: QuasiNewton, 3 secant conditions
Point estimation will terminate when objective function delta < 0.0001
Estimation of standard errors disabled; will compute point estimates only.
Supervised analysis mode.  Examining .pop file...
Size of G: 10x139100
Performing five EM steps to prime main algorithm
1 (EM) 	Elapsed: 0.035	Loglikelihood: -634204	(delta): 2.10488e+06
2 (EM) 	Elapsed: 0.034	Loglikelihood: -610449	(delta): 23755.1
3 (EM) 	Elapsed: 0.034	Loglikelihood: -596970	(delta): 13479.6
4 (EM) 	Elapsed: 0.034	Loglikelihood: -588410	(delta): 8559.75
5 (EM) 	Elapsed: 0.034	Loglikelihood: -582825	(delta): 5585.06
Initial loglikelihood: -582825
Starting main algorithm
1 (QN/Block) 	Elapsed: 0.379	Loglikelihood: -571722	(delta): 11103.2
2 (QN/Block) 	Elapsed: 0.376	Loglikelihood: -570835	(delta): 886.9
3 (QN/Block) 	Elapsed: 0.468	Loglikelihood: -570287	(delta): 547.709
4 (QN/Block) 	Elapsed: 0.45	Loglikelihood: -569865	(delta): 421.622
5 (QN/Block) 	Elapsed: 0.454	Loglikelihood: -569572	(delta): 293.389
6 (QN/Block) 	Elapsed: 0.518	Loglikelihood: -569499	(delta): 72.7778
7 (QN/Block) 	Elapsed: 0.45	Loglikelihood: -569499	(delta): 0.658061
8 (QN/Block) 	Elapsed: 0.45	Loglikelihood: -569499	(delta): 7.71834e-08
Summary: 
Converged in 8 iterations (3.917 sec)
Loglikelihood: -569498.561430
Fst divergences between estimated populations: 
	Pop0	
Pop0	
Pop1	0.633	
Writing output files.
```
