## Supplementary File 6. Zonkey (Schubert et al. 2017) report for donkey specimen Ancient6. for "No genetic evidence yet for hinnies at Mazongshan (400-160 BCE), northwestern China": excl_ts.3.log

```
****                   ADMIXTURE Version 1.3.0                  ****
****                    Copyright 2008-2015                     ****
****           David Alexander, Suyash Shringarpure,            ****
****                John  Novembre, Ken Lange                   ****
****                                                            ****
****                 Please cite our paper!                     ****
****   Information at www.genetics.ucla.edu/software/admixture  ****

Random seed: 40362
Point estimation method: Block relaxation algorithm
Convergence acceleration algorithm: QuasiNewton, 3 secant conditions
Point estimation will terminate when objective function delta < 0.0001
Estimation of standard errors disabled; will compute point estimates only.
Supervised analysis mode.  Examining .pop file...
Size of G: 10x139100
Performing five EM steps to prime main algorithm
1 (EM) 	Elapsed: 0.059	Loglikelihood: -451136	(delta): 2.26425e+06
2 (EM) 	Elapsed: 0.057	Loglikelihood: -430848	(delta): 20288.5
3 (EM) 	Elapsed: 0.057	Loglikelihood: -425005	(delta): 5842.48
4 (EM) 	Elapsed: 0.057	Loglikelihood: -421698	(delta): 3307.1
5 (EM) 	Elapsed: 0.057	Loglikelihood: -419293	(delta): 2404.79
Initial loglikelihood: -419293
Starting main algorithm
1 (QN/Block) 	Elapsed: 0.508	Loglikelihood: -406609	(delta): 12684.7
2 (QN/Block) 	Elapsed: 0.504	Loglikelihood: -406543	(delta): 66.0922
3 (QN/Block) 	Elapsed: 0.592	Loglikelihood: -406497	(delta): 45.2554
4 (QN/Block) 	Elapsed: 0.61	Loglikelihood: -406460	(delta): 37.4406
5 (QN/Block) 	Elapsed: 0.594	Loglikelihood: -406426	(delta): 33.5259
6 (QN/Block) 	Elapsed: 0.619	Loglikelihood: -406405	(delta): 21.2477
7 (QN/Block) 	Elapsed: 0.616	Loglikelihood: -406401	(delta): 3.9266
8 (QN/Block) 	Elapsed: 0.61	Loglikelihood: -406401	(delta): 0.0261721
9 (QN/Block) 	Elapsed: 0.592	Loglikelihood: -406401	(delta): 1.45519e-09
Summary: 
Converged in 9 iterations (5.776 sec)
Loglikelihood: -406401.220612
Fst divergences between estimated populations: 
	Pop0	Pop1	
Pop0	
Pop1	0.706	
Pop2	0.356	0.691	
Writing output files.
```
