## Supplementary File 6. Zonkey (Schubert et al. 2017) report for donkey specimen Ancient6. for "No genetic evidence yet for hinnies at Mazongshan (400-160 BCE), northwestern China": incl_ts.2.log

```
****                   ADMIXTURE Version 1.3.0                  ****
****                    Copyright 2008-2015                     ****
****           David Alexander, Suyash Shringarpure,            ****
****                John  Novembre, Ken Lange                   ****
****                                                            ****
****                 Please cite our paper!                     ****
****   Information at www.genetics.ucla.edu/software/admixture  ****

Random seed: 50388
Point estimation method: Block relaxation algorithm
Convergence acceleration algorithm: QuasiNewton, 3 secant conditions
Point estimation will terminate when objective function delta < 0.0001
Estimation of standard errors disabled; will compute point estimates only.
Supervised analysis mode.  Examining .pop file...
Size of G: 10x453773
Performing five EM steps to prime main algorithm
1 (EM) 	Elapsed: 0.118	Loglikelihood: -2.1074e+06	(delta): 6.79939e+06
2 (EM) 	Elapsed: 0.112	Loglikelihood: -2.0309e+06	(delta): 76495.5
3 (EM) 	Elapsed: 0.112	Loglikelihood: -1.98431e+06	(delta): 46589.5
4 (EM) 	Elapsed: 0.111	Loglikelihood: -1.95349e+06	(delta): 30824.7
5 (EM) 	Elapsed: 0.112	Loglikelihood: -1.93325e+06	(delta): 20237
Initial loglikelihood: -1.93325e+06
Starting main algorithm
1 (QN/Block) 	Elapsed: 1.322	Loglikelihood: -1.90157e+06	(delta): 31681.1
2 (QN/Block) 	Elapsed: 1.249	Loglikelihood: -1.89465e+06	(delta): 6915.1
3 (QN/Block) 	Elapsed: 1.434	Loglikelihood: -1.88979e+06	(delta): 4859.05
4 (QN/Block) 	Elapsed: 1.55	Loglikelihood: -1.88646e+06	(delta): 3337.21
5 (QN/Block) 	Elapsed: 1.512	Loglikelihood: -1.88512e+06	(delta): 1339.95
6 (QN/Block) 	Elapsed: 1.559	Loglikelihood: -1.88501e+06	(delta): 109.738
7 (QN/Block) 	Elapsed: 1.514	Loglikelihood: -1.88501e+06	(delta): 0.134362
8 (QN/Block) 	Elapsed: 1.52	Loglikelihood: -1.88501e+06	(delta): 2.32831e-10
Summary: 
Converged in 8 iterations (12.876 sec)
Loglikelihood: -1885006.266209
Fst divergences between estimated populations: 
	Pop0	
Pop0	
Pop1	0.634	
Writing output files.
```
