## Supplementary File 6. Zonkey (Schubert et al. 2017) report for donkey specimen Ancient6. for "No genetic evidence yet for hinnies at Mazongshan (400-160 BCE), northwestern China": incl_ts.3.log

```
****                   ADMIXTURE Version 1.3.0                  ****
****                    Copyright 2008-2015                     ****
****           David Alexander, Suyash Shringarpure,            ****
****                John  Novembre, Ken Lange                   ****
****                                                            ****
****                 Please cite our paper!                     ****
****   Information at www.genetics.ucla.edu/software/admixture  ****

Random seed: 29857
Point estimation method: Block relaxation algorithm
Convergence acceleration algorithm: QuasiNewton, 3 secant conditions
Point estimation will terminate when objective function delta < 0.0001
Estimation of standard errors disabled; will compute point estimates only.
Supervised analysis mode.  Examining .pop file...
Size of G: 10x453773
Performing five EM steps to prime main algorithm
1 (EM) 	Elapsed: 0.193	Loglikelihood: -1.53362e+06	(delta): 7.41819e+06
2 (EM) 	Elapsed: 0.186	Loglikelihood: -1.49187e+06	(delta): 41750.7
3 (EM) 	Elapsed: 0.187	Loglikelihood: -1.48448e+06	(delta): 7393.92
4 (EM) 	Elapsed: 0.187	Loglikelihood: -1.48061e+06	(delta): 3868.37
5 (EM) 	Elapsed: 0.195	Loglikelihood: -1.47754e+06	(delta): 3067.73
Initial loglikelihood: -1.47754e+06
Starting main algorithm
1 (QN/Block) 	Elapsed: 1.665	Loglikelihood: -1.37212e+06	(delta): 105425
2 (QN/Block) 	Elapsed: 1.677	Loglikelihood: -1.35377e+06	(delta): 18341.9
3 (QN/Block) 	Elapsed: 2.06	Loglikelihood: -1.35146e+06	(delta): 2318.74
4 (QN/Block) 	Elapsed: 2.059	Loglikelihood: -1.35128e+06	(delta): 173.921
5 (QN/Block) 	Elapsed: 1.953	Loglikelihood: -1.35128e+06	(delta): 0.0144625
6 (QN/Block) 	Elapsed: 1.968	Loglikelihood: -1.35128e+06	(delta): 4.65661e-10
Summary: 
Converged in 6 iterations (13.003 sec)
Loglikelihood: -1351282.147635
Fst divergences between estimated populations: 
	Pop0	Pop1	
Pop0	
Pop1	0.704	
Pop2	0.353	0.693	
Writing output files.
```
