## Supplementary File 6. Zonkey (Schubert et al. 2017) report for donkey specimen Ancient6. for "No genetic evidence yet for hinnies at Mazongshan (400-160 BCE), northwestern China": raxml_bestTree

```
(Sample:0.00088738592899681315,(((AKia:0.00706079176691624434,AOna:0.00696817699665327420):0.02011343244933793892,((HPrz:0.00366078677872505500,HCab:0.00294399614837703586):0.06200830656271139746,(ZHar:0.03559881691219272254,(ZBoe:0.02120112367171850948,ZGre:0.02046178556947567811):0.00746377155049774733):0.00609901582931255196):0.00071979081549834853):0.03207219243047630675,ASom:0.00852057244269164259):0.00893096337427950505,AAsi:0.00013763426789517417):0.0;
```
