## Supplementary File 6. Zonkey (Schubert et al. 2017) report for donkey specimen Ancient6. for "No genetic evidence yet for hinnies at Mazongshan (400-160 BCE), northwestern China": raxml_info

```
IMPORTANT WARNING: Alignment column 1389 contains only undetermined values which will be treated as missing data
IMPORTANT WARNING: Alignment column 5285 contains only undetermined values which will be treated as missing data
IMPORTANT WARNING: Alignment column 16143 contains only undetermined values which will be treated as missing data
IMPORTANT WARNING: Alignment column 16144 contains only undetermined values which will be treated as missing data
IMPORTANT WARNING: Alignment column 16145 contains only undetermined values which will be treated as missing data
IMPORTANT WARNING: Alignment column 16146 contains only undetermined values which will be treated as missing data
IMPORTANT WARNING: Alignment column 16147 contains only undetermined values which will be treated as missing data
IMPORTANT WARNING: Alignment column 16148 contains only undetermined values which will be treated as missing data
IMPORTANT WARNING: Alignment column 16149 contains only undetermined values which will be treated as missing data
IMPORTANT WARNING: Alignment column 16150 contains only undetermined values which will be treated as missing data
IMPORTANT WARNING: Alignment column 16151 contains only undetermined values which will be treated as missing data
IMPORTANT WARNING: Alignment column 16152 contains only undetermined values which will be treated as missing data
IMPORTANT WARNING: Alignment column 16153 contains only undetermined values which will be treated as missing data
IMPORTANT WARNING: Alignment column 16154 contains only undetermined values which will be treated as missing data
IMPORTANT WARNING: Alignment column 16155 contains only undetermined values which will be treated as missing data
IMPORTANT WARNING: Alignment column 16156 contains only undetermined values which will be treated as missing data
IMPORTANT WARNING: Alignment column 16157 contains only undetermined values which will be treated as missing data
IMPORTANT WARNING: Alignment column 16158 contains only undetermined values which will be treated as missing data
IMPORTANT WARNING: Alignment column 16159 contains only undetermined values which will be treated as missing data
IMPORTANT WARNING: Alignment column 16160 contains only undetermined values which will be treated as missing data
IMPORTANT WARNING: Alignment column 16161 contains only undetermined values which will be treated as missing data
IMPORTANT WARNING: Alignment column 16162 contains only undetermined values which will be treated as missing data
IMPORTANT WARNING: Alignment column 16163 contains only undetermined values which will be treated as missing data
IMPORTANT WARNING: Alignment column 16164 contains only undetermined values which will be treated as missing data
IMPORTANT WARNING: Alignment column 16165 contains only undetermined values which will be treated as missing data
IMPORTANT WARNING: Alignment column 16166 contains only undetermined values which will be treated as missing data
IMPORTANT WARNING: Alignment column 16167 contains only undetermined values which will be treated as missing data
IMPORTANT WARNING: Alignment column 16168 contains only undetermined values which will be treated as missing data
IMPORTANT WARNING: Alignment column 16169 contains only undetermined values which will be treated as missing data
IMPORTANT WARNING: Alignment column 16170 contains only undetermined values which will be treated as missing data
IMPORTANT WARNING: Alignment column 16171 contains only undetermined values which will be treated as missing data
IMPORTANT WARNING: Alignment column 16172 contains only undetermined values which will be treated as missing data
IMPORTANT WARNING: Alignment column 16173 contains only undetermined values which will be treated as missing data
IMPORTANT WARNING: Alignment column 16174 contains only undetermined values which will be treated as missing data
IMPORTANT WARNING: Alignment column 16175 contains only undetermined values which will be treated as missing data
IMPORTANT WARNING: Alignment column 16176 contains only undetermined values which will be treated as missing data
IMPORTANT WARNING: Alignment column 16177 contains only undetermined values which will be treated as missing data
IMPORTANT WARNING: Alignment column 16178 contains only undetermined values which will be treated as missing data
IMPORTANT WARNING: Alignment column 16179 contains only undetermined values which will be treated as missing data
IMPORTANT WARNING: Alignment column 16180 contains only undetermined values which will be treated as missing data
IMPORTANT WARNING: Alignment column 16181 contains only undetermined values which will be treated as missing data
IMPORTANT WARNING: Alignment column 16182 contains only undetermined values which will be treated as missing data
IMPORTANT WARNING: Alignment column 16183 contains only undetermined values which will be treated as missing data
IMPORTANT WARNING: Alignment column 16184 contains only undetermined values which will be treated as missing data
IMPORTANT WARNING: Alignment column 16185 contains only undetermined values which will be treated as missing data
IMPORTANT WARNING: Alignment column 16186 contains only undetermined values which will be treated as missing data
IMPORTANT WARNING: Alignment column 16187 contains only undetermined values which will be treated as missing data
IMPORTANT WARNING: Alignment column 16188 contains only undetermined values which will be treated as missing data
IMPORTANT WARNING: Alignment column 16189 contains only undetermined values which will be treated as missing data
IMPORTANT WARNING: Alignment column 16190 contains only undetermined values which will be treated as missing data
IMPORTANT WARNING: Alignment column 16191 contains only undetermined values which will be treated as missing data
IMPORTANT WARNING: Alignment column 16192 contains only undetermined values which will be treated as missing data
IMPORTANT WARNING: Alignment column 16193 contains only undetermined values which will be treated as missing data
IMPORTANT WARNING: Alignment column 16194 contains only undetermined values which will be treated as missing data
IMPORTANT WARNING: Alignment column 16195 contains only undetermined values which will be treated as missing data
IMPORTANT WARNING: Alignment column 16196 contains only undetermined values which will be treated as missing data
IMPORTANT WARNING: Alignment column 16197 contains only undetermined values which will be treated as missing data
IMPORTANT WARNING: Alignment column 16198 contains only undetermined values which will be treated as missing data
IMPORTANT WARNING: Alignment column 16199 contains only undetermined values which will be treated as missing data
IMPORTANT WARNING: Alignment column 16200 contains only undetermined values which will be treated as missing data
IMPORTANT WARNING: Alignment column 16201 contains only undetermined values which will be treated as missing data
IMPORTANT WARNING: Alignment column 16202 contains only undetermined values which will be treated as missing data
IMPORTANT WARNING: Alignment column 16203 contains only undetermined values which will be treated as missing data
IMPORTANT WARNING: Alignment column 16204 contains only undetermined values which will be treated as missing data
IMPORTANT WARNING: Alignment column 16205 contains only undetermined values which will be treated as missing data
IMPORTANT WARNING: Alignment column 16206 contains only undetermined values which will be treated as missing data
IMPORTANT WARNING: Alignment column 16207 contains only undetermined values which will be treated as missing data
IMPORTANT WARNING: Alignment column 16208 contains only undetermined values which will be treated as missing data
IMPORTANT WARNING: Alignment column 16209 contains only undetermined values which will be treated as missing data
IMPORTANT WARNING: Alignment column 16210 contains only undetermined values which will be treated as missing data
IMPORTANT WARNING: Alignment column 16211 contains only undetermined values which will be treated as missing data
IMPORTANT WARNING: Alignment column 16212 contains only undetermined values which will be treated as missing data
IMPORTANT WARNING: Alignment column 16213 contains only undetermined values which will be treated as missing data
IMPORTANT WARNING: Alignment column 16214 contains only undetermined values which will be treated as missing data
IMPORTANT WARNING: Alignment column 16215 contains only undetermined values which will be treated as missing data
IMPORTANT WARNING: Alignment column 16216 contains only undetermined values which will be treated as missing data
IMPORTANT WARNING: Alignment column 16217 contains only undetermined values which will be treated as missing data
IMPORTANT WARNING: Alignment column 16218 contains only undetermined values which will be treated as missing data
IMPORTANT WARNING: Alignment column 16219 contains only undetermined values which will be treated as missing data
IMPORTANT WARNING: Alignment column 16220 contains only undetermined values which will be treated as missing data
IMPORTANT WARNING: Alignment column 16221 contains only undetermined values which will be treated as missing data
IMPORTANT WARNING: Alignment column 16222 contains only undetermined values which will be treated as missing data
IMPORTANT WARNING: Alignment column 16223 contains only undetermined values which will be treated as missing data
IMPORTANT WARNING: Alignment column 16224 contains only undetermined values which will be treated as missing data
IMPORTANT WARNING: Alignment column 16225 contains only undetermined values which will be treated as missing data
IMPORTANT WARNING: Alignment column 16226 contains only undetermined values which will be treated as missing data
IMPORTANT WARNING: Alignment column 16227 contains only undetermined values which will be treated as missing data
IMPORTANT WARNING: Alignment column 16228 contains only undetermined values which will be treated as missing data
IMPORTANT WARNING: Alignment column 16229 contains only undetermined values which will be treated as missing data
IMPORTANT WARNING: Alignment column 16230 contains only undetermined values which will be treated as missing data
IMPORTANT WARNING: Alignment column 16231 contains only undetermined values which will be treated as missing data
IMPORTANT WARNING: Alignment column 16232 contains only undetermined values which will be treated as missing data
IMPORTANT WARNING: Alignment column 16233 contains only undetermined values which will be treated as missing data
IMPORTANT WARNING: Alignment column 16234 contains only undetermined values which will be treated as missing data
IMPORTANT WARNING: Alignment column 16235 contains only undetermined values which will be treated as missing data
IMPORTANT WARNING: Alignment column 16236 contains only undetermined values which will be treated as missing data
IMPORTANT WARNING: Alignment column 16237 contains only undetermined values which will be treated as missing data
IMPORTANT WARNING: Alignment column 16238 contains only undetermined values which will be treated as missing data
IMPORTANT WARNING: Alignment column 16239 contains only undetermined values which will be treated as missing data
IMPORTANT WARNING: Alignment column 16240 contains only undetermined values which will be treated as missing data
IMPORTANT WARNING: Alignment column 16241 contains only undetermined values which will be treated as missing data
IMPORTANT WARNING: Alignment column 16242 contains only undetermined values which will be treated as missing data
IMPORTANT WARNING: Alignment column 16243 contains only undetermined values which will be treated as missing data
IMPORTANT WARNING: Alignment column 16244 contains only undetermined values which will be treated as missing data
IMPORTANT WARNING: Alignment column 16245 contains only undetermined values which will be treated as missing data
IMPORTANT WARNING: Alignment column 16246 contains only undetermined values which will be treated as missing data
IMPORTANT WARNING: Alignment column 16247 contains only undetermined values which will be treated as missing data
IMPORTANT WARNING: Alignment column 16248 contains only undetermined values which will be treated as missing data
IMPORTANT WARNING: Alignment column 16249 contains only undetermined values which will be treated as missing data
IMPORTANT WARNING: Alignment column 16250 contains only undetermined values which will be treated as missing data
IMPORTANT WARNING: Alignment column 16251 contains only undetermined values which will be treated as missing data
IMPORTANT WARNING: Alignment column 16252 contains only undetermined values which will be treated as missing data
IMPORTANT WARNING: Alignment column 16253 contains only undetermined values which will be treated as missing data
IMPORTANT WARNING: Alignment column 16254 contains only undetermined values which will be treated as missing data
IMPORTANT WARNING: Alignment column 16255 contains only undetermined values which will be treated as missing data
IMPORTANT WARNING: Alignment column 16256 contains only undetermined values which will be treated as missing data
IMPORTANT WARNING: Alignment column 16257 contains only undetermined values which will be treated as missing data
IMPORTANT WARNING: Alignment column 16258 contains only undetermined values which will be treated as missing data
IMPORTANT WARNING: Alignment column 16259 contains only undetermined values which will be treated as missing data
IMPORTANT WARNING: Alignment column 16260 contains only undetermined values which will be treated as missing data
IMPORTANT WARNING: Alignment column 16261 contains only undetermined values which will be treated as missing data
IMPORTANT WARNING: Alignment column 16262 contains only undetermined values which will be treated as missing data
IMPORTANT WARNING: Alignment column 16263 contains only undetermined values which will be treated as missing data
IMPORTANT WARNING: Alignment column 16264 contains only undetermined values which will be treated as missing data
IMPORTANT WARNING: Alignment column 16265 contains only undetermined values which will be treated as missing data
IMPORTANT WARNING: Alignment column 16266 contains only undetermined values which will be treated as missing data
IMPORTANT WARNING: Alignment column 16267 contains only undetermined values which will be treated as missing data
IMPORTANT WARNING: Alignment column 16268 contains only undetermined values which will be treated as missing data
IMPORTANT WARNING: Alignment column 16269 contains only undetermined values which will be treated as missing data
IMPORTANT WARNING: Alignment column 16270 contains only undetermined values which will be treated as missing data
IMPORTANT WARNING: Alignment column 16271 contains only undetermined values which will be treated as missing data
IMPORTANT WARNING: Alignment column 16272 contains only undetermined values which will be treated as missing data
IMPORTANT WARNING: Alignment column 16273 contains only undetermined values which will be treated as missing data
IMPORTANT WARNING: Alignment column 16274 contains only undetermined values which will be treated as missing data
IMPORTANT WARNING: Alignment column 16275 contains only undetermined values which will be treated as missing data
IMPORTANT WARNING: Alignment column 16276 contains only undetermined values which will be treated as missing data
IMPORTANT WARNING: Alignment column 16277 contains only undetermined values which will be treated as missing data
IMPORTANT WARNING: Alignment column 16278 contains only undetermined values which will be treated as missing data
IMPORTANT WARNING: Alignment column 16279 contains only undetermined values which will be treated as missing data
IMPORTANT WARNING: Alignment column 16280 contains only undetermined values which will be treated as missing data
IMPORTANT WARNING: Alignment column 16281 contains only undetermined values which will be treated as missing data
IMPORTANT WARNING: Alignment column 16282 contains only undetermined values which will be treated as missing data
IMPORTANT WARNING: Alignment column 16283 contains only undetermined values which will be treated as missing data
IMPORTANT WARNING: Alignment column 16284 contains only undetermined values which will be treated as missing data
IMPORTANT WARNING: Alignment column 16285 contains only undetermined values which will be treated as missing data
IMPORTANT WARNING: Alignment column 16286 contains only undetermined values which will be treated as missing data
IMPORTANT WARNING: Alignment column 16287 contains only undetermined values which will be treated as missing data
IMPORTANT WARNING: Alignment column 16288 contains only undetermined values which will be treated as missing data
IMPORTANT WARNING: Alignment column 16289 contains only undetermined values which will be treated as missing data
IMPORTANT WARNING: Alignment column 16290 contains only undetermined values which will be treated as missing data
IMPORTANT WARNING: Alignment column 16291 contains only undetermined values which will be treated as missing data
IMPORTANT WARNING: Alignment column 16292 contains only undetermined values which will be treated as missing data
IMPORTANT WARNING: Alignment column 16293 contains only undetermined values which will be treated as missing data
IMPORTANT WARNING: Alignment column 16294 contains only undetermined values which will be treated as missing data
IMPORTANT WARNING: Alignment column 16295 contains only undetermined values which will be treated as missing data
IMPORTANT WARNING: Alignment column 16296 contains only undetermined values which will be treated as missing data
IMPORTANT WARNING: Alignment column 16297 contains only undetermined values which will be treated as missing data
IMPORTANT WARNING: Alignment column 16298 contains only undetermined values which will be treated as missing data
IMPORTANT WARNING: Alignment column 16299 contains only undetermined values which will be treated as missing data
IMPORTANT WARNING: Alignment column 16300 contains only undetermined values which will be treated as missing data
IMPORTANT WARNING: Alignment column 16301 contains only undetermined values which will be treated as missing data
IMPORTANT WARNING: Alignment column 16302 contains only undetermined values which will be treated as missing data
IMPORTANT WARNING: Alignment column 16303 contains only undetermined values which will be treated as missing data
IMPORTANT WARNING: Alignment column 16304 contains only undetermined values which will be treated as missing data
IMPORTANT WARNING: Alignment column 16305 contains only undetermined values which will be treated as missing data
IMPORTANT WARNING: Alignment column 16306 contains only undetermined values which will be treated as missing data
IMPORTANT WARNING: Alignment column 16307 contains only undetermined values which will be treated as missing data
IMPORTANT WARNING: Alignment column 16308 contains only undetermined values which will be treated as missing data
IMPORTANT WARNING: Alignment column 16309 contains only undetermined values which will be treated as missing data
IMPORTANT WARNING: Alignment column 16310 contains only undetermined values which will be treated as missing data
IMPORTANT WARNING: Alignment column 16311 contains only undetermined values which will be treated as missing data
IMPORTANT WARNING: Alignment column 16312 contains only undetermined values which will be treated as missing data
IMPORTANT WARNING: Alignment column 16313 contains only undetermined values which will be treated as missing data
IMPORTANT WARNING: Alignment column 16314 contains only undetermined values which will be treated as missing data
IMPORTANT WARNING: Alignment column 16315 contains only undetermined values which will be treated as missing data
IMPORTANT WARNING: Alignment column 16316 contains only undetermined values which will be treated as missing data
IMPORTANT WARNING: Alignment column 16317 contains only undetermined values which will be treated as missing data
IMPORTANT WARNING: Alignment column 16318 contains only undetermined values which will be treated as missing data
IMPORTANT WARNING: Alignment column 16319 contains only undetermined values which will be treated as missing data
IMPORTANT WARNING: Alignment column 16320 contains only undetermined values which will be treated as missing data
IMPORTANT WARNING: Alignment column 16321 contains only undetermined values which will be treated as missing data
IMPORTANT WARNING: Alignment column 16322 contains only undetermined values which will be treated as missing data
IMPORTANT WARNING: Alignment column 16323 contains only undetermined values which will be treated as missing data
IMPORTANT WARNING: Alignment column 16324 contains only undetermined values which will be treated as missing data
IMPORTANT WARNING: Alignment column 16325 contains only undetermined values which will be treated as missing data
IMPORTANT WARNING: Alignment column 16326 contains only undetermined values which will be treated as missing data
IMPORTANT WARNING: Alignment column 16327 contains only undetermined values which will be treated as missing data
IMPORTANT WARNING: Alignment column 16328 contains only undetermined values which will be treated as missing data
IMPORTANT WARNING: Alignment column 16329 contains only undetermined values which will be treated as missing data
IMPORTANT WARNING: Alignment column 16330 contains only undetermined values which will be treated as missing data
IMPORTANT WARNING: Alignment column 16331 contains only undetermined values which will be treated as missing data
IMPORTANT WARNING: Alignment column 16332 contains only undetermined values which will be treated as missing data
IMPORTANT WARNING: Alignment column 16333 contains only undetermined values which will be treated as missing data
IMPORTANT WARNING: Alignment column 16334 contains only undetermined values which will be treated as missing data
IMPORTANT WARNING: Alignment column 16335 contains only undetermined values which will be treated as missing data
IMPORTANT WARNING: Alignment column 16336 contains only undetermined values which will be treated as missing data
IMPORTANT WARNING: Alignment column 16337 contains only undetermined values which will be treated as missing data
IMPORTANT WARNING: Alignment column 16338 contains only undetermined values which will be treated as missing data
IMPORTANT WARNING: Alignment column 16339 contains only undetermined values which will be treated as missing data
IMPORTANT WARNING: Alignment column 16340 contains only undetermined values which will be treated as missing data
IMPORTANT WARNING: Alignment column 16341 contains only undetermined values which will be treated as missing data
IMPORTANT WARNING: Alignment column 16342 contains only undetermined values which will be treated as missing data
IMPORTANT WARNING: Alignment column 16343 contains only undetermined values which will be treated as missing data
IMPORTANT WARNING: Alignment column 16344 contains only undetermined values which will be treated as missing data
IMPORTANT WARNING: Alignment column 16345 contains only undetermined values which will be treated as missing data
IMPORTANT WARNING: Alignment column 16346 contains only undetermined values which will be treated as missing data
IMPORTANT WARNING: Alignment column 16347 contains only undetermined values which will be treated as missing data
IMPORTANT WARNING: Alignment column 16348 contains only undetermined values which will be treated as missing data
IMPORTANT WARNING: Alignment column 16349 contains only undetermined values which will be treated as missing data
IMPORTANT WARNING: Alignment column 16350 contains only undetermined values which will be treated as missing data
IMPORTANT WARNING: Alignment column 16351 contains only undetermined values which will be treated as missing data
IMPORTANT WARNING: Alignment column 16352 contains only undetermined values which will be treated as missing data
IMPORTANT WARNING: Alignment column 16353 contains only undetermined values which will be treated as missing data
IMPORTANT WARNING: Alignment column 16354 contains only undetermined values which will be treated as missing data
IMPORTANT WARNING: Alignment column 16355 contains only undetermined values which will be treated as missing data
IMPORTANT WARNING: Alignment column 16356 contains only undetermined values which will be treated as missing data
IMPORTANT WARNING: Alignment column 16357 contains only undetermined values which will be treated as missing data
IMPORTANT WARNING: Alignment column 16358 contains only undetermined values which will be treated as missing data
IMPORTANT WARNING: Alignment column 16359 contains only undetermined values which will be treated as missing data
IMPORTANT WARNING: Alignment column 16360 contains only undetermined values which will be treated as missing data
IMPORTANT WARNING: Alignment column 16361 contains only undetermined values which will be treated as missing data
IMPORTANT WARNING: Alignment column 16362 contains only undetermined values which will be treated as missing data
IMPORTANT WARNING: Alignment column 16363 contains only undetermined values which will be treated as missing data
IMPORTANT WARNING: Alignment column 16364 contains only undetermined values which will be treated as missing data
IMPORTANT WARNING: Alignment column 16365 contains only undetermined values which will be treated as missing data
IMPORTANT WARNING: Alignment column 16366 contains only undetermined values which will be treated as missing data
IMPORTANT WARNING: Alignment column 16367 contains only undetermined values which will be treated as missing data
IMPORTANT WARNING: Alignment column 16368 contains only undetermined values which will be treated as missing data
IMPORTANT WARNING: Alignment column 16369 contains only undetermined values which will be treated as missing data
IMPORTANT WARNING: Alignment column 16370 contains only undetermined values which will be treated as missing data
IMPORTANT WARNING: Alignment column 16371 contains only undetermined values which will be treated as missing data
IMPORTANT WARNING: Alignment column 16372 contains only undetermined values which will be treated as missing data
IMPORTANT WARNING: Alignment column 16373 contains only undetermined values which will be treated as missing data
IMPORTANT WARNING: Alignment column 16374 contains only undetermined values which will be treated as missing data
IMPORTANT WARNING: Alignment column 16375 contains only undetermined values which will be treated as missing data
IMPORTANT WARNING: Alignment column 16376 contains only undetermined values which will be treated as missing data
IMPORTANT WARNING: Alignment column 16377 contains only undetermined values which will be treated as missing data
IMPORTANT WARNING: Alignment column 16378 contains only undetermined values which will be treated as missing data
IMPORTANT WARNING: Alignment column 16379 contains only undetermined values which will be treated as missing data
IMPORTANT WARNING: Alignment column 16380 contains only undetermined values which will be treated as missing data
IMPORTANT WARNING: Alignment column 16381 contains only undetermined values which will be treated as missing data
IMPORTANT WARNING: Alignment column 16382 contains only undetermined values which will be treated as missing data
IMPORTANT WARNING: Alignment column 16383 contains only undetermined values which will be treated as missing data
IMPORTANT WARNING: Alignment column 16384 contains only undetermined values which will be treated as missing data
IMPORTANT WARNING: Alignment column 16385 contains only undetermined values which will be treated as missing data

IMPORTANT WARNING
Found 245 columns that contain only undetermined values which will be treated as missing data.
Normally these columns should be excluded from the analysis.

Just in case you might need it, an alignment file with 
undetermined columns removed is printed to file /disk/rene/data2/SeqGuanghui/Ancient6_CRR1938512_trim4.q25/temp/fed98a15-c6c4-454d-898b-7e5739719dba/sequences.phy.reduced


Using BFGS method to optimize GTR rate parameters, to disable this specify "--no-bfgs" 


Alignment has 245 completely undetermined sites that will be automatically removed from the input data


This is RAxML version 8.2.12 released by Alexandros Stamatakis on May 2018.

With greatly appreciated code contributions by:
Andre Aberer      (HITS)
Simon Berger      (HITS)
Alexey Kozlov     (HITS)
Kassian Kobert    (HITS)
David Dao         (KIT and HITS)
Sarah Lutteropp   (KIT and HITS)
Nick Pattengale   (Sandia)
Wayne Pfeiffer    (SDSC)
Akifumi S. Tanabe (NRIFS)
Charlie Taylor    (UF)


Alignment has 610 distinct alignment patterns

Proportion of gaps and completely undetermined characters in this alignment: 6.72%

RAxML rapid bootstrapping and subsequent ML search

Using 1 distinct models/data partitions with joint branch length optimization


Executing 100 rapid bootstrap inferences and thereafter a thorough ML search 

All free model parameters will be estimated by RAxML
GAMMA model of rate heterogeneity, ML estimate of alpha-parameter

GAMMA Model parameters will be estimated up to an accuracy of 0.1000000000 Log Likelihood units

Partition: 0
Alignment Patterns: 610
Name: No Name Provided
DataType: DNA
Substitution Matrix: GTR


RAxML was called as follows:

raxmlHPC -f a -n PALEOMIX -w /disk/rene/data2/SeqGuanghui/Ancient6_CRR1938512_trim4.q25/temp/fed98a15-c6c4-454d-898b-7e5739719dba -s /disk/rene/data2/SeqGuanghui/Ancient6_CRR1938512_trim4.q25/temp/fed98a15-c6c4-454d-898b-7e5739719dba/sequences.phy -m GTRGAMMA -x 2143896010 -p 708023814 -N 100 


Time for BS model parameter optimization 0.196487
Bootstrap[0]: Time 0.468728 seconds, bootstrap likelihood -37888.158689, best rearrangement setting 6
Bootstrap[1]: Time 0.116588 seconds, bootstrap likelihood -38029.514410, best rearrangement setting 7
Bootstrap[2]: Time 0.110353 seconds, bootstrap likelihood -38188.347224, best rearrangement setting 5
Bootstrap[3]: Time 0.122206 seconds, bootstrap likelihood -38227.179038, best rearrangement setting 6
Bootstrap[4]: Time 0.111634 seconds, bootstrap likelihood -37681.103556, best rearrangement setting 14
Bootstrap[5]: Time 0.123279 seconds, bootstrap likelihood -38003.543521, best rearrangement setting 11
Bootstrap[6]: Time 0.267368 seconds, bootstrap likelihood -37764.001838, best rearrangement setting 12
Bootstrap[7]: Time 0.108950 seconds, bootstrap likelihood -37514.370633, best rearrangement setting 8
Bootstrap[8]: Time 0.255849 seconds, bootstrap likelihood -37733.011764, best rearrangement setting 13
Bootstrap[9]: Time 0.120017 seconds, bootstrap likelihood -38450.999110, best rearrangement setting 6
Bootstrap[10]: Time 0.253449 seconds, bootstrap likelihood -37694.615934, best rearrangement setting 6
Bootstrap[11]: Time 0.256343 seconds, bootstrap likelihood -37821.033439, best rearrangement setting 8
Bootstrap[12]: Time 0.248230 seconds, bootstrap likelihood -37823.615002, best rearrangement setting 5
Bootstrap[13]: Time 0.113749 seconds, bootstrap likelihood -37942.560174, best rearrangement setting 9
Bootstrap[14]: Time 0.113175 seconds, bootstrap likelihood -37938.434766, best rearrangement setting 5
Bootstrap[15]: Time 0.112550 seconds, bootstrap likelihood -37787.106514, best rearrangement setting 11
Bootstrap[16]: Time 0.243491 seconds, bootstrap likelihood -38134.624527, best rearrangement setting 11
Bootstrap[17]: Time 0.265646 seconds, bootstrap likelihood -38388.853274, best rearrangement setting 8
Bootstrap[18]: Time 0.239454 seconds, bootstrap likelihood -37879.364213, best rearrangement setting 9
Bootstrap[19]: Time 0.121325 seconds, bootstrap likelihood -38083.414670, best rearrangement setting 7
Bootstrap[20]: Time 0.242858 seconds, bootstrap likelihood -37934.251608, best rearrangement setting 11
Bootstrap[21]: Time 0.117145 seconds, bootstrap likelihood -37878.813336, best rearrangement setting 9
Bootstrap[22]: Time 0.117447 seconds, bootstrap likelihood -37808.942309, best rearrangement setting 7
Bootstrap[23]: Time 0.114515 seconds, bootstrap likelihood -38123.962782, best rearrangement setting 5
Bootstrap[24]: Time 0.110716 seconds, bootstrap likelihood -37694.483409, best rearrangement setting 15
Bootstrap[25]: Time 0.114375 seconds, bootstrap likelihood -38208.649349, best rearrangement setting 7
Bootstrap[26]: Time 0.115487 seconds, bootstrap likelihood -37868.337348, best rearrangement setting 7
Bootstrap[27]: Time 0.111055 seconds, bootstrap likelihood -37622.873614, best rearrangement setting 9
Bootstrap[28]: Time 0.111654 seconds, bootstrap likelihood -38235.668858, best rearrangement setting 15
Bootstrap[29]: Time 0.120334 seconds, bootstrap likelihood -37844.370293, best rearrangement setting 13
Bootstrap[30]: Time 0.333973 seconds, bootstrap likelihood -38203.346033, best rearrangement setting 14
Bootstrap[31]: Time 0.318264 seconds, bootstrap likelihood -37856.167585, best rearrangement setting 13
Bootstrap[32]: Time 0.292987 seconds, bootstrap likelihood -37452.664751, best rearrangement setting 7
Bootstrap[33]: Time 0.124058 seconds, bootstrap likelihood -37862.879243, best rearrangement setting 14
Bootstrap[34]: Time 0.273438 seconds, bootstrap likelihood -38700.907326, best rearrangement setting 10
Bootstrap[35]: Time 0.242374 seconds, bootstrap likelihood -38027.049301, best rearrangement setting 15
Bootstrap[36]: Time 0.112992 seconds, bootstrap likelihood -37897.960883, best rearrangement setting 6
Bootstrap[37]: Time 0.119184 seconds, bootstrap likelihood -38129.038924, best rearrangement setting 5
Bootstrap[38]: Time 0.169970 seconds, bootstrap likelihood -37825.458012, best rearrangement setting 12
Bootstrap[39]: Time 0.131935 seconds, bootstrap likelihood -37705.138336, best rearrangement setting 9
Bootstrap[40]: Time 0.239090 seconds, bootstrap likelihood -37867.810169, best rearrangement setting 12
Bootstrap[41]: Time 0.269073 seconds, bootstrap likelihood -37926.943186, best rearrangement setting 6
Bootstrap[42]: Time 0.113074 seconds, bootstrap likelihood -37723.625233, best rearrangement setting 10
Bootstrap[43]: Time 0.237444 seconds, bootstrap likelihood -37789.819244, best rearrangement setting 8
Bootstrap[44]: Time 0.269653 seconds, bootstrap likelihood -38007.507438, best rearrangement setting 15
Bootstrap[45]: Time 0.116314 seconds, bootstrap likelihood -37737.073870, best rearrangement setting 7
Bootstrap[46]: Time 0.136022 seconds, bootstrap likelihood -38227.140717, best rearrangement setting 8
Bootstrap[47]: Time 0.114935 seconds, bootstrap likelihood -38662.840878, best rearrangement setting 8
Bootstrap[48]: Time 0.109033 seconds, bootstrap likelihood -37766.372628, best rearrangement setting 5
Bootstrap[49]: Time 0.123150 seconds, bootstrap likelihood -38029.624914, best rearrangement setting 9
Bootstrap[50]: Time 0.230549 seconds, bootstrap likelihood -37817.758648, best rearrangement setting 5
Bootstrap[51]: Time 0.249043 seconds, bootstrap likelihood -37739.585164, best rearrangement setting 12
Bootstrap[52]: Time 0.107973 seconds, bootstrap likelihood -37803.781326, best rearrangement setting 14
Bootstrap[53]: Time 0.257146 seconds, bootstrap likelihood -38183.645352, best rearrangement setting 14
Bootstrap[54]: Time 0.231054 seconds, bootstrap likelihood -38290.840370, best rearrangement setting 5
Bootstrap[55]: Time 0.255183 seconds, bootstrap likelihood -38099.692575, best rearrangement setting 8
Bootstrap[56]: Time 0.116501 seconds, bootstrap likelihood -37921.308862, best rearrangement setting 12
Bootstrap[57]: Time 0.245092 seconds, bootstrap likelihood -37760.939786, best rearrangement setting 13
Bootstrap[58]: Time 0.108044 seconds, bootstrap likelihood -37679.164800, best rearrangement setting 14
Bootstrap[59]: Time 0.119446 seconds, bootstrap likelihood -37853.407830, best rearrangement setting 15
Bootstrap[60]: Time 0.244324 seconds, bootstrap likelihood -37958.472712, best rearrangement setting 12
Bootstrap[61]: Time 0.343418 seconds, bootstrap likelihood -38319.613969, best rearrangement setting 15
Bootstrap[62]: Time 0.293662 seconds, bootstrap likelihood -37971.924793, best rearrangement setting 9
Bootstrap[63]: Time 0.115807 seconds, bootstrap likelihood -37613.512744, best rearrangement setting 10
Bootstrap[64]: Time 0.267879 seconds, bootstrap likelihood -38100.653512, best rearrangement setting 15
Bootstrap[65]: Time 0.257435 seconds, bootstrap likelihood -38430.223800, best rearrangement setting 15
Bootstrap[66]: Time 0.118187 seconds, bootstrap likelihood -37654.623856, best rearrangement setting 15
Bootstrap[67]: Time 0.118711 seconds, bootstrap likelihood -38388.522288, best rearrangement setting 13
Bootstrap[68]: Time 0.113127 seconds, bootstrap likelihood -38089.177294, best rearrangement setting 8
Bootstrap[69]: Time 0.240411 seconds, bootstrap likelihood -37957.877170, best rearrangement setting 15
Bootstrap[70]: Time 0.259860 seconds, bootstrap likelihood -37529.124123, best rearrangement setting 12
Bootstrap[71]: Time 0.261868 seconds, bootstrap likelihood -38112.137292, best rearrangement setting 6
Bootstrap[72]: Time 0.116079 seconds, bootstrap likelihood -37699.645922, best rearrangement setting 15
Bootstrap[73]: Time 0.115753 seconds, bootstrap likelihood -38187.089258, best rearrangement setting 7
Bootstrap[74]: Time 0.113271 seconds, bootstrap likelihood -37720.447022, best rearrangement setting 6
Bootstrap[75]: Time 0.110964 seconds, bootstrap likelihood -37865.435796, best rearrangement setting 12
Bootstrap[76]: Time 0.247153 seconds, bootstrap likelihood -38116.688889, best rearrangement setting 7
Bootstrap[77]: Time 0.251103 seconds, bootstrap likelihood -38211.609152, best rearrangement setting 7
Bootstrap[78]: Time 0.117908 seconds, bootstrap likelihood -37802.591853, best rearrangement setting 13
Bootstrap[79]: Time 0.266393 seconds, bootstrap likelihood -38264.298433, best rearrangement setting 9
Bootstrap[80]: Time 0.262876 seconds, bootstrap likelihood -38061.109699, best rearrangement setting 15
Bootstrap[81]: Time 0.108591 seconds, bootstrap likelihood -37688.518649, best rearrangement setting 6
Bootstrap[82]: Time 0.117444 seconds, bootstrap likelihood -37471.257310, best rearrangement setting 10
Bootstrap[83]: Time 0.117294 seconds, bootstrap likelihood -37813.979783, best rearrangement setting 5
Bootstrap[84]: Time 0.113495 seconds, bootstrap likelihood -38035.114402, best rearrangement setting 6
Bootstrap[85]: Time 0.117582 seconds, bootstrap likelihood -37989.056486, best rearrangement setting 6
Bootstrap[86]: Time 0.110562 seconds, bootstrap likelihood -38032.698751, best rearrangement setting 10
Bootstrap[87]: Time 0.111059 seconds, bootstrap likelihood -37934.866969, best rearrangement setting 9
Bootstrap[88]: Time 0.253962 seconds, bootstrap likelihood -37955.912839, best rearrangement setting 15
Bootstrap[89]: Time 0.261940 seconds, bootstrap likelihood -38288.345959, best rearrangement setting 15
Bootstrap[90]: Time 0.121045 seconds, bootstrap likelihood -38145.925390, best rearrangement setting 8
Bootstrap[91]: Time 0.251955 seconds, bootstrap likelihood -38090.863299, best rearrangement setting 8
Bootstrap[92]: Time 0.140031 seconds, bootstrap likelihood -37956.767484, best rearrangement setting 6
Bootstrap[93]: Time 0.239494 seconds, bootstrap likelihood -37818.406733, best rearrangement setting 7
Bootstrap[94]: Time 0.231526 seconds, bootstrap likelihood -37866.667984, best rearrangement setting 14
Bootstrap[95]: Time 0.117983 seconds, bootstrap likelihood -37348.204530, best rearrangement setting 12
Bootstrap[96]: Time 0.225979 seconds, bootstrap likelihood -37626.101668, best rearrangement setting 14
Bootstrap[97]: Time 0.113461 seconds, bootstrap likelihood -37595.462760, best rearrangement setting 7
Bootstrap[98]: Time 0.109494 seconds, bootstrap likelihood -37551.872235, best rearrangement setting 6
Bootstrap[99]: Time 0.251835 seconds, bootstrap likelihood -38283.492948, best rearrangement setting 5


Overall Time for 100 Rapid Bootstraps 18.807406 seconds
Average Time per Rapid Bootstrap 0.188074 seconds

Starting ML Search ...

Fast ML optimization finished

Fast ML search Time: 10.587755 seconds

Slow ML Search 0 Likelihood: -37913.841376
Slow ML Search 1 Likelihood: -37913.841379
Slow ML Search 2 Likelihood: -37913.841379
Slow ML Search 3 Likelihood: -37913.841375
Slow ML Search 4 Likelihood: -37913.841375
Slow ML Search 5 Likelihood: -37913.841349
Slow ML Search 6 Likelihood: -37913.841349
Slow ML Search 7 Likelihood: -37913.841352
Slow ML Search 8 Likelihood: -37913.841352
Slow ML Search 9 Likelihood: -37913.841356
Slow ML optimization finished

Slow ML search Time: 3.454266 seconds
Thorough ML search Time: 0.490634 seconds

Final ML Optimization Likelihood: -37913.862918

Model Information:

Model Parameters of Partition 0, Name: No Name Provided, Type of Data: DNA
alpha: 0.041541
Tree-Length: 0.244849
rate A <-> C: 12.769867
rate A <-> G: 642.078038
rate A <-> T: 32.613925
rate C <-> G: 15.320961
rate C <-> T: 754.237787
rate G <-> T: 1.000000

freq pi(A): 0.324976
freq pi(C): 0.284920
freq pi(G): 0.132102
freq pi(T): 0.258002


ML search took 14.559968 secs or 0.004044 hours

Combined Bootstrap and ML search took 33.370059 secs or 0.009269 hours

Drawing Bootstrap Support Values on best-scoring ML tree ...


Found 1 tree in File /disk/rene/data2/SeqGuanghui/Ancient6_CRR1938512_trim4.q25/temp/fed98a15-c6c4-454d-898b-7e5739719dba/RAxML_bestTree.PALEOMIX


Found 1 tree in File /disk/rene/data2/SeqGuanghui/Ancient6_CRR1938512_trim4.q25/temp/fed98a15-c6c4-454d-898b-7e5739719dba/RAxML_bestTree.PALEOMIX

Program execution info written to /disk/rene/data2/SeqGuanghui/Ancient6_CRR1938512_trim4.q25/temp/fed98a15-c6c4-454d-898b-7e5739719dba/RAxML_info.PALEOMIX
All 100 bootstrapped trees written to: /disk/rene/data2/SeqGuanghui/Ancient6_CRR1938512_trim4.q25/temp/fed98a15-c6c4-454d-898b-7e5739719dba/RAxML_bootstrap.PALEOMIX

Best-scoring ML tree written to: /disk/rene/data2/SeqGuanghui/Ancient6_CRR1938512_trim4.q25/temp/fed98a15-c6c4-454d-898b-7e5739719dba/RAxML_bestTree.PALEOMIX

Best-scoring ML tree with support values written to: /disk/rene/data2/SeqGuanghui/Ancient6_CRR1938512_trim4.q25/temp/fed98a15-c6c4-454d-898b-7e5739719dba/RAxML_bipartitions.PALEOMIX

Best-scoring ML tree with support values as branch labels written to: /disk/rene/data2/SeqGuanghui/Ancient6_CRR1938512_trim4.q25/temp/fed98a15-c6c4-454d-898b-7e5739719dba/RAxML_bipartitionsBranchLabels.PALEOMIX

Overall execution time for full ML analysis: 33.380980 secs or 0.009272 hours or 0.000386 days
```
