## Supplementary File 6. Zonkey (Schubert et al. 2017) report for donkey specimen Ancient6. for "No genetic evidence yet for hinnies at Mazongshan (400-160 BCE), northwestern China": sequences.summary

```
covered_pct: 47.8
covered_sites: 7965
filename: /disk/rene/data2/SeqGuanghui/Ancient6_CRR1938512_trim4.Horse_mt.realigned.q25.bam
mean_coverage: 3.1
nucleotides: 51856
sequence_len: 16659
sequence_name: 5835107Eq_mito3
```
