## Supplementary File 6. Zonkey (Schubert et al. 2017) report for donkey specimen Ancient6. for "No genetic evidence yet for hinnies at Mazongshan (400-160 BCE), northwestern China": excl_ts.eval

```
    3.600459
    1.248662
    1.155375
    0.906512
    0.810525
    0.558707
    0.324093
    0.281333
    0.114334
   -0.000000
```
