## Supplementary File 6. Zonkey (Schubert et al. 2017) report for donkey specimen Ancient6. for "No genetic evidence yet for hinnies at Mazongshan (400-160 BCE), northwestern China": excl_ts.evec

```
           #eigvals:     3.600     1.249     1.155     0.907     0.811 
           AAsi:AAsi     0.1572      0.2197     -0.4101     -0.0140     -0.0122              ???
           AKia:AKia     0.1626      0.3571      0.5052     -0.0115     -0.0121              ???
           AOna:AOna     0.1626      0.3463      0.4936     -0.0106     -0.0091              ???
           ASom:ASom     0.1592      0.2296     -0.4314     -0.0151     -0.0133              ???
           HCab:HCab    -0.6309      0.0008      0.0050     -0.0007     -0.0014              ???
           HPrz:HPrz    -0.6340      0.0006      0.0051     -0.0010     -0.0014              ???
           ZBoe:ZBoe     0.1561     -0.4071      0.0577      0.2365      0.8065              ???
           ZGre:ZGre     0.1587     -0.4487      0.0650      0.5955     -0.5608              ???
           ZHar:ZHar     0.1597     -0.4956      0.0755     -0.7672     -0.1857              ???
       Sample:Sample     0.1487      0.1973     -0.3655     -0.0119     -0.0103              ???
```
