## Supplementary File 6. Zonkey (Schubert et al. 2017) report for donkey specimen Ancient6. for "No genetic evidence yet for hinnies at Mazongshan (400-160 BCE), northwestern China": excl_ts.log

```
parameter file: parameters.txt
### THE INPUT PARAMETERS
##PARAMETER NAME: VALUE
genotypename: /disk/rene/data2/SeqGuanghui/Ancient6_CRR1938512_trim4.q25/results/plink/excl_ts.bed
snpname: /disk/rene/data2/SeqGuanghui/Ancient6_CRR1938512_trim4.q25/results/plink/excl_ts.bim
indivname: /disk/rene/data2/SeqGuanghui/Ancient6_CRR1938512_trim4.q25/results/plink/excl_ts.fam
evecoutname: excl_ts.evec
evaloutname: excl_ts.eval
deletsnpoutname: excl_ts.deleted_snps
altnormstyle: NO
numoutevec: 5
familynames: YES
numoutlieriter: 1
numchrom: 31
numthreads: 1
## smartpca version: 16000
norm used

genetic distance set from physical distance
AAsi:AAsi ignored
AKia:AKia ignored
AOna:AOna ignored
ASom:ASom ignored
HCab:HCab ignored
HPrz:HPrz ignored
ZBoe:ZBoe ignored
ZGre:ZGre ignored
ZHar:ZHar ignored
Sample:Sample ignored
all individuals set ignore.  Likely input problem (col 6)
resetting all individual...
genotype file processed
number of samples used: 10 number of snps used: 139100
Using 1 thread, and partial sum lookup algorithm.
total number of snps killed in pass: 0  used: 139100

## Tracy-Widom statistics: rows: 10  cols: 139100
  #N    eigenvalue  difference    twstat      p-value effect. n
   1      3.600459          NA        NA           NA        NA
   2      1.248662   -2.351797        NA           NA        NA
   3      1.155375   -0.093286        NA           NA        NA
   4      0.906512   -0.248863        NA           NA        NA
   5      0.810525   -0.095987        NA           NA        NA
   6      0.558707   -0.251818        NA           NA        NA
   7      0.324093   -0.234614        NA           NA        NA
   8      0.281333   -0.042760        NA           NA        NA
   9      0.114334   -0.166999        NA           NA        NA
    kurtosis           snps    indivs
 eigenvector    1     1.963     3.249
 eigenvector    2     3.128     1.656
 eigenvector    3     5.518     2.053
 eigenvector    4     5.683     4.753
 eigenvector    5     5.414     5.231
population:   0                  ???   10
eigbestsnp    1           chr1_50210  1        50210     1.910
eigbestsnp    1          chr1_122465  1       122465     1.910
eigbestsnp    1          chr1_138012  1       138012     1.910
eigbestsnp    1          chr1_420100  1       420100     1.910
eigbestsnp    1          chr1_420319  1       420319     1.910
eigbestsnp    1          chr1_734246  1       734246     1.910
eigbestsnp    1          chr1_793501  1       793501     1.910
eigbestsnp    1          chr1_794013  1       794013     1.910
eigbestsnp    1          chr1_884590  1       884590     1.910
eigbestsnp    1          chr1_957361  1       957361     1.910
eigbestsnp    2         chr1_1182381  1      1182381     3.117
eigbestsnp    2         chr1_2827722  1      2827722     3.117
eigbestsnp    2         chr1_4071709  1      4071709     3.117
eigbestsnp    2         chr1_5019756  1      5019756     3.117
eigbestsnp    2         chr1_5479883  1      5479883     3.117
eigbestsnp    2         chr1_7058550  1      7058550     3.117
eigbestsnp    2         chr1_8092840  1      8092840     3.117
eigbestsnp    2        chr1_12018629  1     12018629     3.117
eigbestsnp    2        chr1_21827767  1     21827767     3.117
eigbestsnp    2        chr1_24450867  1     24450867     3.117
eigbestsnp    3          chr1_821202  1       821202     2.894
eigbestsnp    3         chr1_1114496  1      1114496     2.894
eigbestsnp    3         chr1_1443587  1      1443587     2.894
eigbestsnp    3         chr1_1504168  1      1504168     2.894
eigbestsnp    3         chr1_2739365  1      2739365     2.894
eigbestsnp    3         chr1_3027248  1      3027248     2.894
eigbestsnp    3         chr1_3244673  1      3244673     2.894
eigbestsnp    3         chr1_3546200  1      3546200     2.894
eigbestsnp    3         chr1_3750837  1      3750837     2.894
eigbestsnp    3         chr1_4199542  1      4199542     2.894
eigbestsnp    4           chr1_31423  1        31423     2.819
eigbestsnp    4          chr1_212915  1       212915     2.819
eigbestsnp    4          chr1_506169  1       506169     2.819
eigbestsnp    4          chr1_550287  1       550287     2.819
eigbestsnp    4          chr1_709556  1       709556     2.819
eigbestsnp    4          chr1_747056  1       747056     2.819
eigbestsnp    4          chr1_901221  1       901221     2.819
eigbestsnp    4          chr1_922598  1       922598     2.819
eigbestsnp    4          chr1_923023  1       923023     2.819
eigbestsnp    4         chr1_1201307  1      1201307     2.819
eigbestsnp    5         chr1_1299565  1      1299565     3.134
eigbestsnp    5         chr1_1405783  1      1405783     3.134
eigbestsnp    5         chr1_1558629  1      1558629     3.134
eigbestsnp    5         chr1_1733750  1      1733750     3.134
eigbestsnp    5         chr1_1827167  1      1827167     3.134
eigbestsnp    5         chr1_2402668  1      2402668     3.134
eigbestsnp    5         chr1_2569529  1      2569529     3.134
eigbestsnp    5         chr1_3045379  1      3045379     3.134
eigbestsnp    5         chr1_3686860  1      3686860     3.134
eigbestsnp    5         chr1_3903336  1      3903336     3.134
##end of smartpca run
```
