## Supplementary File 6. Zonkey (Schubert et al. 2017) report for donkey specimen Ancient6. for "No genetic evidence yet for hinnies at Mazongshan (400-160 BCE), northwestern China": incl_ts.eval

```
    3.604647
    1.241297
    1.157364
    0.901952
    0.798287
    0.564146
    0.325297
    0.274841
    0.132169
    0.000000
```
