## Supplementary File 6. Zonkey (Schubert et al. 2017) report for donkey specimen Ancient6. for "No genetic evidence yet for hinnies at Mazongshan (400-160 BCE), northwestern China": incl_ts.evec

```
           #eigvals:     3.605     1.241     1.157     0.902     0.798 
           AAsi:AAsi     0.1567      0.2309     -0.3984     -0.0160      0.0142              ???
           AKia:AKia     0.1642      0.3447      0.5269     -0.0150      0.0162              ???
           AOna:AOna     0.1626      0.3246      0.4939     -0.0128      0.0118              ???
           ASom:ASom     0.1593      0.2446     -0.4250     -0.0172      0.0165              ???
           HCab:HCab    -0.6303     -0.0001      0.0060     -0.0009      0.0016              ???
           HPrz:HPrz    -0.6345     -0.0002      0.0067     -0.0013      0.0019              ???
           ZBoe:ZBoe     0.1562     -0.3981      0.0438      0.2394     -0.8109              ???
           ZGre:ZGre     0.1593     -0.4510      0.0497      0.6000      0.5555              ???
           ZHar:ZHar     0.1608     -0.5063      0.0586     -0.7626      0.1810              ???
       Sample:Sample     0.1457      0.2110     -0.3623     -0.0138      0.0122              ???
```
