## Supplementary File 6. Zonkey (Schubert et al. 2017) report for donkey specimen Ancient6. for "No genetic evidence yet for hinnies at Mazongshan (400-160 BCE), northwestern China": incl_ts.log

```
parameter file: parameters.txt
### THE INPUT PARAMETERS
##PARAMETER NAME: VALUE
genotypename: /disk/rene/data2/SeqGuanghui/Ancient6_CRR1938512_trim4.q25/results/plink/incl_ts.bed
snpname: /disk/rene/data2/SeqGuanghui/Ancient6_CRR1938512_trim4.q25/results/plink/incl_ts.bim
indivname: /disk/rene/data2/SeqGuanghui/Ancient6_CRR1938512_trim4.q25/results/plink/incl_ts.fam
evecoutname: incl_ts.evec
evaloutname: incl_ts.eval
deletsnpoutname: incl_ts.deleted_snps
altnormstyle: NO
numoutevec: 5
familynames: YES
numoutlieriter: 1
numchrom: 31
numthreads: 1
## smartpca version: 16000
norm used

genetic distance set from physical distance
AAsi:AAsi ignored
AKia:AKia ignored
AOna:AOna ignored
ASom:ASom ignored
HCab:HCab ignored
HPrz:HPrz ignored
ZBoe:ZBoe ignored
ZGre:ZGre ignored
ZHar:ZHar ignored
Sample:Sample ignored
all individuals set ignore.  Likely input problem (col 6)
resetting all individual...
genotype file processed
number of samples used: 10 number of snps used: 453773
Using 1 thread, and partial sum lookup algorithm.
total number of snps killed in pass: 0  used: 453773

## Tracy-Widom statistics: rows: 10  cols: 453773
  #N    eigenvalue  difference    twstat      p-value effect. n
   1      3.604647          NA        NA           NA        NA
   2      1.241297   -2.363350        NA           NA        NA
   3      1.157364   -0.083933        NA           NA        NA
   4      0.901952   -0.255413        NA           NA        NA
   5      0.798287   -0.103665        NA           NA        NA
   6      0.564146   -0.234141        NA           NA        NA
   7      0.325297   -0.238849        NA           NA        NA
   8      0.274841   -0.050456        NA           NA        NA
   9      0.132169   -0.142672        NA           NA        NA
    kurtosis           snps    indivs
 eigenvector    1     1.934     3.249
 eigenvector    2     3.152     1.658
 eigenvector    3     5.349     2.116
 eigenvector    4     5.609     4.711
 eigenvector    5     5.423     5.288
population:   0                  ???   10
eigbestsnp    1           chr1_50210  1        50210     1.903
eigbestsnp    1          chr1_108241  1       108241     1.903
eigbestsnp    1          chr1_122465  1       122465     1.903
eigbestsnp    1          chr1_138012  1       138012     1.903
eigbestsnp    1          chr1_183158  1       183158     1.903
eigbestsnp    1          chr1_207040  1       207040     1.903
eigbestsnp    1          chr1_231703  1       231703     1.903
eigbestsnp    1          chr1_277153  1       277153     1.903
eigbestsnp    1          chr1_282309  1       282309     1.903
eigbestsnp    1          chr1_309189  1       309189     1.903
eigbestsnp    2         chr1_1182381  1      1182381     3.127
eigbestsnp    2         chr1_1222971  1      1222971     3.127
eigbestsnp    2         chr1_2827722  1      2827722     3.127
eigbestsnp    2         chr1_3004672  1      3004672     3.127
eigbestsnp    2         chr1_3189811  1      3189811     3.127
eigbestsnp    2         chr1_3190382  1      3190382     3.127
eigbestsnp    2         chr1_3501052  1      3501052     3.127
eigbestsnp    2         chr1_3657485  1      3657485     3.127
eigbestsnp    2         chr1_3767955  1      3767955     3.127
eigbestsnp    2         chr1_3947110  1      3947110     3.127
eigbestsnp    3          chr1_245632  1       245632     2.833
eigbestsnp    3          chr1_466474  1       466474     2.833
eigbestsnp    3          chr1_518360  1       518360     2.833
eigbestsnp    3          chr1_763671  1       763671     2.833
eigbestsnp    3          chr1_821202  1       821202     2.833
eigbestsnp    3         chr1_1106234  1      1106234     2.833
eigbestsnp    3         chr1_1114496  1      1114496     2.833
eigbestsnp    3         chr1_1208246  1      1208246     2.833
eigbestsnp    3         chr1_1261379  1      1261379     2.833
eigbestsnp    3         chr1_1441575  1      1441575     2.833
eigbestsnp    4           chr1_13634  1        13634     2.801
eigbestsnp    4           chr1_31423  1        31423     2.801
eigbestsnp    4          chr1_189936  1       189936     2.801
eigbestsnp    4          chr1_212915  1       212915     2.801
eigbestsnp    4          chr1_432497  1       432497     2.801
eigbestsnp    4          chr1_463593  1       463593     2.801
eigbestsnp    4          chr1_506169  1       506169     2.801
eigbestsnp    4          chr1_549337  1       549337     2.801
eigbestsnp    4          chr1_550287  1       550287     2.801
eigbestsnp    4          chr1_592123  1       592123     2.801
eigbestsnp    5          chr1_153353  1       153353     3.166
eigbestsnp    5          chr1_235488  1       235488     3.166
eigbestsnp    5          chr1_673453  1       673453     3.166
eigbestsnp    5          chr1_819411  1       819411     3.166
eigbestsnp    5          chr1_980694  1       980694     3.166
eigbestsnp    5         chr1_1131597  1      1131597     3.166
eigbestsnp    5         chr1_1299204  1      1299204     3.166
eigbestsnp    5         chr1_1299565  1      1299565     3.166
eigbestsnp    5         chr1_1405783  1      1405783     3.166
eigbestsnp    5         chr1_1408541  1      1408541     3.166
##end of smartpca run
```
