## Supplementary File 6. Zonkey (Schubert et al. 2017) report for donkey specimen Ancient6. for "No genetic evidence yet for hinnies at Mazongshan (400-160 BCE), northwestern China": common.summary

```
name: Sample
filename: /disk/rene/data2/SeqGuanghui/Ancient6_CRR1938512_trim4.Horse_nuc_wY.realigned.q25.bam
n_reads: 948643
n_reads_used: 457283
n_sites_incl_ts: 453773
n_sites_excl_ts: 139100
```
