## Supplementary File 6. Zonkey (Schubert et al. 2017) report for donkey specimen Ancient6. for "No genetic evidence yet for hinnies at Mazongshan (400-160 BCE), northwestern China": excl_ts.bim (part 1 of 5)

```
1	chr1_31423	0	31423	T	G
1	chr1_50210	0	50210	G	T
1	chr1_60309	0	60309	G	C
1	chr1_61574	0	61574	A	C
1	chr1_122465	0	122465	G	C
1	chr1_138012	0	138012	A	C
1	chr1_212915	0	212915	A	C
1	chr1_236102	0	236102	A	C
1	chr1_354449	0	354449	C	A
1	chr1_376050	0	376050	A	C
1	chr1_397842	0	397842	A	C
1	chr1_420100	0	420100	G	C
1	chr1_420319	0	420319	A	C
1	chr1_458130	0	458130	C	G
1	chr1_500140	0	500140	C	G
1	chr1_506169	0	506169	T	G
1	chr1_519589	0	519589	G	T
1	chr1_525337	0	525337	C	A
1	chr1_534870	0	534870	A	C
1	chr1_550287	0	550287	C	G
1	chr1_605483	0	605483	G	T
1	chr1_609896	0	609896	A	T
1	chr1_663060	0	663060	A	C
1	chr1_701818	0	701818	G	C
1	chr1_709556	0	709556	T	G
1	chr1_710305	0	710305	A	C
1	chr1_734246	0	734246	C	G
1	chr1_738173	0	738173	C	G
1	chr1_745011	0	745011	T	A
1	chr1_745081	0	745081	T	G
1	chr1_747056	0	747056	T	G
1	chr1_765555	0	765555	A	C
1	chr1_793501	0	793501	T	G
1	chr1_794013	0	794013	G	C
1	chr1_817957	0	817957	G	T
1	chr1_821202	0	821202	T	G
1	chr1_832559	0	832559	T	G
1	chr1_846425	0	846425	C	A
1	chr1_849300	0	849300	T	G
1	chr1_869446	0	869446	A	C
1	chr1_884590	0	884590	G	C
1	chr1_901221	0	901221	A	T
1	chr1_911645	0	911645	C	A
1	chr1_922598	0	922598	T	G
1	chr1_923023	0	923023	C	G
1	chr1_924244	0	924244	G	C
1	chr1_943306	0	943306	T	G
1	chr1_957361	0	957361	G	C
1	chr1_992011	0	992011	C	A
1	chr1_996141	0	996141	G	C
1	chr1_1017373	0	1017373	T	G
1	chr1_1036898	0	1036898	C	G
1	chr1_1037159	0	1037159	C	G
1	chr1_1058100	0	1058100	C	G
1	chr1_1098394	0	1098394	T	G
1	chr1_1114496	0	1114496	T	G
1	chr1_1119853	0	1119853	A	C
1	chr1_1182381	0	1182381	G	C
1	chr1_1201307	0	1201307	C	G
1	chr1_1222643	0	1222643	C	A
1	chr1_1236356	0	1236356	G	C
1	chr1_1260078	0	1260078	C	A
1	chr1_1277420	0	1277420	G	C
1	chr1_1288023	0	1288023	T	A
1	chr1_1297064	0	1297064	C	G
1	chr1_1299565	0	1299565	A	T
1	chr1_1323402	0	1323402	C	G
1	chr1_1333574	0	1333574	T	G
1	chr1_1342983	0	1342983	T	G
1	chr1_1365538	0	1365538	C	G
1	chr1_1366971	0	1366971	C	G
1	chr1_1370532	0	1370532	G	C
1	chr1_1371481	0	1371481	T	G
1	chr1_1373372	0	1373372	C	A
1	chr1_1377759	0	1377759	C	G
1	chr1_1400023	0	1400023	T	A
1	chr1_1400583	0	1400583	G	T
1	chr1_1405783	0	1405783	T	G
1	chr1_1409495	0	1409495	A	C
1	chr1_1409718	0	1409718	A	C
1	chr1_1420932	0	1420932	G	T
1	chr1_1436939	0	1436939	C	A
1	chr1_1441817	0	1441817	G	C
1	chr1_1443587	0	1443587	G	C
1	chr1_1465363	0	1465363	A	C
1	chr1_1465743	0	1465743	G	T
1	chr1_1500577	0	1500577	C	G
1	chr1_1504168	0	1504168	T	A
1	chr1_1511634	0	1511634	G	C
1	chr1_1514527	0	1514527	G	T
1	chr1_1518534	0	1518534	T	G
1	chr1_1529898	0	1529898	C	G
1	chr1_1538609	0	1538609	C	A
1	chr1_1558629	0	1558629	G	T
1	chr1_1558697	0	1558697	C	A
1	chr1_1600335	0	1600335	T	G
1	chr1_1614202	0	1614202	C	A
1	chr1_1637375	0	1637375	C	A
1	chr1_1657444	0	1657444	T	A
1	chr1_1664845	0	1664845	G	C
1	chr1_1681444	0	1681444	A	C
1	chr1_1707605	0	1707605	G	T
1	chr1_1708326	0	1708326	C	G
1	chr1_1733750	0	1733750	T	G
1	chr1_1738307	0	1738307	C	A
1	chr1_1756182	0	1756182	T	G
1	chr1_1760270	0	1760270	A	C
1	chr1_1762777	0	1762777	T	G
1	chr1_1765874	0	1765874	A	C
1	chr1_1767335	0	1767335	C	A
1	chr1_1797638	0	1797638	G	T
1	chr1_1814799	0	1814799	C	G
1	chr1_1816392	0	1816392	C	A
1	chr1_1818909	0	1818909	A	C
1	chr1_1827167	0	1827167	C	A
1	chr1_1839157	0	1839157	G	T
1	chr1_1843992	0	1843992	A	T
1	chr1_1858078	0	1858078	T	G
1	chr1_1923297	0	1923297	C	G
1	chr1_1948119	0	1948119	C	A
1	chr1_1971368	0	1971368	C	G
1	chr1_2000949	0	2000949	T	A
1	chr1_2021123	0	2021123	C	G
1	chr1_2057464	0	2057464	T	G
1	chr1_2082671	0	2082671	A	T
1	chr1_2111331	0	2111331	C	G
1	chr1_2122872	0	2122872	C	A
1	chr1_2126705	0	2126705	A	T
1	chr1_2147227	0	2147227	T	A
1	chr1_2173798	0	2173798	T	A
1	chr1_2179563	0	2179563	T	A
1	chr1_2205644	0	2205644	C	A
1	chr1_2242653	0	2242653	A	T
1	chr1_2244089	0	2244089	A	T
1	chr1_2254550	0	2254550	T	A
1	chr1_2259388	0	2259388	G	C
1	chr1_2293875	0	2293875	C	G
1	chr1_2298000	0	2298000	A	T
1	chr1_2315838	0	2315838	C	G
1	chr1_2316796	0	2316796	T	G
1	chr1_2326319	0	2326319	G	T
1	chr1_2327223	0	2327223	C	G
1	chr1_2335282	0	2335282	G	T
1	chr1_2336720	0	2336720	A	C
1	chr1_2341990	0	2341990	C	G
1	chr1_2343577	0	2343577	C	G
1	chr1_2343803	0	2343803	A	C
1	chr1_2364353	0	2364353	A	C
1	chr1_2370971	0	2370971	A	C
1	chr1_2372896	0	2372896	T	A
1	chr1_2391333	0	2391333	G	C
1	chr1_2402668	0	2402668	T	A
1	chr1_2415714	0	2415714	T	G
1	chr1_2426169	0	2426169	C	A
1	chr1_2457769	0	2457769	T	G
1	chr1_2459491	0	2459491	A	C
1	chr1_2462971	0	2462971	C	G
1	chr1_2468247	0	2468247	C	G
1	chr1_2519957	0	2519957	G	T
1	chr1_2524254	0	2524254	T	G
1	chr1_2525830	0	2525830	T	G
1	chr1_2534822	0	2534822	C	G
1	chr1_2535920	0	2535920	C	G
1	chr1_2539647	0	2539647	C	A
1	chr1_2549364	0	2549364	C	G
1	chr1_2553646	0	2553646	G	C
1	chr1_2557474	0	2557474	G	C
1	chr1_2569529	0	2569529	T	G
1	chr1_2576531	0	2576531	T	G
1	chr1_2580697	0	2580697	C	G
1	chr1_2641848	0	2641848	C	G
1	chr1_2642175	0	2642175	A	C
1	chr1_2652190	0	2652190	T	G
1	chr1_2675474	0	2675474	C	A
1	chr1_2680449	0	2680449	C	A
1	chr1_2689803	0	2689803	G	C
1	chr1_2707570	0	2707570	C	G
1	chr1_2709107	0	2709107	T	G
1	chr1_2710720	0	2710720	A	C
1	chr1_2724817	0	2724817	C	G
1	chr1_2725369	0	2725369	C	G
1	chr1_2727477	0	2727477	G	C
1	chr1_2735705	0	2735705	G	C
1	chr1_2739163	0	2739163	C	G
1	chr1_2739365	0	2739365	G	T
1	chr1_2742196	0	2742196	A	C
1	chr1_2756879	0	2756879	G	C
1	chr1_2759232	0	2759232	T	G
1	chr1_2768962	0	2768962	G	T
1	chr1_2782561	0	2782561	T	G
1	chr1_2791414	0	2791414	T	G
1	chr1_2814117	0	2814117	C	G
1	chr1_2820888	0	2820888	T	G
1	chr1_2827722	0	2827722	T	G
1	chr1_2832241	0	2832241	G	T
1	chr1_2833342	0	2833342	A	T
1	chr1_2844428	0	2844428	T	G
1	chr1_2855097	0	2855097	T	A
1	chr1_2893328	0	2893328	G	C
1	chr1_2904526	0	2904526	C	A
1	chr1_2953098	0	2953098	G	T
1	chr1_2954029	0	2954029	T	G
1	chr1_2963862	0	2963862	C	G
1	chr1_2991009	0	2991009	T	G
1	chr1_2997291	0	2997291	T	G
1	chr1_2999398	0	2999398	G	T
1	chr1_3027248	0	3027248	C	G
1	chr1_3045379	0	3045379	G	C
1	chr1_3063411	0	3063411	A	C
1	chr1_3097653	0	3097653	G	C
1	chr1_3153143	0	3153143	A	C
1	chr1_3153571	0	3153571	C	G
1	chr1_3155394	0	3155394	T	A
1	chr1_3164832	0	3164832	G	T
1	chr1_3165849	0	3165849	T	A
1	chr1_3169134	0	3169134	G	T
1	chr1_3173267	0	3173267	G	T
1	chr1_3179347	0	3179347	C	G
1	chr1_3188791	0	3188791	A	C
1	chr1_3189407	0	3189407	G	C
1	chr1_3195182	0	3195182	T	G
1	chr1_3197022	0	3197022	G	C
1	chr1_3217028	0	3217028	A	C
1	chr1_3224371	0	3224371	G	C
1	chr1_3238686	0	3238686	A	C
1	chr1_3244673	0	3244673	T	G
1	chr1_3257056	0	3257056	C	A
1	chr1_3276258	0	3276258	A	C
1	chr1_3292203	0	3292203	A	C
1	chr1_3320874	0	3320874	A	C
1	chr1_3331991	0	3331991	A	C
1	chr1_3341895	0	3341895	G	C
1	chr1_3349522	0	3349522	G	C
1	chr1_3360815	0	3360815	A	C
1	chr1_3363491	0	3363491	G	C
1	chr1_3365453	0	3365453	G	C
1	chr1_3419461	0	3419461	C	A
1	chr1_3475788	0	3475788	G	C
1	chr1_3481969	0	3481969	G	C
1	chr1_3491186	0	3491186	C	A
1	chr1_3505513	0	3505513	C	A
1	chr1_3523452	0	3523452	T	G
1	chr1_3538346	0	3538346	G	T
1	chr1_3546200	0	3546200	C	A
1	chr1_3546528	0	3546528	C	G
1	chr1_3564001	0	3564001	A	C
1	chr1_3607036	0	3607036	C	G
1	chr1_3639036	0	3639036	C	A
1	chr1_3662574	0	3662574	T	A
1	chr1_3668557	0	3668557	C	G
1	chr1_3673003	0	3673003	C	G
1	chr1_3674852	0	3674852	C	G
1	chr1_3683780	0	3683780	C	G
1	chr1_3685502	0	3685502	C	G
1	chr1_3686860	0	3686860	G	C
1	chr1_3726071	0	3726071	C	A
1	chr1_3734598	0	3734598	G	C
1	chr1_3737698	0	3737698	C	A
1	chr1_3749941	0	3749941	T	G
1	chr1_3750837	0	3750837	C	G
1	chr1_3762942	0	3762942	C	A
1	chr1_3763547	0	3763547	A	C
1	chr1_3774156	0	3774156	C	G
1	chr1_3789773	0	3789773	T	G
1	chr1_3789890	0	3789890	G	C
1	chr1_3803063	0	3803063	G	T
1	chr1_3809543	0	3809543	G	C
1	chr1_3817888	0	3817888	C	G
1	chr1_3852794	0	3852794	T	G
1	chr1_3887954	0	3887954	G	C
1	chr1_3903336	0	3903336	G	C
1	chr1_3907466	0	3907466	A	T
1	chr1_3914067	0	3914067	C	G
1	chr1_3925594	0	3925594	C	G
1	chr1_3939549	0	3939549	C	G
1	chr1_3963804	0	3963804	G	T
1	chr1_3993422	0	3993422	T	G
1	chr1_4030359	0	4030359	G	C
1	chr1_4030399	0	4030399	A	C
1	chr1_4031493	0	4031493	A	C
1	chr1_4032830	0	4032830	C	A
1	chr1_4071709	0	4071709	A	C
1	chr1_4084510	0	4084510	C	A
1	chr1_4087924	0	4087924	T	G
1	chr1_4096597	0	4096597	T	G
1	chr1_4107252	0	4107252	C	A
1	chr1_4135730	0	4135730	G	T
1	chr1_4150743	0	4150743	T	G
1	chr1_4163212	0	4163212	C	A
1	chr1_4176213	0	4176213	G	C
1	chr1_4177492	0	4177492	C	G
1	chr1_4199542	0	4199542	G	T
1	chr1_4199753	0	4199753	G	T
1	chr1_4202073	0	4202073	C	G
1	chr1_4219820	0	4219820	G	T
1	chr1_4246911	0	4246911	C	G
1	chr1_4253384	0	4253384	G	C
1	chr1_4260253	0	4260253	T	G
1	chr1_4278257	0	4278257	G	C
1	chr1_4295412	0	4295412	T	A
1	chr1_4305293	0	4305293	C	G
1	chr1_4333434	0	4333434	C	G
1	chr1_4344259	0	4344259	G	T
1	chr1_4360113	0	4360113	A	C
1	chr1_4367182	0	4367182	C	G
1	chr1_4369172	0	4369172	T	G
1	chr1_4379688	0	4379688	G	C
1	chr1_4382954	0	4382954	A	C
1	chr1_4430638	0	4430638	G	C
1	chr1_4450855	0	4450855	A	C
1	chr1_4468799	0	4468799	T	G
1	chr1_4470277	0	4470277	A	C
1	chr1_4495766	0	4495766	T	G
1	chr1_4503358	0	4503358	C	G
1	chr1_4506314	0	4506314	A	C
1	chr1_4519091	0	4519091	G	T
1	chr1_4546301	0	4546301	T	G
1	chr1_4546705	0	4546705	C	G
1	chr1_4553383	0	4553383	G	C
1	chr1_4557102	0	4557102	A	C
1	chr1_4569778	0	4569778	G	C
1	chr1_4586342	0	4586342	A	C
1	chr1_4594948	0	4594948	T	G
1	chr1_4606114	0	4606114	G	T
1	chr1_4631541	0	4631541	C	A
1	chr1_4648207	0	4648207	C	G
1	chr1_4659264	0	4659264	G	T
1	chr1_4667427	0	4667427	A	T
1	chr1_4668549	0	4668549	C	G
1	chr1_4682086	0	4682086	G	T
1	chr1_4704474	0	4704474	G	T
1	chr1_4719928	0	4719928	T	G
1	chr1_4727218	0	4727218	C	G
1	chr1_4733689	0	4733689	G	T
1	chr1_4736609	0	4736609	G	C
1	chr1_4737132	0	4737132	C	A
1	chr1_4745965	0	4745965	C	A
1	chr1_4747085	0	4747085	C	G
1	chr1_4797153	0	4797153	C	G
1	chr1_4797655	0	4797655	A	C
1	chr1_4799156	0	4799156	G	C
1	chr1_4803753	0	4803753	C	G
1	chr1_4806131	0	4806131	G	T
1	chr1_4813221	0	4813221	C	A
1	chr1_4825431	0	4825431	C	A
1	chr1_4831000	0	4831000	A	C
1	chr1_4831985	0	4831985	T	A
1	chr1_4832368	0	4832368	G	T
1	chr1_4838829	0	4838829	G	C
1	chr1_4870403	0	4870403	T	G
1	chr1_4917850	0	4917850	G	C
1	chr1_4927301	0	4927301	T	A
1	chr1_4943431	0	4943431	A	T
1	chr1_4946382	0	4946382	T	A
1	chr1_4948368	0	4948368	C	A
1	chr1_4955541	0	4955541	G	C
1	chr1_4967416	0	4967416	T	G
1	chr1_4971165	0	4971165	G	C
1	chr1_4978634	0	4978634	C	G
1	chr1_4983101	0	4983101	A	C
1	chr1_4992549	0	4992549	C	A
1	chr1_5013016	0	5013016	A	C
1	chr1_5016180	0	5016180	A	T
1	chr1_5019756	0	5019756	G	T
1	chr1_5020358	0	5020358	C	G
1	chr1_5028043	0	5028043	A	T
1	chr1_5029717	0	5029717	G	C
1	chr1_5038237	0	5038237	G	T
1	chr1_5057286	0	5057286	C	G
1	chr1_5062404	0	5062404	G	T
1	chr1_5062736	0	5062736	G	T
1	chr1_5081913	0	5081913	T	G
1	chr1_5094432	0	5094432	A	C
1	chr1_5104584	0	5104584	T	G
1	chr1_5133345	0	5133345	C	A
1	chr1_5159195	0	5159195	G	T
1	chr1_5185988	0	5185988	G	T
1	chr1_5188582	0	5188582	T	A
1	chr1_5195509	0	5195509	C	G
1	chr1_5207720	0	5207720	C	A
1	chr1_5219487	0	5219487	G	T
1	chr1_5226690	0	5226690	A	T
1	chr1_5276474	0	5276474	G	T
1	chr1_5299683	0	5299683	T	A
1	chr1_5301906	0	5301906	A	C
1	chr1_5311220	0	5311220	A	C
1	chr1_5311757	0	5311757	C	A
1	chr1_5316876	0	5316876	T	A
1	chr1_5338105	0	5338105	C	G
1	chr1_5350725	0	5350725	G	C
1	chr1_5358324	0	5358324	G	T
1	chr1_5369565	0	5369565	A	C
1	chr1_5377445	0	5377445	G	C
1	chr1_5379228	0	5379228	G	T
1	chr1_5387494	0	5387494	T	G
1	chr1_5396560	0	5396560	A	C
1	chr1_5416772	0	5416772	T	G
1	chr1_5424369	0	5424369	A	T
1	chr1_5434564	0	5434564	G	T
1	chr1_5439268	0	5439268	G	C
1	chr1_5479883	0	5479883	G	T
1	chr1_5479997	0	5479997	C	G
1	chr1_5480924	0	5480924	C	A
1	chr1_5503753	0	5503753	C	G
1	chr1_5504271	0	5504271	G	T
1	chr1_5512609	0	5512609	G	C
1	chr1_5534963	0	5534963	C	G
1	chr1_5549020	0	5549020	G	T
1	chr1_5554492	0	5554492	T	G
1	chr1_5565206	0	5565206	A	C
1	chr1_5583476	0	5583476	A	T
1	chr1_5642548	0	5642548	A	T
1	chr1_5686546	0	5686546	C	A
1	chr1_5704727	0	5704727	A	T
1	chr1_5710863	0	5710863	G	C
1	chr1_5727456	0	5727456	C	A
1	chr1_5731940	0	5731940	C	A
1	chr1_5744138	0	5744138	T	A
1	chr1_5745618	0	5745618	G	C
1	chr1_5745730	0	5745730	T	A
1	chr1_5753297	0	5753297	G	T
1	chr1_5778934	0	5778934	G	T
1	chr1_5784387	0	5784387	C	A
1	chr1_5786913	0	5786913	G	T
1	chr1_5791227	0	5791227	G	C
1	chr1_5810794	0	5810794	T	A
1	chr1_5822788	0	5822788	G	C
1	chr1_5826021	0	5826021	G	T
1	chr1_5832220	0	5832220	T	G
1	chr1_5833154	0	5833154	C	A
1	chr1_5842422	0	5842422	G	C
1	chr1_5846916	0	5846916	C	G
1	chr1_5861058	0	5861058	C	G
1	chr1_5877868	0	5877868	T	A
1	chr1_5878540	0	5878540	T	A
1	chr1_5878550	0	5878550	T	G
1	chr1_5902975	0	5902975	C	G
1	chr1_5905317	0	5905317	A	C
1	chr1_5914562	0	5914562	C	A
1	chr1_5916817	0	5916817	G	C
1	chr1_5919826	0	5919826	G	C
1	chr1_5924005	0	5924005	C	A
1	chr1_5926644	0	5926644	G	C
1	chr1_5945668	0	5945668	C	G
1	chr1_5947748	0	5947748	G	C
1	chr1_5964507	0	5964507	A	T
1	chr1_5968558	0	5968558	C	G
1	chr1_5983520	0	5983520	A	C
1	chr1_5985545	0	5985545	T	G
1	chr1_6001587	0	6001587	A	C
1	chr1_6009079	0	6009079	G	C
1	chr1_6017251	0	6017251	C	A
1	chr1_6018346	0	6018346	C	A
1	chr1_6031217	0	6031217	G	C
1	chr1_6056952	0	6056952	A	T
1	chr1_6065373	0	6065373	C	G
1	chr1_6100202	0	6100202	C	A
1	chr1_6102478	0	6102478	G	T
1	chr1_6118229	0	6118229	G	C
1	chr1_6128736	0	6128736	G	T
1	chr1_6158913	0	6158913	C	G
1	chr1_6160799	0	6160799	C	G
1	chr1_6162065	0	6162065	G	C
1	chr1_6182221	0	6182221	G	T
1	chr1_6199984	0	6199984	T	A
1	chr1_6211702	0	6211702	A	C
1	chr1_6212729	0	6212729	G	C
1	chr1_6233470	0	6233470	G	C
1	chr1_6240913	0	6240913	G	T
1	chr1_6245353	0	6245353	T	G
1	chr1_6258097	0	6258097	C	G
1	chr1_6258399	0	6258399	C	A
1	chr1_6259760	0	6259760	A	C
1	chr1_6261813	0	6261813	G	T
1	chr1_6271548	0	6271548	G	C
1	chr1_6311314	0	6311314	A	C
1	chr1_6333846	0	6333846	A	T
1	chr1_6340336	0	6340336	C	A
1	chr1_6341135	0	6341135	T	A
1	chr1_6343529	0	6343529	G	T
1	chr1_6351827	0	6351827	T	A
1	chr1_6367734	0	6367734	A	C
1	chr1_6385734	0	6385734	C	A
1	chr1_6393279	0	6393279	G	T
1	chr1_6405350	0	6405350	T	G
1	chr1_6418253	0	6418253	A	T
1	chr1_6431157	0	6431157	C	G
1	chr1_6433128	0	6433128	A	T
1	chr1_6438867	0	6438867	T	G
1	chr1_6472955	0	6472955	C	G
1	chr1_6513240	0	6513240	T	G
1	chr1_6520329	0	6520329	C	G
1	chr1_6522503	0	6522503	G	C
1	chr1_6568177	0	6568177	T	G
1	chr1_6568734	0	6568734	C	A
1	chr1_6570379	0	6570379	C	A
1	chr1_6574967	0	6574967	C	G
1	chr1_6581458	0	6581458	T	G
1	chr1_6612392	0	6612392	G	C
1	chr1_6624296	0	6624296	T	G
1	chr1_6633385	0	6633385	T	G
1	chr1_6659799	0	6659799	C	G
1	chr1_6673735	0	6673735	C	G
1	chr1_6692215	0	6692215	G	T
1	chr1_6700886	0	6700886	T	A
1	chr1_6716785	0	6716785	T	G
1	chr1_6739551	0	6739551	A	T
1	chr1_6754488	0	6754488	A	C
1	chr1_6757942	0	6757942	A	C
1	chr1_6816372	0	6816372	A	C
1	chr1_6827553	0	6827553	C	G
1	chr1_6836899	0	6836899	A	C
1	chr1_6850937	0	6850937	C	G
1	chr1_6864873	0	6864873	G	T
1	chr1_6875012	0	6875012	G	T
1	chr1_6877153	0	6877153	C	A
1	chr1_6881318	0	6881318	T	G
1	chr1_6902172	0	6902172	A	T
1	chr1_6920142	0	6920142	A	C
1	chr1_6934351	0	6934351	G	C
1	chr1_6935192	0	6935192	C	A
1	chr1_6950806	0	6950806	G	C
1	chr1_6952417	0	6952417	C	G
1	chr1_6974376	0	6974376	G	T
1	chr1_7019873	0	7019873	G	T
1	chr1_7029231	0	7029231	G	C
1	chr1_7032438	0	7032438	C	G
1	chr1_7034179	0	7034179	A	C
1	chr1_7052056	0	7052056	C	A
1	chr1_7053332	0	7053332	G	T
1	chr1_7058550	0	7058550	G	T
1	chr1_7062333	0	7062333	G	T
1	chr1_7073816	0	7073816	C	G
1	chr1_7076675	0	7076675	T	G
1	chr1_7076928	0	7076928	A	C
1	chr1_7081642	0	7081642	A	C
1	chr1_7094071	0	7094071	A	C
1	chr1_7107081	0	7107081	T	G
1	chr1_7117682	0	7117682	A	C
1	chr1_7120466	0	7120466	T	G
1	chr1_7151054	0	7151054	G	C
1	chr1_7152058	0	7152058	C	A
1	chr1_7250255	0	7250255	C	A
1	chr1_7286352	0	7286352	C	A
1	chr1_7301354	0	7301354	G	C
1	chr1_7308709	0	7308709	T	G
1	chr1_7309191	0	7309191	A	T
1	chr1_7311480	0	7311480	C	G
1	chr1_7322648	0	7322648	G	C
1	chr1_7338075	0	7338075	C	A
1	chr1_7354552	0	7354552	G	T
1	chr1_7367474	0	7367474	T	A
1	chr1_7375876	0	7375876	A	T
1	chr1_7398619	0	7398619	C	A
1	chr1_7448840	0	7448840	T	A
1	chr1_7457789	0	7457789	C	A
1	chr1_7463809	0	7463809	T	G
1	chr1_7469602	0	7469602	G	C
1	chr1_7502341	0	7502341	C	A
1	chr1_7504521	0	7504521	T	G
1	chr1_7549924	0	7549924	A	C
1	chr1_7551570	0	7551570	T	G
1	chr1_7553789	0	7553789	C	G
1	chr1_7576304	0	7576304	G	T
1	chr1_7639904	0	7639904	C	G
1	chr1_7644951	0	7644951	A	T
1	chr1_7693637	0	7693637	T	G
1	chr1_7700738	0	7700738	G	T
1	chr1_7731217	0	7731217	T	G
1	chr1_7740841	0	7740841	A	C
1	chr1_7809884	0	7809884	C	A
1	chr1_7820786	0	7820786	A	C
1	chr1_7830335	0	7830335	C	G
1	chr1_7833101	0	7833101	T	A
1	chr1_7845905	0	7845905	G	C
1	chr1_7896184	0	7896184	T	A
1	chr1_7902203	0	7902203	C	G
1	chr1_7922943	0	7922943	T	G
1	chr1_7938942	0	7938942	A	C
1	chr1_7945703	0	7945703	G	C
1	chr1_7946087	0	7946087	C	A
1	chr1_7951024	0	7951024	A	C
1	chr1_7986329	0	7986329	C	A
1	chr1_7992667	0	7992667	T	G
1	chr1_8014293	0	8014293	G	C
1	chr1_8014436	0	8014436	G	T
1	chr1_8034750	0	8034750	T	G
1	chr1_8040995	0	8040995	G	T
1	chr1_8045311	0	8045311	G	C
1	chr1_8092840	0	8092840	T	A
1	chr1_8094184	0	8094184	G	T
1	chr1_8097897	0	8097897	G	T
1	chr1_8111349	0	8111349	C	G
1	chr1_8136765	0	8136765	A	T
1	chr1_8144512	0	8144512	C	G
1	chr1_8152875	0	8152875	G	C
1	chr1_8158873	0	8158873	A	C
1	chr1_8165089	0	8165089	A	C
1	chr1_8167320	0	8167320	T	G
1	chr1_8179314	0	8179314	T	A
1	chr1_8185267	0	8185267	C	G
1	chr1_8199480	0	8199480	G	C
1	chr1_8207753	0	8207753	G	C
1	chr1_8215697	0	8215697	T	A
1	chr1_8254745	0	8254745	G	T
1	chr1_8270826	0	8270826	C	A
1	chr1_8270892	0	8270892	A	T
1	chr1_8308131	0	8308131	G	C
1	chr1_8315287	0	8315287	T	G
1	chr1_8327766	0	8327766	T	A
1	chr1_8329717	0	8329717	C	G
1	chr1_8349695	0	8349695	G	T
1	chr1_8397265	0	8397265	A	C
1	chr1_8432232	0	8432232	A	T
1	chr1_8444917	0	8444917	C	A
1	chr1_8446542	0	8446542	G	T
1	chr1_8450224	0	8450224	C	G
1	chr1_8482230	0	8482230	G	C
1	chr1_8485004	0	8485004	C	A
1	chr1_8488535	0	8488535	A	C
1	chr1_8505522	0	8505522	G	T
1	chr1_8514156	0	8514156	A	T
1	chr1_8518676	0	8518676	G	C
1	chr1_8521245	0	8521245	C	G
1	chr1_8523385	0	8523385	C	A
1	chr1_8526908	0	8526908	T	G
1	chr1_8570749	0	8570749	G	T
1	chr1_8586164	0	8586164	T	A
1	chr1_8593354	0	8593354	T	G
1	chr1_8623697	0	8623697	G	C
1	chr1_8624741	0	8624741	C	G
1	chr1_8637784	0	8637784	G	C
1	chr1_8648230	0	8648230	A	C
1	chr1_8663433	0	8663433	T	G
1	chr1_8665313	0	8665313	G	T
1	chr1_8667152	0	8667152	G	C
1	chr1_8672837	0	8672837	T	G
1	chr1_8680622	0	8680622	G	T
1	chr1_8703742	0	8703742	C	G
1	chr1_8724905	0	8724905	C	G
1	chr1_8740463	0	8740463	C	G
1	chr1_8759507	0	8759507	G	T
1	chr1_8761538	0	8761538	G	C
1	chr1_8805486	0	8805486	G	C
1	chr1_8808480	0	8808480	T	G
1	chr1_8819558	0	8819558	T	G
1	chr1_8828356	0	8828356	C	G
1	chr1_8829947	0	8829947	T	G
1	chr1_8838688	0	8838688	C	G
1	chr1_8841218	0	8841218	T	G
1	chr1_8843562	0	8843562	A	C
1	chr1_8868801	0	8868801	G	C
1	chr1_8870793	0	8870793	T	G
1	chr1_8873730	0	8873730	C	G
1	chr1_8895037	0	8895037	G	C
1	chr1_8908766	0	8908766	G	T
1	chr1_8920003	0	8920003	G	C
1	chr1_8941499	0	8941499	G	T
1	chr1_8952797	0	8952797	G	C
1	chr1_8970647	0	8970647	T	A
1	chr1_8976136	0	8976136	C	G
1	chr1_8986388	0	8986388	G	C
1	chr1_9000177	0	9000177	T	A
1	chr1_9009014	0	9009014	G	C
1	chr1_9011225	0	9011225	G	C
1	chr1_9018226	0	9018226	G	C
1	chr1_9031245	0	9031245	C	A
1	chr1_9042923	0	9042923	C	G
1	chr1_9060176	0	9060176	G	T
1	chr1_9066871	0	9066871	T	A
1	chr1_9067921	0	9067921	G	T
1	chr1_9074106	0	9074106	G	C
1	chr1_9089337	0	9089337	C	G
1	chr1_9105318	0	9105318	A	C
1	chr1_9111531	0	9111531	G	C
1	chr1_9112146	0	9112146	A	C
1	chr1_9144719	0	9144719	C	A
1	chr1_9157160	0	9157160	G	C
1	chr1_9178236	0	9178236	G	C
1	chr1_9205818	0	9205818	C	G
1	chr1_9211834	0	9211834	C	G
1	chr1_9222797	0	9222797	G	C
1	chr1_9225996	0	9225996	G	T
1	chr1_9235488	0	9235488	C	G
1	chr1_9237371	0	9237371	G	C
1	chr1_9238059	0	9238059	A	T
1	chr1_9262766	0	9262766	G	T
1	chr1_9265354	0	9265354	G	T
1	chr1_9277283	0	9277283	T	G
1	chr1_9295989	0	9295989	A	C
1	chr1_9310838	0	9310838	C	A
1	chr1_9317819	0	9317819	G	C
1	chr1_9322358	0	9322358	A	C
1	chr1_9343592	0	9343592	A	C
1	chr1_9351426	0	9351426	T	G
1	chr1_9354072	0	9354072	G	C
1	chr1_9355203	0	9355203	T	G
1	chr1_9362053	0	9362053	A	C
1	chr1_9367464	0	9367464	C	A
1	chr1_9367967	0	9367967	T	G
1	chr1_9424619	0	9424619	G	C
1	chr1_9427760	0	9427760	G	C
1	chr1_9466380	0	9466380	T	A
1	chr1_9474020	0	9474020	A	C
1	chr1_9481632	0	9481632	G	T
1	chr1_9487214	0	9487214	C	G
1	chr1_9506464	0	9506464	C	A
1	chr1_9515261	0	9515261	T	G
1	chr1_9545726	0	9545726	C	G
1	chr1_9550102	0	9550102	G	T
1	chr1_9558569	0	9558569	A	C
1	chr1_9593916	0	9593916	T	G
1	chr1_9605337	0	9605337	T	G
1	chr1_9628686	0	9628686	T	G
1	chr1_9636422	0	9636422	C	G
1	chr1_9640242	0	9640242	T	G
1	chr1_9654054	0	9654054	A	T
1	chr1_9717378	0	9717378	C	G
1	chr1_9723004	0	9723004	G	T
1	chr1_9725313	0	9725313	T	G
1	chr1_9733035	0	9733035	C	A
1	chr1_9747029	0	9747029	A	C
1	chr1_9747588	0	9747588	C	G
1	chr1_9754012	0	9754012	G	C
1	chr1_9754191	0	9754191	A	C
1	chr1_9791551	0	9791551	C	A
1	chr1_9808229	0	9808229	T	A
1	chr1_9814501	0	9814501	G	T
1	chr1_9836892	0	9836892	G	C
1	chr1_9844092	0	9844092	T	G
1	chr1_9844701	0	9844701	A	C
1	chr1_9887017	0	9887017	G	T
1	chr1_9894928	0	9894928	G	T
1	chr1_9911470	0	9911470	C	A
1	chr1_9928598	0	9928598	T	A
1	chr1_9952209	0	9952209	A	T
1	chr1_9955351	0	9955351	G	C
1	chr1_9982070	0	9982070	G	T
1	chr1_9988500	0	9988500	A	C
1	chr1_9989453	0	9989453	C	A
1	chr1_10003117	0	10003117	A	C
1	chr1_10013609	0	10013609	G	T
1	chr1_10024555	0	10024555	A	C
1	chr1_10034269	0	10034269	G	C
1	chr1_10044283	0	10044283	A	C
1	chr1_10072422	0	10072422	T	A
1	chr1_10078346	0	10078346	G	C
1	chr1_10113307	0	10113307	G	T
1	chr1_10126427	0	10126427	C	G
1	chr1_10127292	0	10127292	C	A
1	chr1_10129444	0	10129444	G	T
1	chr1_10132618	0	10132618	C	G
1	chr1_10138745	0	10138745	G	C
1	chr1_10139673	0	10139673	C	A
1	chr1_10158423	0	10158423	G	C
1	chr1_10163485	0	10163485	A	T
1	chr1_10210228	0	10210228	G	C
1	chr1_10229146	0	10229146	C	G
1	chr1_10421876	0	10421876	A	C
1	chr1_10457392	0	10457392	G	T
1	chr1_10480823	0	10480823	C	A
1	chr1_10485271	0	10485271	A	T
1	chr1_10490090	0	10490090	G	C
1	chr1_10498434	0	10498434	G	T
1	chr1_10512423	0	10512423	G	T
1	chr1_10513147	0	10513147	T	A
1	chr1_10516439	0	10516439	C	A
1	chr1_10517307	0	10517307	T	G
1	chr1_10522541	0	10522541	A	C
1	chr1_10523015	0	10523015	G	C
1	chr1_10549302	0	10549302	A	T
1	chr1_10560192	0	10560192	C	G
1	chr1_10563965	0	10563965	G	C
1	chr1_10576917	0	10576917	C	G
1	chr1_10586581	0	10586581	A	C
1	chr1_10591767	0	10591767	T	A
1	chr1_10594954	0	10594954	C	G
1	chr1_10597770	0	10597770	G	T
1	chr1_10609448	0	10609448	A	T
1	chr1_10611686	0	10611686	T	G
1	chr1_10636429	0	10636429	G	C
1	chr1_10657158	0	10657158	T	G
1	chr1_10685670	0	10685670	C	G
1	chr1_10714969	0	10714969	A	T
1	chr1_10729207	0	10729207	C	G
1	chr1_10739991	0	10739991	G	T
1	chr1_10760399	0	10760399	C	G
1	chr1_10768634	0	10768634	T	G
1	chr1_10773988	0	10773988	G	T
1	chr1_10783942	0	10783942	G	C
1	chr1_10794973	0	10794973	G	T
1	chr1_10808699	0	10808699	G	C
1	chr1_10810091	0	10810091	A	T
1	chr1_10818256	0	10818256	A	C
1	chr1_10825884	0	10825884	G	T
1	chr1_10834456	0	10834456	A	T
1	chr1_10860579	0	10860579	A	T
1	chr1_10881011	0	10881011	C	G
1	chr1_10907780	0	10907780	G	T
1	chr1_10916291	0	10916291	C	G
1	chr1_10920825	0	10920825	G	C
1	chr1_10937938	0	10937938	T	G
1	chr1_10971919	0	10971919	G	T
1	chr1_10973264	0	10973264	G	T
1	chr1_10986249	0	10986249	T	G
1	chr1_10989803	0	10989803	T	G
1	chr1_10990259	0	10990259	T	G
1	chr1_11009917	0	11009917	C	A
1	chr1_11011016	0	11011016	C	A
1	chr1_11033415	0	11033415	C	G
1	chr1_11075554	0	11075554	T	A
1	chr1_11079252	0	11079252	G	T
1	chr1_11111779	0	11111779	G	T
1	chr1_11156816	0	11156816	A	C
1	chr1_11168918	0	11168918	C	G
1	chr1_11169128	0	11169128	A	T
1	chr1_11170276	0	11170276	T	G
1	chr1_11195822	0	11195822	G	T
1	chr1_11201041	0	11201041	C	A
1	chr1_11207996	0	11207996	C	A
1	chr1_11221652	0	11221652	G	C
1	chr1_11261037	0	11261037	A	C
1	chr1_11270931	0	11270931	C	G
1	chr1_11302463	0	11302463	G	T
1	chr1_11322432	0	11322432	G	C
1	chr1_11356967	0	11356967	A	T
1	chr1_11373571	0	11373571	T	G
1	chr1_11378302	0	11378302	A	C
1	chr1_11391590	0	11391590	C	G
1	chr1_11396857	0	11396857	A	T
1	chr1_11409422	0	11409422	C	A
1	chr1_11410136	0	11410136	A	C
1	chr1_11416934	0	11416934	C	G
1	chr1_11420552	0	11420552	T	G
1	chr1_11422551	0	11422551	T	G
1	chr1_11424463	0	11424463	A	T
1	chr1_11436364	0	11436364	G	C
1	chr1_11438905	0	11438905	T	A
1	chr1_11457202	0	11457202	C	G
1	chr1_11457244	0	11457244	G	C
1	chr1_11473700	0	11473700	A	T
1	chr1_11477031	0	11477031	T	G
1	chr1_11478463	0	11478463	C	G
1	chr1_11489522	0	11489522	C	G
1	chr1_11492054	0	11492054	G	T
1	chr1_11500546	0	11500546	T	A
1	chr1_11500681	0	11500681	T	A
1	chr1_11513824	0	11513824	G	C
1	chr1_11535461	0	11535461	T	A
1	chr1_11550995	0	11550995	G	C
1	chr1_11561599	0	11561599	C	G
1	chr1_11562717	0	11562717	G	C
1	chr1_11565555	0	11565555	T	G
1	chr1_11568904	0	11568904	T	A
1	chr1_11590398	0	11590398	C	A
1	chr1_11601408	0	11601408	T	G
1	chr1_11602926	0	11602926	A	T
1	chr1_11618879	0	11618879	G	C
1	chr1_11620763	0	11620763	T	G
1	chr1_11622985	0	11622985	C	A
1	chr1_11637859	0	11637859	C	A
1	chr1_11639706	0	11639706	G	T
1	chr1_11641057	0	11641057	C	G
1	chr1_11661935	0	11661935	A	C
1	chr1_11695337	0	11695337	G	T
1	chr1_11700954	0	11700954	G	C
1	chr1_11706711	0	11706711	C	G
1	chr1_11757784	0	11757784	G	C
1	chr1_11762362	0	11762362	C	G
1	chr1_11786170	0	11786170	A	C
1	chr1_11788439	0	11788439	A	C
1	chr1_11820605	0	11820605	T	G
1	chr1_11864248	0	11864248	T	G
1	chr1_11893649	0	11893649	G	C
1	chr1_11898230	0	11898230	T	G
1	chr1_11899941	0	11899941	A	T
1	chr1_11902932	0	11902932	G	T
1	chr1_11908659	0	11908659	G	C
1	chr1_11990649	0	11990649	C	G
1	chr1_12018629	0	12018629	C	G
1	chr1_12029174	0	12029174	A	C
1	chr1_12032704	0	12032704	C	G
1	chr1_12038330	0	12038330	G	C
1	chr1_12041490	0	12041490	T	G
1	chr1_12066732	0	12066732	A	C
1	chr1_12091460	0	12091460	C	G
1	chr1_12108254	0	12108254	A	T
1	chr1_12127701	0	12127701	T	A
1	chr1_12136490	0	12136490	A	C
1	chr1_12164777	0	12164777	C	G
1	chr1_12173563	0	12173563	C	A
1	chr1_12188255	0	12188255	G	T
1	chr1_12219263	0	12219263	G	C
1	chr1_12222558	0	12222558	A	C
1	chr1_12223089	0	12223089	G	T
1	chr1_12243595	0	12243595	T	A
1	chr1_12254485	0	12254485	C	G
1	chr1_12267273	0	12267273	C	A
1	chr1_12281850	0	12281850	G	T
1	chr1_12295398	0	12295398	G	C
1	chr1_12299721	0	12299721	G	T
1	chr1_12301822	0	12301822	A	T
1	chr1_12324305	0	12324305	C	A
1	chr1_12334975	0	12334975	T	A
1	chr1_12355744	0	12355744	T	A
1	chr1_12438773	0	12438773	A	T
1	chr1_12479360	0	12479360	C	A
1	chr1_12485776	0	12485776	G	C
1	chr1_12508167	0	12508167	T	G
1	chr1_12535341	0	12535341	A	C
1	chr1_12544681	0	12544681	T	G
1	chr1_12547401	0	12547401	A	T
1	chr1_12548587	0	12548587	C	A
1	chr1_12549545	0	12549545	G	C
1	chr1_12556467	0	12556467	G	T
1	chr1_12591486	0	12591486	C	A
1	chr1_12600965	0	12600965	T	G
1	chr1_12625623	0	12625623	G	C
1	chr1_12655767	0	12655767	T	G
1	chr1_12657080	0	12657080	G	T
1	chr1_12666982	0	12666982	C	A
1	chr1_12668203	0	12668203	A	C
1	chr1_12693539	0	12693539	T	G
1	chr1_12704829	0	12704829	C	G
1	chr1_12719304	0	12719304	A	T
1	chr1_12726589	0	12726589	A	C
1	chr1_12727433	0	12727433	A	C
1	chr1_12781063	0	12781063	A	C
1	chr1_12801678	0	12801678	T	A
1	chr1_12809434	0	12809434	C	A
1	chr1_12809712	0	12809712	C	A
1	chr1_12813444	0	12813444	C	G
1	chr1_12859885	0	12859885	C	A
1	chr1_12867780	0	12867780	G	C
1	chr1_12873312	0	12873312	C	G
1	chr1_12878225	0	12878225	T	A
1	chr1_12894882	0	12894882	G	T
1	chr1_12914324	0	12914324	G	T
1	chr1_12960034	0	12960034	G	C
1	chr1_12987387	0	12987387	A	C
1	chr1_12995269	0	12995269	C	G
1	chr1_13003581	0	13003581	G	C
1	chr1_13019062	0	13019062	A	C
1	chr1_13022324	0	13022324	A	T
1	chr1_13049469	0	13049469	C	A
1	chr1_13097581	0	13097581	G	C
1	chr1_13102553	0	13102553	G	T
1	chr1_13117205	0	13117205	A	C
1	chr1_13123386	0	13123386	T	G
1	chr1_13131898	0	13131898	T	G
1	chr1_13156819	0	13156819	G	T
1	chr1_13159168	0	13159168	C	A
1	chr1_13182569	0	13182569	G	C
1	chr1_13202011	0	13202011	G	C
1	chr1_13203351	0	13203351	A	C
1	chr1_13225775	0	13225775	A	C
1	chr1_13233456	0	13233456	G	T
1	chr1_13239160	0	13239160	G	C
1	chr1_13239343	0	13239343	G	C
1	chr1_13254664	0	13254664	C	G
1	chr1_13302509	0	13302509	T	A
1	chr1_13305013	0	13305013	C	G
1	chr1_13328887	0	13328887	G	C
1	chr1_13366056	0	13366056	G	C
1	chr1_13375649	0	13375649	G	T
1	chr1_13379537	0	13379537	G	T
1	chr1_13380121	0	13380121	G	C
1	chr1_13387629	0	13387629	A	C
1	chr1_13412593	0	13412593	T	A
1	chr1_13415175	0	13415175	C	G
1	chr1_13479785	0	13479785	C	G
1	chr1_13492845	0	13492845	A	C
1	chr1_13527496	0	13527496	C	G
1	chr1_13535520	0	13535520	G	T
1	chr1_13555273	0	13555273	G	C
1	chr1_13561008	0	13561008	G	C
1	chr1_13570707	0	13570707	A	C
1	chr1_13574158	0	13574158	A	T
1	chr1_13576551	0	13576551	A	C
1	chr1_13584274	0	13584274	G	C
1	chr1_13616429	0	13616429	C	G
1	chr1_13657822	0	13657822	A	C
1	chr1_13673718	0	13673718	C	G
1	chr1_13678735	0	13678735	T	G
1	chr1_13686797	0	13686797	C	G
1	chr1_13693173	0	13693173	G	C
1	chr1_13719236	0	13719236	T	A
1	chr1_13725664	0	13725664	T	A
1	chr1_13741151	0	13741151	C	A
1	chr1_13749801	0	13749801	C	G
1	chr1_13779692	0	13779692	G	T
1	chr1_13793915	0	13793915	G	T
1	chr1_13803422	0	13803422	C	A
1	chr1_13872473	0	13872473	G	C
1	chr1_13873787	0	13873787	A	C
1	chr1_13879378	0	13879378	T	A
1	chr1_13880664	0	13880664	G	T
1	chr1_13890550	0	13890550	G	T
1	chr1_13902805	0	13902805	G	C
1	chr1_13920710	0	13920710	G	T
1	chr1_13927471	0	13927471	C	A
1	chr1_13931159	0	13931159	C	A
1	chr1_13950550	0	13950550	C	G
1	chr1_13954776	0	13954776	C	G
1	chr1_13962000	0	13962000	C	A
1	chr1_13962272	0	13962272	G	T
1	chr1_14001379	0	14001379	G	T
1	chr1_14005082	0	14005082	G	C
1	chr1_14014553	0	14014553	G	T
1	chr1_14030819	0	14030819	T	G
1	chr1_14038093	0	14038093	T	G
1	chr1_14039006	0	14039006	T	G
1	chr1_14040817	0	14040817	C	A
1	chr1_14043262	0	14043262	C	A
1	chr1_14055279	0	14055279	G	T
1	chr1_14058968	0	14058968	C	A
1	chr1_14095877	0	14095877	C	G
1	chr1_14114283	0	14114283	G	T
1	chr1_14141437	0	14141437	C	A
1	chr1_14146349	0	14146349	C	A
1	chr1_14150116	0	14150116	G	C
1	chr1_14156608	0	14156608	A	T
1	chr1_14156720	0	14156720	G	T
1	chr1_14169082	0	14169082	G	T
1	chr1_14175162	0	14175162	T	G
1	chr1_14229948	0	14229948	G	T
1	chr1_14233389	0	14233389	C	G
1	chr1_14240575	0	14240575	T	A
1	chr1_14251395	0	14251395	C	G
1	chr1_14264807	0	14264807	C	A
1	chr1_14284587	0	14284587	T	G
1	chr1_14284911	0	14284911	A	C
1	chr1_14294739	0	14294739	C	A
1	chr1_14307440	0	14307440	C	G
1	chr1_14316529	0	14316529	G	T
1	chr1_14329023	0	14329023	G	T
1	chr1_14330508	0	14330508	C	G
1	chr1_14349797	0	14349797	C	A
1	chr1_14370344	0	14370344	C	G
1	chr1_14374553	0	14374553	G	C
1	chr1_14415676	0	14415676	C	G
1	chr1_14426841	0	14426841	C	G
1	chr1_14483101	0	14483101	A	T
1	chr1_14496600	0	14496600	G	C
1	chr1_14507344	0	14507344	C	G
1	chr1_14511177	0	14511177	A	C
1	chr1_14532260	0	14532260	T	G
1	chr1_14538594	0	14538594	T	G
1	chr1_14542309	0	14542309	G	C
1	chr1_14608355	0	14608355	C	A
1	chr1_14624675	0	14624675	G	C
1	chr1_14639943	0	14639943	T	A
1	chr1_14651223	0	14651223	G	T
1	chr1_14672180	0	14672180	A	T
1	chr1_14677027	0	14677027	G	C
1	chr1_14700464	0	14700464	A	C
1	chr1_14704188	0	14704188	C	G
1	chr1_14717684	0	14717684	T	A
1	chr1_14743410	0	14743410	G	C
1	chr1_14774288	0	14774288	C	G
1	chr1_14797664	0	14797664	G	C
1	chr1_14801687	0	14801687	A	T
1	chr1_14859624	0	14859624	T	G
1	chr1_14873315	0	14873315	G	C
1	chr1_14948646	0	14948646	T	A
1	chr1_14954238	0	14954238	T	A
1	chr1_14988861	0	14988861	C	G
1	chr1_14992950	0	14992950	G	T
1	chr1_14993626	0	14993626	G	T
1	chr1_14995007	0	14995007	A	C
1	chr1_15065187	0	15065187	T	G
1	chr1_15080508	0	15080508	G	T
1	chr1_15085432	0	15085432	C	A
1	chr1_15099078	0	15099078	G	T
1	chr1_15152848	0	15152848	A	C
1	chr1_15162747	0	15162747	T	A
1	chr1_15170209	0	15170209	G	C
1	chr1_15171174	0	15171174	C	G
1	chr1_15178599	0	15178599	C	G
1	chr1_15194201	0	15194201	C	A
1	chr1_15216465	0	15216465	G	C
1	chr1_15265380	0	15265380	A	C
1	chr1_15266001	0	15266001	C	G
1	chr1_15341472	0	15341472	C	A
1	chr1_15352689	0	15352689	A	C
1	chr1_15384133	0	15384133	G	T
1	chr1_15386347	0	15386347	C	A
1	chr1_15387623	0	15387623	G	T
1	chr1_15403070	0	15403070	T	G
1	chr1_15456611	0	15456611	C	A
1	chr1_15468012	0	15468012	C	G
1	chr1_15472852	0	15472852	G	C
1	chr1_15503192	0	15503192	T	G
1	chr1_15522595	0	15522595	G	T
1	chr1_15526334	0	15526334	T	A
1	chr1_15527992	0	15527992	T	A
1	chr1_15529529	0	15529529	T	G
1	chr1_15533614	0	15533614	G	C
1	chr1_15569818	0	15569818	G	T
1	chr1_15581304	0	15581304	G	T
1	chr1_15582953	0	15582953	G	C
1	chr1_15590736	0	15590736	C	A
1	chr1_15599634	0	15599634	A	C
1	chr1_15615431	0	15615431	G	T
1	chr1_15620637	0	15620637	C	A
1	chr1_15669091	0	15669091	T	G
1	chr1_15675620	0	15675620	C	G
1	chr1_15682541	0	15682541	C	A
1	chr1_15692320	0	15692320	G	C
1	chr1_15722744	0	15722744	G	T
1	chr1_15737994	0	15737994	G	T
1	chr1_15746408	0	15746408	T	A
1	chr1_15746832	0	15746832	A	T
1	chr1_15823460	0	15823460	T	G
1	chr1_15831570	0	15831570	T	A
1	chr1_15833076	0	15833076	T	A
1	chr1_15833256	0	15833256	G	C
1	chr1_15835023	0	15835023	A	C
1	chr1_15838580	0	15838580	C	G
1	chr1_15849751	0	15849751	C	A
1	chr1_15853331	0	15853331	G	T
1	chr1_15854193	0	15854193	G	C
1	chr1_15869596	0	15869596	T	G
1	chr1_15876671	0	15876671	G	C
1	chr1_15881872	0	15881872	C	A
1	chr1_15932598	0	15932598	A	T
1	chr1_15934892	0	15934892	G	C
1	chr1_15946257	0	15946257	T	G
1	chr1_15965381	0	15965381	G	C
1	chr1_15977195	0	15977195	C	A
1	chr1_15987097	0	15987097	C	A
1	chr1_15995856	0	15995856	C	G
1	chr1_15998355	0	15998355	T	A
1	chr1_16028641	0	16028641	C	A
1	chr1_16052926	0	16052926	T	G
1	chr1_16055317	0	16055317	G	T
1	chr1_16074053	0	16074053	A	C
1	chr1_16078698	0	16078698	G	C
1	chr1_16086856	0	16086856	C	A
1	chr1_16093089	0	16093089	C	G
1	chr1_16095382	0	16095382	A	T
1	chr1_16115779	0	16115779	T	G
1	chr1_16120560	0	16120560	G	T
1	chr1_16125708	0	16125708	G	C
1	chr1_16130953	0	16130953	T	A
1	chr1_16133031	0	16133031	T	G
1	chr1_16151969	0	16151969	C	G
1	chr1_16156907	0	16156907	C	A
1	chr1_16165170	0	16165170	G	C
1	chr1_16208203	0	16208203	C	A
1	chr1_16208459	0	16208459	T	G
1	chr1_16226829	0	16226829	C	G
1	chr1_16245470	0	16245470	G	C
1	chr1_16247354	0	16247354	A	T
1	chr1_16275967	0	16275967	C	G
1	chr1_16287041	0	16287041	T	G
1	chr1_16321085	0	16321085	C	G
1	chr1_16349778	0	16349778	A	C
1	chr1_16351574	0	16351574	G	T
1	chr1_16384387	0	16384387	A	C
1	chr1_16393503	0	16393503	G	T
1	chr1_16397284	0	16397284	A	C
1	chr1_16433858	0	16433858	A	C
1	chr1_16447977	0	16447977	T	G
1	chr1_16456700	0	16456700	C	A
1	chr1_16458171	0	16458171	T	G
1	chr1_16465089	0	16465089	G	T
1	chr1_16503709	0	16503709	A	T
1	chr1_16566262	0	16566262	C	G
1	chr1_16588231	0	16588231	G	C
1	chr1_16613097	0	16613097	T	G
1	chr1_16631526	0	16631526	A	C
1	chr1_16657568	0	16657568	T	A
1	chr1_16670556	0	16670556	C	G
1	chr1_16709412	0	16709412	A	C
1	chr1_16713274	0	16713274	C	A
1	chr1_16719421	0	16719421	C	G
1	chr1_16748522	0	16748522	C	G
1	chr1_16751459	0	16751459	G	T
1	chr1_16758941	0	16758941	A	T
1	chr1_16816351	0	16816351	C	A
1	chr1_16828189	0	16828189	T	A
1	chr1_16876725	0	16876725	T	G
1	chr1_16918762	0	16918762	T	A
1	chr1_16923146	0	16923146	G	C
1	chr1_16935326	0	16935326	C	A
1	chr1_16943362	0	16943362	C	G
1	chr1_16952147	0	16952147	G	T
1	chr1_16960671	0	16960671	G	C
1	chr1_16981432	0	16981432	C	A
1	chr1_17009386	0	17009386	A	T
1	chr1_17023338	0	17023338	A	C
1	chr1_17036051	0	17036051	A	T
1	chr1_17062855	0	17062855	T	G
1	chr1_17073386	0	17073386	C	A
1	chr1_17075854	0	17075854	T	G
1	chr1_17087479	0	17087479	T	G
1	chr1_17104854	0	17104854	G	T
1	chr1_17145606	0	17145606	T	G
1	chr1_17147829	0	17147829	A	C
1	chr1_17154133	0	17154133	C	G
1	chr1_17169068	0	17169068	A	C
1	chr1_17173777	0	17173777	G	T
1	chr1_17232477	0	17232477	C	G
1	chr1_17242225	0	17242225	G	C
1	chr1_17252474	0	17252474	C	A
1	chr1_17258510	0	17258510	C	G
1	chr1_17266834	0	17266834	G	T
1	chr1_17268447	0	17268447	A	C
1	chr1_17269280	0	17269280	A	T
1	chr1_17296686	0	17296686	C	A
1	chr1_17296877	0	17296877	G	C
1	chr1_17305072	0	17305072	T	G
1	chr1_17311297	0	17311297	C	A
1	chr1_17332836	0	17332836	G	C
1	chr1_17339333	0	17339333	G	T
1	chr1_17341636	0	17341636	G	C
1	chr1_17343790	0	17343790	C	G
1	chr1_17347342	0	17347342	G	C
1	chr1_17355719	0	17355719	G	T
1	chr1_17377882	0	17377882	T	G
1	chr1_17417371	0	17417371	A	C
1	chr1_17421887	0	17421887	G	C
1	chr1_17463850	0	17463850	A	T
1	chr1_17466747	0	17466747	G	T
1	chr1_17474146	0	17474146	G	C
1	chr1_17511327	0	17511327	G	T
1	chr1_17529828	0	17529828	A	T
1	chr1_17541661	0	17541661	T	A
1	chr1_17557665	0	17557665	C	A
1	chr1_17579941	0	17579941	C	G
1	chr1_17610970	0	17610970	A	C
1	chr1_17614440	0	17614440	A	T
1	chr1_17617505	0	17617505	G	T
1	chr1_17672189	0	17672189	C	G
1	chr1_17684715	0	17684715	T	G
1	chr1_17700343	0	17700343	T	G
1	chr1_17728678	0	17728678	A	C
1	chr1_17730707	0	17730707	G	C
1	chr1_17736127	0	17736127	T	G
1	chr1_17738577	0	17738577	A	T
1	chr1_17748944	0	17748944	A	T
1	chr1_17752172	0	17752172	A	C
1	chr1_17781578	0	17781578	T	G
1	chr1_17806893	0	17806893	T	G
1	chr1_17822315	0	17822315	A	C
1	chr1_17842706	0	17842706	T	A
1	chr1_17845384	0	17845384	G	T
1	chr1_17847059	0	17847059	C	G
1	chr1_17859283	0	17859283	T	A
1	chr1_17866556	0	17866556	G	T
1	chr1_17879095	0	17879095	A	T
1	chr1_17911728	0	17911728	A	C
1	chr1_17943766	0	17943766	C	G
1	chr1_17948628	0	17948628	T	G
1	chr1_17977368	0	17977368	C	G
1	chr1_17980582	0	17980582	T	A
1	chr1_17983128	0	17983128	C	G
1	chr1_18019698	0	18019698	C	A
1	chr1_18028630	0	18028630	C	G
1	chr1_18041185	0	18041185	G	C
1	chr1_18055679	0	18055679	G	T
1	chr1_18073288	0	18073288	T	G
1	chr1_18073502	0	18073502	C	G
1	chr1_18088848	0	18088848	G	C
1	chr1_18123615	0	18123615	A	T
1	chr1_18137516	0	18137516	T	G
1	chr1_18142327	0	18142327	T	A
1	chr1_18146317	0	18146317	T	A
1	chr1_18146554	0	18146554	G	C
1	chr1_18198737	0	18198737	G	C
1	chr1_18203186	0	18203186	A	C
1	chr1_18203187	0	18203187	C	A
1	chr1_18210590	0	18210590	A	C
1	chr1_18210863	0	18210863	A	C
1	chr1_18212491	0	18212491	G	C
1	chr1_18215534	0	18215534	G	T
1	chr1_18222468	0	18222468	G	C
1	chr1_18234797	0	18234797	C	A
1	chr1_18237725	0	18237725	T	G
1	chr1_18283501	0	18283501	G	C
1	chr1_18284771	0	18284771	T	A
1	chr1_18285744	0	18285744	G	C
1	chr1_18309256	0	18309256	A	C
1	chr1_18333231	0	18333231	C	G
1	chr1_18348427	0	18348427	C	G
1	chr1_18349928	0	18349928	C	A
1	chr1_18359063	0	18359063	C	G
1	chr1_18368073	0	18368073	T	G
1	chr1_18370339	0	18370339	C	G
1	chr1_18372318	0	18372318	G	T
1	chr1_18423348	0	18423348	T	G
1	chr1_18450989	0	18450989	A	T
1	chr1_18478617	0	18478617	T	G
1	chr1_18482099	0	18482099	G	C
1	chr1_18494755	0	18494755	C	A
1	chr1_18496116	0	18496116	T	A
1	chr1_18496346	0	18496346	G	C
1	chr1_18498385	0	18498385	C	A
1	chr1_18503343	0	18503343	T	A
1	chr1_18527769	0	18527769	A	C
1	chr1_18538009	0	18538009	G	T
1	chr1_18551026	0	18551026	A	T
1	chr1_18551837	0	18551837	A	T
1	chr1_18562618	0	18562618	A	C
1	chr1_18563153	0	18563153	G	C
1	chr1_18618810	0	18618810	G	C
1	chr1_18626747	0	18626747	C	A
1	chr1_18632471	0	18632471	C	G
1	chr1_18634810	0	18634810	A	C
1	chr1_18636372	0	18636372	A	T
1	chr1_18651455	0	18651455	A	C
1	chr1_18673863	0	18673863	G	C
1	chr1_18717312	0	18717312	C	G
1	chr1_18775949	0	18775949	C	G
1	chr1_18798663	0	18798663	C	A
1	chr1_18844390	0	18844390	A	T
1	chr1_18851168	0	18851168	G	T
1	chr1_18870100	0	18870100	C	A
1	chr1_18884964	0	18884964	G	T
1	chr1_18890133	0	18890133	G	T
1	chr1_18912980	0	18912980	C	G
1	chr1_18925069	0	18925069	C	A
1	chr1_18925600	0	18925600	G	T
1	chr1_18941064	0	18941064	T	G
1	chr1_19047639	0	19047639	C	A
1	chr1_19066902	0	19066902	T	A
1	chr1_19075276	0	19075276	G	C
1	chr1_19087669	0	19087669	A	T
1	chr1_19104754	0	19104754	G	C
1	chr1_19108954	0	19108954	T	G
1	chr1_19118615	0	19118615	G	T
1	chr1_19126743	0	19126743	C	G
1	chr1_19155302	0	19155302	A	T
1	chr1_19167517	0	19167517	C	G
1	chr1_19167518	0	19167518	T	A
1	chr1_19170122	0	19170122	A	T
1	chr1_19178396	0	19178396	C	G
1	chr1_19178948	0	19178948	G	T
1	chr1_19180983	0	19180983	G	T
1	chr1_19182864	0	19182864	C	G
1	chr1_19196870	0	19196870	C	A
1	chr1_19210800	0	19210800	G	C
1	chr1_19228591	0	19228591	G	C
1	chr1_19242531	0	19242531	A	C
1	chr1_19260363	0	19260363	C	G
1	chr1_19271771	0	19271771	A	C
1	chr1_19277499	0	19277499	C	A
1	chr1_19296153	0	19296153	C	A
1	chr1_19303655	0	19303655	A	T
1	chr1_19311459	0	19311459	T	A
1	chr1_19313779	0	19313779	A	T
1	chr1_19326396	0	19326396	C	G
1	chr1_19339667	0	19339667	A	C
1	chr1_19351425	0	19351425	T	A
1	chr1_19359226	0	19359226	T	G
1	chr1_19396365	0	19396365	A	T
1	chr1_19400215	0	19400215	A	T
1	chr1_19422795	0	19422795	A	C
1	chr1_19438648	0	19438648	C	A
1	chr1_19456848	0	19456848	C	G
1	chr1_19472382	0	19472382	C	A
1	chr1_19478387	0	19478387	T	G
1	chr1_19519211	0	19519211	G	T
1	chr1_19519783	0	19519783	T	G
1	chr1_19544716	0	19544716	C	A
1	chr1_19545423	0	19545423	A	T
1	chr1_19555758	0	19555758	T	G
1	chr1_19565093	0	19565093	C	G
1	chr1_19580368	0	19580368	G	C
1	chr1_19640677	0	19640677	T	A
1	chr1_19654980	0	19654980	G	C
1	chr1_19662409	0	19662409	G	T
1	chr1_19675204	0	19675204	A	C
1	chr1_19688185	0	19688185	G	T
1	chr1_19688405	0	19688405	T	G
1	chr1_19689193	0	19689193	G	T
1	chr1_19701325	0	19701325	A	T
1	chr1_19706602	0	19706602	G	C
1	chr1_19707995	0	19707995	G	T
1	chr1_19724163	0	19724163	T	G
1	chr1_19727539	0	19727539	C	A
1	chr1_19744146	0	19744146	A	C
1	chr1_19782053	0	19782053	G	T
1	chr1_19783954	0	19783954	C	G
1	chr1_19827331	0	19827331	T	G
1	chr1_19830368	0	19830368	A	C
1	chr1_19832976	0	19832976	G	T
1	chr1_19833706	0	19833706	C	G
1	chr1_19837167	0	19837167	A	T
1	chr1_19840405	0	19840405	A	C
1	chr1_19849233	0	19849233	G	T
1	chr1_19871864	0	19871864	C	A
1	chr1_19880906	0	19880906	G	T
1	chr1_19890721	0	19890721	C	G
1	chr1_19902157	0	19902157	C	A
1	chr1_19921715	0	19921715	A	C
1	chr1_19926810	0	19926810	T	G
1	chr1_19938117	0	19938117	G	T
1	chr1_19956244	0	19956244	G	C
1	chr1_19964396	0	19964396	G	T
1	chr1_19967914	0	19967914	C	G
1	chr1_19977383	0	19977383	G	C
1	chr1_19994849	0	19994849	T	G
1	chr1_20005632	0	20005632	C	A
1	chr1_20007318	0	20007318	T	G
1	chr1_20027836	0	20027836	A	C
1	chr1_20037836	0	20037836	G	C
1	chr1_20039724	0	20039724	G	C
1	chr1_20041413	0	20041413	T	G
1	chr1_20047147	0	20047147	G	C
1	chr1_20086886	0	20086886	G	C
1	chr1_20116692	0	20116692	A	T
1	chr1_20140365	0	20140365	G	T
1	chr1_20156509	0	20156509	T	G
1	chr1_20173134	0	20173134	A	T
1	chr1_20193679	0	20193679	C	A
1	chr1_20206496	0	20206496	G	T
1	chr1_20210845	0	20210845	A	C
1	chr1_20226123	0	20226123	A	C
1	chr1_20237172	0	20237172	T	G
1	chr1_20254707	0	20254707	G	C
1	chr1_20254874	0	20254874	T	G
1	chr1_20254908	0	20254908	T	G
1	chr1_20257105	0	20257105	G	C
1	chr1_20264878	0	20264878	G	C
1	chr1_20268798	0	20268798	C	A
1	chr1_20269722	0	20269722	C	G
1	chr1_20270628	0	20270628	G	T
1	chr1_20289277	0	20289277	C	G
1	chr1_20304426	0	20304426	T	A
1	chr1_20320878	0	20320878	T	G
1	chr1_20354099	0	20354099	C	G
1	chr1_20365969	0	20365969	C	G
1	chr1_20463554	0	20463554	A	C
1	chr1_20473252	0	20473252	G	T
1	chr1_20506088	0	20506088	A	T
1	chr1_20531074	0	20531074	A	C
1	chr1_20553627	0	20553627	C	A
1	chr1_20555882	0	20555882	G	T
1	chr1_20561708	0	20561708	C	G
1	chr1_20580951	0	20580951	A	C
1	chr1_20583968	0	20583968	T	G
1	chr1_20596203	0	20596203	C	G
1	chr1_20604604	0	20604604	G	T
1	chr1_20613817	0	20613817	G	C
1	chr1_20654690	0	20654690	C	A
1	chr1_20683927	0	20683927	A	T
1	chr1_20686307	0	20686307	C	G
1	chr1_20717179	0	20717179	A	C
1	chr1_20723525	0	20723525	C	G
1	chr1_20755740	0	20755740	C	A
1	chr1_20761655	0	20761655	G	C
1	chr1_20792016	0	20792016	C	G
1	chr1_20829784	0	20829784	C	A
1	chr1_20836279	0	20836279	A	T
1	chr1_20872884	0	20872884	C	G
1	chr1_20876788	0	20876788	G	C
1	chr1_20901550	0	20901550	T	G
1	chr1_20903059	0	20903059	G	T
1	chr1_20904663	0	20904663	C	G
1	chr1_20907802	0	20907802	T	A
1	chr1_20909439	0	20909439	C	G
1	chr1_20922839	0	20922839	G	C
1	chr1_20949291	0	20949291	C	G
1	chr1_20953196	0	20953196	T	G
1	chr1_20968998	0	20968998	A	T
1	chr1_20974273	0	20974273	G	T
1	chr1_20974779	0	20974779	C	G
1	chr1_20979264	0	20979264	A	T
1	chr1_20982386	0	20982386	G	C
1	chr1_20987182	0	20987182	A	T
1	chr1_20992378	0	20992378	G	C
1	chr1_20998721	0	20998721	A	C
1	chr1_21011701	0	21011701	A	C
1	chr1_21025467	0	21025467	G	T
1	chr1_21029328	0	21029328	G	C
1	chr1_21060464	0	21060464	G	T
1	chr1_21061923	0	21061923	G	C
1	chr1_21084625	0	21084625	G	T
1	chr1_21089982	0	21089982	G	T
1	chr1_21107725	0	21107725	G	C
1	chr1_21110103	0	21110103	T	A
1	chr1_21110965	0	21110965	C	G
1	chr1_21114606	0	21114606	C	G
1	chr1_21154323	0	21154323	G	T
1	chr1_21155285	0	21155285	C	G
1	chr1_21155567	0	21155567	T	G
1	chr1_21168424	0	21168424	A	C
1	chr1_21181454	0	21181454	C	A
1	chr1_21194154	0	21194154	G	T
1	chr1_21203872	0	21203872	G	C
1	chr1_21235307	0	21235307	C	G
1	chr1_21280171	0	21280171	G	C
1	chr1_21292757	0	21292757	C	G
1	chr1_21305143	0	21305143	A	C
1	chr1_21306382	0	21306382	C	G
1	chr1_21337149	0	21337149	A	T
1	chr1_21390606	0	21390606	T	G
1	chr1_21394239	0	21394239	C	G
1	chr1_21402509	0	21402509	C	G
1	chr1_21411203	0	21411203	C	A
1	chr1_21423423	0	21423423	G	T
1	chr1_21443177	0	21443177	G	C
1	chr1_21451274	0	21451274	G	T
1	chr1_21462551	0	21462551	C	A
1	chr1_21473421	0	21473421	T	A
1	chr1_21484069	0	21484069	T	G
1	chr1_21524641	0	21524641	A	C
1	chr1_21533905	0	21533905	T	G
1	chr1_21535020	0	21535020	A	C
1	chr1_21540118	0	21540118	T	G
1	chr1_21543481	0	21543481	A	C
1	chr1_21544268	0	21544268	G	T
1	chr1_21566855	0	21566855	A	C
1	chr1_21597794	0	21597794	A	T
1	chr1_21600223	0	21600223	C	A
1	chr1_21600785	0	21600785	G	T
1	chr1_21621165	0	21621165	A	C
1	chr1_21633187	0	21633187	A	C
1	chr1_21653309	0	21653309	G	T
1	chr1_21656883	0	21656883	T	G
1	chr1_21689519	0	21689519	G	C
1	chr1_21695484	0	21695484	C	A
1	chr1_21704930	0	21704930	G	C
1	chr1_21718527	0	21718527	A	T
1	chr1_21723072	0	21723072	T	A
1	chr1_21728422	0	21728422	T	A
1	chr1_21753678	0	21753678	C	A
1	chr1_21759476	0	21759476	G	T
1	chr1_21783085	0	21783085	A	T
1	chr1_21821926	0	21821926	A	C
1	chr1_21827767	0	21827767	C	A
1	chr1_21838664	0	21838664	G	T
1	chr1_21843623	0	21843623	G	T
1	chr1_21845137	0	21845137	T	A
1	chr1_21845315	0	21845315	C	A
1	chr1_21881225	0	21881225	A	C
1	chr1_21890653	0	21890653	G	T
1	chr1_21997370	0	21997370	C	G
1	chr1_22010528	0	22010528	A	T
1	chr1_22017054	0	22017054	A	T
1	chr1_22023357	0	22023357	A	C
1	chr1_22082854	0	22082854	A	C
1	chr1_22096897	0	22096897	A	C
1	chr1_22111389	0	22111389	G	T
1	chr1_22128166	0	22128166	T	A
1	chr1_22130723	0	22130723	C	A
1	chr1_22134875	0	22134875	G	T
1	chr1_22141160	0	22141160	C	A
1	chr1_22168720	0	22168720	G	T
1	chr1_22174576	0	22174576	C	A
1	chr1_22186482	0	22186482	C	A
1	chr1_22186635	0	22186635	G	T
1	chr1_22220198	0	22220198	G	T
1	chr1_22228457	0	22228457	G	T
1	chr1_22242044	0	22242044	T	A
1	chr1_22255474	0	22255474	C	G
1	chr1_22257972	0	22257972	C	A
1	chr1_22326006	0	22326006	T	A
1	chr1_22376853	0	22376853	T	G
1	chr1_22402790	0	22402790	G	T
1	chr1_22428055	0	22428055	C	G
1	chr1_22429923	0	22429923	C	A
1	chr1_22432511	0	22432511	C	A
1	chr1_22434809	0	22434809	C	A
1	chr1_22436233	0	22436233	G	T
1	chr1_22446255	0	22446255	G	C
1	chr1_22472842	0	22472842	G	T
1	chr1_22473609	0	22473609	C	A
1	chr1_22482834	0	22482834	C	G
1	chr1_22482910	0	22482910	T	G
1	chr1_22485000	0	22485000	G	T
1	chr1_22495743	0	22495743	C	A
1	chr1_22496824	0	22496824	C	A
1	chr1_22506407	0	22506407	G	C
1	chr1_22507631	0	22507631	C	A
1	chr1_22518845	0	22518845	T	A
1	chr1_22520334	0	22520334	T	G
1	chr1_22533049	0	22533049	C	G
1	chr1_22533051	0	22533051	C	A
1	chr1_22533682	0	22533682	A	C
1	chr1_22543217	0	22543217	G	C
1	chr1_22548055	0	22548055	C	A
1	chr1_22559560	0	22559560	C	G
1	chr1_22567575	0	22567575	C	G
1	chr1_22586698	0	22586698	C	G
1	chr1_22586868	0	22586868	G	T
1	chr1_22594079	0	22594079	C	G
1	chr1_22617178	0	22617178	T	G
1	chr1_22623898	0	22623898	G	C
1	chr1_22632554	0	22632554	C	G
1	chr1_22638543	0	22638543	T	G
1	chr1_22649536	0	22649536	T	G
1	chr1_22668265	0	22668265	G	T
1	chr1_22697900	0	22697900	C	G
1	chr1_22705972	0	22705972	C	A
1	chr1_22717065	0	22717065	G	T
1	chr1_22717963	0	22717963	C	A
1	chr1_22718742	0	22718742	T	A
1	chr1_22731212	0	22731212	G	C
1	chr1_22736101	0	22736101	G	T
1	chr1_22766962	0	22766962	C	G
1	chr1_22775610	0	22775610	T	A
1	chr1_22786762	0	22786762	C	G
1	chr1_22794780	0	22794780	G	T
1	chr1_22850624	0	22850624	A	C
1	chr1_22851695	0	22851695	C	G
1	chr1_22864292	0	22864292	T	G
1	chr1_22866893	0	22866893	G	C
1	chr1_22872848	0	22872848	C	G
1	chr1_22874793	0	22874793	G	T
1	chr1_22897374	0	22897374	T	A
1	chr1_22905936	0	22905936	C	A
1	chr1_22913217	0	22913217	G	T
1	chr1_22931543	0	22931543	G	C
1	chr1_22958078	0	22958078	C	A
1	chr1_22961847	0	22961847	C	G
1	chr1_22962528	0	22962528	G	T
1	chr1_22979199	0	22979199	T	G
1	chr1_22980926	0	22980926	A	T
1	chr1_22993130	0	22993130	T	G
1	chr1_22998551	0	22998551	C	G
1	chr1_23005986	0	23005986	A	C
1	chr1_23015311	0	23015311	T	A
1	chr1_23019706	0	23019706	C	A
1	chr1_23027239	0	23027239	T	G
1	chr1_23031488	0	23031488	G	C
1	chr1_23036393	0	23036393	A	C
1	chr1_23062024	0	23062024	C	G
1	chr1_23074221	0	23074221	C	G
1	chr1_23081526	0	23081526	A	T
1	chr1_23081581	0	23081581	G	T
1	chr1_23085572	0	23085572	G	T
1	chr1_23092072	0	23092072	A	C
1	chr1_23098704	0	23098704	T	G
1	chr1_23146208	0	23146208	G	C
1	chr1_23171617	0	23171617	G	C
1	chr1_23177838	0	23177838	C	A
1	chr1_23189992	0	23189992	G	T
1	chr1_23194876	0	23194876	A	T
1	chr1_23203052	0	23203052	G	C
1	chr1_23205677	0	23205677	C	G
1	chr1_23213244	0	23213244	T	A
1	chr1_23229604	0	23229604	T	G
1	chr1_23246532	0	23246532	G	C
1	chr1_23255636	0	23255636	A	T
1	chr1_23275814	0	23275814	T	A
1	chr1_23324500	0	23324500	T	A
1	chr1_23332374	0	23332374	T	G
1	chr1_23352294	0	23352294	C	G
1	chr1_23362404	0	23362404	A	C
1	chr1_23362735	0	23362735	C	A
1	chr1_23366962	0	23366962	G	C
1	chr1_23388589	0	23388589	T	A
1	chr1_23487881	0	23487881	T	G
1	chr1_23524474	0	23524474	A	C
1	chr1_23526197	0	23526197	G	C
1	chr1_23534606	0	23534606	C	A
1	chr1_23542027	0	23542027	G	T
1	chr1_23553462	0	23553462	T	G
1	chr1_23580447	0	23580447	T	G
1	chr1_23587682	0	23587682	T	G
1	chr1_23589693	0	23589693	G	C
1	chr1_23591514	0	23591514	G	T
1	chr1_23594463	0	23594463	G	T
1	chr1_23597137	0	23597137	G	T
1	chr1_23597742	0	23597742	T	A
1	chr1_23604113	0	23604113	C	A
1	chr1_23618737	0	23618737	G	C
1	chr1_23629427	0	23629427	A	C
1	chr1_23648365	0	23648365	G	T
1	chr1_23653330	0	23653330	G	C
1	chr1_23657865	0	23657865	C	G
1	chr1_23669480	0	23669480	T	A
1	chr1_23687615	0	23687615	C	A
1	chr1_23687811	0	23687811	T	G
1	chr1_23695694	0	23695694	C	A
1	chr1_23702630	0	23702630	G	T
1	chr1_23702978	0	23702978	A	C
1	chr1_23703005	0	23703005	G	T
1	chr1_23706960	0	23706960	T	G
1	chr1_23720854	0	23720854	T	A
1	chr1_23750628	0	23750628	C	G
1	chr1_23757721	0	23757721	G	T
1	chr1_23798536	0	23798536	C	G
1	chr1_23817671	0	23817671	T	A
1	chr1_23826458	0	23826458	A	C
1	chr1_23831531	0	23831531	A	C
1	chr1_23847359	0	23847359	T	G
1	chr1_23848785	0	23848785	C	G
1	chr1_23852569	0	23852569	C	G
1	chr1_23879461	0	23879461	T	A
1	chr1_23882017	0	23882017	T	A
1	chr1_23892863	0	23892863	A	T
1	chr1_23919487	0	23919487	C	G
1	chr1_23924354	0	23924354	C	A
1	chr1_23945065	0	23945065	G	C
1	chr1_23965023	0	23965023	C	A
1	chr1_23976837	0	23976837	C	A
1	chr1_23982510	0	23982510	C	G
1	chr1_24003873	0	24003873	C	G
1	chr1_24035078	0	24035078	C	G
1	chr1_24064992	0	24064992	A	T
1	chr1_24069728	0	24069728	A	T
1	chr1_24084077	0	24084077	T	A
1	chr1_24113449	0	24113449	T	A
1	chr1_24127193	0	24127193	A	T
1	chr1_24130801	0	24130801	C	A
1	chr1_24171805	0	24171805	G	T
1	chr1_24184631	0	24184631	C	A
1	chr1_24215826	0	24215826	G	C
1	chr1_24249932	0	24249932	A	C
1	chr1_24257607	0	24257607	T	G
1	chr1_24269449	0	24269449	T	A
1	chr1_24279162	0	24279162	T	A
1	chr1_24291607	0	24291607	T	G
1	chr1_24330640	0	24330640	C	G
1	chr1_24343140	0	24343140	A	T
1	chr1_24354921	0	24354921	C	G
1	chr1_24386696	0	24386696	G	C
1	chr1_24387540	0	24387540	G	T
1	chr1_24402691	0	24402691	A	T
1	chr1_24405941	0	24405941	G	C
1	chr1_24414766	0	24414766	T	A
1	chr1_24442403	0	24442403	G	T
1	chr1_24450867	0	24450867	G	T
1	chr1_24452103	0	24452103	G	T
1	chr1_24455893	0	24455893	G	C
1	chr1_24463860	0	24463860	G	T
1	chr1_24464940	0	24464940	C	A
1	chr1_24467809	0	24467809	A	T
1	chr1_24472719	0	24472719	C	G
1	chr1_24473694	0	24473694	A	T
1	chr1_24482996	0	24482996	A	C
1	chr1_24500383	0	24500383	T	G
1	chr1_24510152	0	24510152	G	C
1	chr1_24516010	0	24516010	T	G
1	chr1_24520280	0	24520280	T	G
1	chr1_24532711	0	24532711	G	C
1	chr1_24535298	0	24535298	G	T
1	chr1_24545603	0	24545603	G	T
1	chr1_24573559	0	24573559	A	T
1	chr1_24578562	0	24578562	C	G
1	chr1_24585694	0	24585694	T	A
1	chr1_24605495	0	24605495	C	A
1	chr1_24614769	0	24614769	T	A
1	chr1_24632037	0	24632037	C	A
1	chr1_24652266	0	24652266	G	T
1	chr1_24654679	0	24654679	G	T
1	chr1_24660151	0	24660151	T	A
1	chr1_24688497	0	24688497	T	G
1	chr1_24692050	0	24692050	T	G
1	chr1_24703709	0	24703709	C	G
1	chr1_24708091	0	24708091	A	T
1	chr1_24718888	0	24718888	T	G
1	chr1_24724194	0	24724194	A	C
1	chr1_24731350	0	24731350	A	T
1	chr1_24748504	0	24748504	G	T
1	chr1_24753741	0	24753741	A	C
1	chr1_24760885	0	24760885	C	G
1	chr1_24817489	0	24817489	A	C
1	chr1_24883150	0	24883150	T	G
1	chr1_24883767	0	24883767	C	G
1	chr1_24927655	0	24927655	C	G
1	chr1_24933936	0	24933936	T	A
1	chr1_24946768	0	24946768	C	A
1	chr1_24962304	0	24962304	C	G
1	chr1_24977875	0	24977875	T	G
1	chr1_24996093	0	24996093	A	C
1	chr1_25016342	0	25016342	G	C
1	chr1_25024266	0	25024266	T	A
1	chr1_25043174	0	25043174	G	C
1	chr1_25048306	0	25048306	T	A
1	chr1_25053207	0	25053207	C	A
1	chr1_25053500	0	25053500	T	A
1	chr1_25072489	0	25072489	G	T
1	chr1_25094710	0	25094710	G	T
1	chr1_25099399	0	25099399	G	C
1	chr1_25108902	0	25108902	C	A
1	chr1_25116390	0	25116390	T	G
1	chr1_25141401	0	25141401	G	T
1	chr1_25160004	0	25160004	A	C
1	chr1_25164080	0	25164080	G	C
1	chr1_25177571	0	25177571	T	A
1	chr1_25177685	0	25177685	G	C
1	chr1_25188567	0	25188567	G	T
1	chr1_25195576	0	25195576	A	T
1	chr1_25200350	0	25200350	A	T
1	chr1_25212781	0	25212781	C	G
1	chr1_25238915	0	25238915	G	C
1	chr1_25239642	0	25239642	A	C
1	chr1_25259861	0	25259861	G	C
1	chr1_25263385	0	25263385	C	G
1	chr1_25265547	0	25265547	T	A
1	chr1_25265981	0	25265981	T	G
1	chr1_25267319	0	25267319	G	T
1	chr1_25279109	0	25279109	C	A
1	chr1_25291189	0	25291189	T	G
1	chr1_25299006	0	25299006	T	G
1	chr1_25313998	0	25313998	T	A
1	chr1_25332322	0	25332322	C	G
1	chr1_25346124	0	25346124	C	G
1	chr1_25364767	0	25364767	A	T
1	chr1_25365719	0	25365719	T	G
1	chr1_25367408	0	25367408	C	G
1	chr1_25372184	0	25372184	C	G
1	chr1_25387711	0	25387711	G	C
1	chr1_25392243	0	25392243	C	A
1	chr1_25406226	0	25406226	G	T
1	chr1_25408704	0	25408704	T	A
1	chr1_25425919	0	25425919	A	C
1	chr1_25439664	0	25439664	C	A
1	chr1_25445072	0	25445072	G	T
1	chr1_25464044	0	25464044	T	A
1	chr1_25479685	0	25479685	C	A
1	chr1_25509852	0	25509852	C	A
1	chr1_25545141	0	25545141	G	C
1	chr1_25590754	0	25590754	C	G
1	chr1_25604060	0	25604060	C	A
1	chr1_25610713	0	25610713	G	C
1	chr1_25632128	0	25632128	G	T
1	chr1_25658307	0	25658307	T	G
1	chr1_25659646	0	25659646	C	A
1	chr1_25661806	0	25661806	C	G
1	chr1_25666088	0	25666088	C	G
1	chr1_25671188	0	25671188	T	A
1	chr1_25673489	0	25673489	A	C
1	chr1_25714069	0	25714069	A	T
1	chr1_25722487	0	25722487	A	C
1	chr1_25730675	0	25730675	A	T
1	chr1_25777568	0	25777568	C	G
1	chr1_25796911	0	25796911	C	A
1	chr1_25809128	0	25809128	A	T
1	chr1_25811601	0	25811601	A	T
1	chr1_25833045	0	25833045	A	C
1	chr1_25834077	0	25834077	G	C
1	chr1_25846745	0	25846745	C	G
1	chr1_25848057	0	25848057	A	T
1	chr1_25870771	0	25870771	G	C
1	chr1_25886651	0	25886651	G	C
1	chr1_25889786	0	25889786	A	T
1	chr1_25922958	0	25922958	A	C
1	chr1_25923387	0	25923387	T	G
1	chr1_25929397	0	25929397	A	T
1	chr1_25949298	0	25949298	A	T
1	chr1_25958508	0	25958508	A	T
1	chr1_25964632	0	25964632	A	C
1	chr1_25970229	0	25970229	C	A
1	chr1_26001733	0	26001733	A	C
1	chr1_26003662	0	26003662	A	C
1	chr1_26004607	0	26004607	C	A
1	chr1_26015768	0	26015768	A	C
1	chr1_26050924	0	26050924	G	C
1	chr1_26062253	0	26062253	T	A
1	chr1_26070788	0	26070788	C	G
1	chr1_26080428	0	26080428	T	G
1	chr1_26087345	0	26087345	C	G
1	chr1_26099460	0	26099460	A	T
1	chr1_26132149	0	26132149	T	G
1	chr1_26141963	0	26141963	A	T
1	chr1_26143776	0	26143776	C	G
1	chr1_26161459	0	26161459	C	A
1	chr1_26167670	0	26167670	A	C
1	chr1_26176826	0	26176826	A	C
1	chr1_26182526	0	26182526	C	A
1	chr1_26200316	0	26200316	A	C
1	chr1_26200770	0	26200770	C	G
1	chr1_26220198	0	26220198	C	G
1	chr1_26224797	0	26224797	A	T
1	chr1_26237752	0	26237752	G	T
1	chr1_26256303	0	26256303	G	C
1	chr1_26263198	0	26263198	A	C
1	chr1_26269216	0	26269216	T	G
1	chr1_26278814	0	26278814	A	T
1	chr1_26333937	0	26333937	C	A
1	chr1_26334163	0	26334163	C	G
1	chr1_26423884	0	26423884	A	C
1	chr1_26436484	0	26436484	C	A
1	chr1_26441594	0	26441594	G	T
1	chr1_26442310	0	26442310	A	C
1	chr1_26448526	0	26448526	T	G
1	chr1_26479927	0	26479927	G	T
1	chr1_26497392	0	26497392	C	A
1	chr1_26509517	0	26509517	G	C
1	chr1_26513988	0	26513988	A	C
1	chr1_26542958	0	26542958	T	A
1	chr1_26561902	0	26561902	G	C
1	chr1_26678774	0	26678774	G	C
1	chr1_26686448	0	26686448	T	G
1	chr1_26702189	0	26702189	G	T
1	chr1_26706848	0	26706848	G	C
1	chr1_26720031	0	26720031	C	G
1	chr1_26752551	0	26752551	G	T
1	chr1_26757327	0	26757327	G	C
1	chr1_26769034	0	26769034	G	T
1	chr1_26781994	0	26781994	C	G
1	chr1_26782342	0	26782342	A	C
1	chr1_26784624	0	26784624	G	T
1	chr1_26787959	0	26787959	G	C
1	chr1_26790656	0	26790656	C	G
1	chr1_26791968	0	26791968	T	A
1	chr1_26814032	0	26814032	A	C
1	chr1_26817712	0	26817712	A	C
1	chr1_26825788	0	26825788	A	T
1	chr1_26830260	0	26830260	A	T
1	chr1_26838162	0	26838162	T	G
1	chr1_26855022	0	26855022	C	G
1	chr1_26859358	0	26859358	G	C
1	chr1_26876523	0	26876523	A	T
1	chr1_26878017	0	26878017	G	C
1	chr1_26890690	0	26890690	A	C
1	chr1_26925456	0	26925456	A	C
1	chr1_26982656	0	26982656	C	A
1	chr1_27012833	0	27012833	C	G
1	chr1_27058960	0	27058960	G	C
1	chr1_27064266	0	27064266	T	A
1	chr1_27064735	0	27064735	C	A
1	chr1_27092765	0	27092765	G	T
1	chr1_27147014	0	27147014	C	G
1	chr1_27159364	0	27159364	C	G
1	chr1_27160394	0	27160394	T	G
1	chr1_27168137	0	27168137	G	C
1	chr1_27181776	0	27181776	T	A
1	chr1_27182722	0	27182722	C	G
1	chr1_27185596	0	27185596	A	T
1	chr1_27193494	0	27193494	G	T
1	chr1_27276048	0	27276048	A	T
1	chr1_27280532	0	27280532	T	G
1	chr1_27296613	0	27296613	C	A
1	chr1_27304353	0	27304353	G	C
1	chr1_27331084	0	27331084	A	C
1	chr1_27333916	0	27333916	C	G
1	chr1_27387695	0	27387695	C	G
1	chr1_27391816	0	27391816	T	A
1	chr1_27428173	0	27428173	C	G
1	chr1_27444083	0	27444083	G	C
1	chr1_27457935	0	27457935	G	T
1	chr1_27466730	0	27466730	G	T
1	chr1_27479684	0	27479684	C	A
1	chr1_27493330	0	27493330	G	T
1	chr1_27548837	0	27548837	A	T
1	chr1_27551041	0	27551041	T	A
1	chr1_27596740	0	27596740	A	C
1	chr1_27616717	0	27616717	G	C
1	chr1_27627425	0	27627425	C	G
1	chr1_27680660	0	27680660	C	A
1	chr1_27706959	0	27706959	T	G
1	chr1_27714916	0	27714916	C	G
1	chr1_27718866	0	27718866	G	C
1	chr1_27741476	0	27741476	C	A
1	chr1_27744120	0	27744120	T	A
1	chr1_27744311	0	27744311	A	T
1	chr1_27795893	0	27795893	T	A
1	chr1_27798085	0	27798085	G	C
1	chr1_27802623	0	27802623	G	T
1	chr1_27815945	0	27815945	A	C
1	chr1_27846242	0	27846242	T	G
1	chr1_27862453	0	27862453	G	T
1	chr1_27863596	0	27863596	C	G
1	chr1_27864640	0	27864640	C	A
1	chr1_27887181	0	27887181	C	A
1	chr1_27915393	0	27915393	A	C
1	chr1_27952699	0	27952699	C	A
1	chr1_27962874	0	27962874	C	G
1	chr1_27979060	0	27979060	T	G
1	chr1_27979937	0	27979937	G	C
1	chr1_27980343	0	27980343	G	C
1	chr1_28030397	0	28030397	T	G
1	chr1_28038643	0	28038643	T	G
1	chr1_28043840	0	28043840	C	G
1	chr1_28149846	0	28149846	G	C
1	chr1_28162385	0	28162385	C	A
1	chr1_28178210	0	28178210	C	A
1	chr1_28183558	0	28183558	C	A
1	chr1_28201482	0	28201482	C	A
1	chr1_28269427	0	28269427	A	C
1	chr1_28287218	0	28287218	T	G
1	chr1_28294630	0	28294630	G	C
1	chr1_28300720	0	28300720	C	A
1	chr1_28326078	0	28326078	C	G
1	chr1_28328304	0	28328304	G	T
1	chr1_28328556	0	28328556	A	T
1	chr1_28370315	0	28370315	G	C
1	chr1_28390403	0	28390403	T	G
1	chr1_28394418	0	28394418	C	G
1	chr1_28396576	0	28396576	A	T
1	chr1_28396628	0	28396628	A	C
1	chr1_28414758	0	28414758	C	A
1	chr1_28418170	0	28418170	G	T
1	chr1_28421717	0	28421717	C	G
1	chr1_28425134	0	28425134	G	T
1	chr1_28441924	0	28441924	G	C
1	chr1_28444020	0	28444020	T	G
1	chr1_28446443	0	28446443	C	A
1	chr1_28479418	0	28479418	T	G
1	chr1_28496315	0	28496315	A	C
1	chr1_28528625	0	28528625	G	T
1	chr1_28577067	0	28577067	A	C
1	chr1_28607971	0	28607971	G	C
1	chr1_28621613	0	28621613	C	G
1	chr1_28627844	0	28627844	C	G
1	chr1_28630071	0	28630071	G	C
1	chr1_28636482	0	28636482	A	C
1	chr1_28650577	0	28650577	T	G
1	chr1_28699568	0	28699568	T	G
1	chr1_28720772	0	28720772	T	G
1	chr1_28720879	0	28720879	A	C
1	chr1_28726671	0	28726671	G	C
1	chr1_28728308	0	28728308	C	G
1	chr1_28735608	0	28735608	C	G
1	chr1_28741635	0	28741635	T	G
1	chr1_28758107	0	28758107	C	A
1	chr1_28788799	0	28788799	A	C
1	chr1_28812390	0	28812390	G	T
1	chr1_28858497	0	28858497	A	C
1	chr1_28867214	0	28867214	A	T
1	chr1_28876641	0	28876641	A	C
1	chr1_28885554	0	28885554	A	C
1	chr1_28906634	0	28906634	A	T
1	chr1_28923286	0	28923286	C	A
1	chr1_28962861	0	28962861	C	G
1	chr1_28984830	0	28984830	T	A
1	chr1_29001279	0	29001279	G	T
1	chr1_29019591	0	29019591	C	G
1	chr1_29047445	0	29047445	G	C
1	chr1_29057589	0	29057589	A	C
1	chr1_29062774	0	29062774	C	G
1	chr1_29066589	0	29066589	G	T
1	chr1_29071029	0	29071029	C	G
1	chr1_29075726	0	29075726	T	G
1	chr1_29103583	0	29103583	G	T
1	chr1_29108911	0	29108911	G	C
1	chr1_29122498	0	29122498	G	C
1	chr1_29129221	0	29129221	T	G
1	chr1_29132633	0	29132633	G	C
1	chr1_29132973	0	29132973	A	C
1	chr1_29145910	0	29145910	T	G
1	chr1_29147234	0	29147234	T	G
1	chr1_29165418	0	29165418	A	C
1	chr1_29172249	0	29172249	A	C
1	chr1_29173410	0	29173410	C	G
1	chr1_29175103	0	29175103	T	G
1	chr1_29196349	0	29196349	C	A
1	chr1_29212288	0	29212288	C	A
1	chr1_29215077	0	29215077	G	T
1	chr1_29228388	0	29228388	A	T
1	chr1_29237700	0	29237700	T	G
1	chr1_29272900	0	29272900	G	T
1	chr1_29279121	0	29279121	C	G
1	chr1_29286814	0	29286814	T	G
1	chr1_29295363	0	29295363	G	C
1	chr1_29311270	0	29311270	C	G
1	chr1_29317488	0	29317488	C	G
1	chr1_29318013	0	29318013	G	C
1	chr1_29347636	0	29347636	C	A
1	chr1_29404790	0	29404790	T	A
1	chr1_29409135	0	29409135	G	T
1	chr1_29411209	0	29411209	T	A
1	chr1_29445128	0	29445128	G	C
1	chr1_29450518	0	29450518	T	A
1	chr1_29458884	0	29458884	T	A
1	chr1_29465125	0	29465125	G	T
1	chr1_29466685	0	29466685	G	T
1	chr1_29502197	0	29502197	C	A
1	chr1_29529816	0	29529816	A	T
1	chr1_29533654	0	29533654	G	C
1	chr1_29539108	0	29539108	C	A
1	chr1_29540417	0	29540417	G	C
1	chr1_29554138	0	29554138	C	G
1	chr1_29604082	0	29604082	C	G
1	chr1_29616437	0	29616437	G	T
1	chr1_29640510	0	29640510	G	C
1	chr1_29671052	0	29671052	G	C
1	chr1_29686335	0	29686335	C	A
1	chr1_29711092	0	29711092	C	A
1	chr1_29735798	0	29735798	T	A
1	chr1_29736966	0	29736966	T	G
1	chr1_29755495	0	29755495	C	A
1	chr1_29756385	0	29756385	T	G
1	chr1_29775448	0	29775448	C	G
1	chr1_29796406	0	29796406	T	G
1	chr1_29797814	0	29797814	G	T
1	chr1_29806417	0	29806417	G	T
1	chr1_29845462	0	29845462	T	G
1	chr1_29852509	0	29852509	A	T
1	chr1_29872580	0	29872580	C	G
1	chr1_29918846	0	29918846	A	T
1	chr1_29969150	0	29969150	G	C
1	chr1_29969714	0	29969714	C	G
1	chr1_30007994	0	30007994	A	C
1	chr1_30014489	0	30014489	C	A
1	chr1_30022510	0	30022510	A	C
1	chr1_30034241	0	30034241	A	T
1	chr1_30050700	0	30050700	C	A
1	chr1_30060195	0	30060195	G	C
1	chr1_30072067	0	30072067	A	C
1	chr1_30075403	0	30075403	A	C
1	chr1_30082480	0	30082480	C	G
1	chr1_30087215	0	30087215	C	A
1	chr1_30102512	0	30102512	G	T
1	chr1_30105363	0	30105363	G	C
1	chr1_30110856	0	30110856	C	A
1	chr1_30131356	0	30131356	A	C
1	chr1_30132900	0	30132900	A	C
1	chr1_30134953	0	30134953	G	T
1	chr1_30161346	0	30161346	G	T
1	chr1_30175868	0	30175868	A	T
1	chr1_30176968	0	30176968	T	A
1	chr1_30180082	0	30180082	T	A
1	chr1_30192622	0	30192622	C	G
1	chr1_30235597	0	30235597	G	T
1	chr1_30237891	0	30237891	G	C
1	chr1_30238963	0	30238963	C	A
1	chr1_30262503	0	30262503	A	T
1	chr1_30265580	0	30265580	C	G
1	chr1_30269181	0	30269181	A	C
1	chr1_30274425	0	30274425	A	C
1	chr1_30277632	0	30277632	A	C
1	chr1_30365604	0	30365604	T	A
1	chr1_30389326	0	30389326	C	G
1	chr1_30401864	0	30401864	G	C
1	chr1_30450742	0	30450742	C	A
1	chr1_30457247	0	30457247	G	C
1	chr1_30458844	0	30458844	G	T
1	chr1_30478105	0	30478105	T	A
1	chr1_30484200	0	30484200	G	C
1	chr1_30487042	0	30487042	C	G
1	chr1_30632733	0	30632733	A	T
1	chr1_30646534	0	30646534	T	A
1	chr1_30668992	0	30668992	C	G
1	chr1_30690645	0	30690645	C	G
1	chr1_30735519	0	30735519	A	T
1	chr1_30747507	0	30747507	A	T
1	chr1_30749856	0	30749856	A	C
1	chr1_30768576	0	30768576	A	C
1	chr1_30770912	0	30770912	A	C
1	chr1_30787723	0	30787723	A	T
1	chr1_30857604	0	30857604	C	A
1	chr1_30873021	0	30873021	A	C
1	chr1_30883196	0	30883196	T	G
1	chr1_30885199	0	30885199	A	T
1	chr1_30894864	0	30894864	C	G
1	chr1_30898707	0	30898707	T	G
1	chr1_30936623	0	30936623	A	C
1	chr1_30941834	0	30941834	G	C
1	chr1_30950698	0	30950698	C	A
1	chr1_30955017	0	30955017	C	G
1	chr1_30980306	0	30980306	T	A
1	chr1_30995132	0	30995132	A	C
1	chr1_30997487	0	30997487	C	A
1	chr1_31016245	0	31016245	G	C
1	chr1_31019029	0	31019029	C	A
1	chr1_31022098	0	31022098	A	T
1	chr1_31061720	0	31061720	A	C
1	chr1_31066830	0	31066830	A	C
1	chr1_31078022	0	31078022	C	G
1	chr1_31099044	0	31099044	G	T
1	chr1_31113384	0	31113384	T	G
1	chr1_31118394	0	31118394	T	G
1	chr1_31120370	0	31120370	T	G
1	chr1_31126435	0	31126435	A	T
1	chr1_31138413	0	31138413	T	G
1	chr1_31147310	0	31147310	G	C
1	chr1_31153234	0	31153234	T	G
1	chr1_31162838	0	31162838	G	T
1	chr1_31167739	0	31167739	A	T
1	chr1_31169833	0	31169833	C	A
1	chr1_31185067	0	31185067	T	A
1	chr1_31187970	0	31187970	G	T
1	chr1_31227397	0	31227397	G	T
1	chr1_31229193	0	31229193	A	C
1	chr1_31240744	0	31240744	C	A
1	chr1_31276657	0	31276657	G	C
1	chr1_31310660	0	31310660	G	C
1	chr1_31313669	0	31313669	T	G
1	chr1_31343994	0	31343994	A	C
1	chr1_31350388	0	31350388	G	C
1	chr1_31363650	0	31363650	C	A
1	chr1_31378513	0	31378513	C	G
1	chr1_31390364	0	31390364	T	A
1	chr1_31406386	0	31406386	C	G
1	chr1_31417124	0	31417124	A	T
1	chr1_31417355	0	31417355	G	C
1	chr1_31421033	0	31421033	T	G
1	chr1_31421630	0	31421630	C	G
1	chr1_31425915	0	31425915	C	G
1	chr1_31430657	0	31430657	C	G
1	chr1_31435584	0	31435584	G	C
1	chr1_31446781	0	31446781	T	G
1	chr1_31466137	0	31466137	T	A
1	chr1_31472130	0	31472130	C	G
1	chr1_31475820	0	31475820	G	C
1	chr1_31479501	0	31479501	T	A
1	chr1_31504928	0	31504928	G	C
1	chr1_31512824	0	31512824	T	G
1	chr1_31517411	0	31517411	A	T
1	chr1_31535617	0	31535617	T	A
1	chr1_31565132	0	31565132	A	C
1	chr1_31570853	0	31570853	G	C
1	chr1_31576589	0	31576589	A	C
1	chr1_31580589	0	31580589	A	C
1	chr1_31584244	0	31584244	C	A
1	chr1_31585152	0	31585152	A	C
1	chr1_31591962	0	31591962	T	G
1	chr1_31638089	0	31638089	A	T
1	chr1_31658475	0	31658475	C	A
1	chr1_31668225	0	31668225	C	A
1	chr1_31671883	0	31671883	T	G
1	chr1_31672717	0	31672717	A	T
1	chr1_31674062	0	31674062	G	T
1	chr1_31680002	0	31680002	A	T
1	chr1_31683272	0	31683272	G	T
1	chr1_31688460	0	31688460	T	G
1	chr1_31711269	0	31711269	T	A
1	chr1_31729996	0	31729996	C	G
1	chr1_31730405	0	31730405	T	G
1	chr1_31730848	0	31730848	T	G
1	chr1_31735071	0	31735071	G	C
1	chr1_31737584	0	31737584	C	A
1	chr1_31775768	0	31775768	T	A
1	chr1_31783002	0	31783002	A	T
1	chr1_31804183	0	31804183	A	T
1	chr1_31810800	0	31810800	A	C
1	chr1_31813385	0	31813385	C	G
1	chr1_31825651	0	31825651	A	T
1	chr1_31838448	0	31838448	C	A
1	chr1_31852970	0	31852970	T	G
1	chr1_31866850	0	31866850	T	G
1	chr1_31892818	0	31892818	C	A
1	chr1_31934903	0	31934903	T	G
1	chr1_31937536	0	31937536	G	T
1	chr1_31941965	0	31941965	G	C
1	chr1_31943802	0	31943802	A	C
1	chr1_31968026	0	31968026	C	G
1	chr1_31978243	0	31978243	C	A
1	chr1_31986115	0	31986115	C	A
1	chr1_31994632	0	31994632	C	G
1	chr1_32002604	0	32002604	A	C
1	chr1_32003712	0	32003712	T	G
1	chr1_32015929	0	32015929	G	C
1	chr1_32069584	0	32069584	T	A
1	chr1_32093653	0	32093653	G	C
1	chr1_32098446	0	32098446	A	T
1	chr1_32103350	0	32103350	G	C
1	chr1_32111434	0	32111434	C	A
1	chr1_32141472	0	32141472	G	C
1	chr1_32145455	0	32145455	A	C
1	chr1_32166535	0	32166535	C	A
1	chr1_32207753	0	32207753	A	T
1	chr1_32208503	0	32208503	C	G
1	chr1_32261699	0	32261699	G	C
1	chr1_32273833	0	32273833	C	G
1	chr1_32289177	0	32289177	C	A
1	chr1_32331915	0	32331915	T	G
1	chr1_32366403	0	32366403	T	G
1	chr1_32369869	0	32369869	A	C
1	chr1_32423276	0	32423276	A	C
1	chr1_32473607	0	32473607	C	G
1	chr1_32502639	0	32502639	G	C
1	chr1_32503547	0	32503547	C	G
1	chr1_32528509	0	32528509	T	G
1	chr1_32539116	0	32539116	A	C
1	chr1_32558285	0	32558285	C	G
1	chr1_32567964	0	32567964	T	G
1	chr1_32589728	0	32589728	C	G
1	chr1_32590660	0	32590660	G	T
1	chr1_32607223	0	32607223	A	C
1	chr1_32626811	0	32626811	C	G
1	chr1_32666936	0	32666936	G	C
1	chr1_32687413	0	32687413	T	G
1	chr1_32702164	0	32702164	G	C
1	chr1_32703407	0	32703407	G	C
1	chr1_32709835	0	32709835	T	G
1	chr1_32725237	0	32725237	C	A
1	chr1_32758520	0	32758520	C	A
1	chr1_32772416	0	32772416	A	C
1	chr1_32772630	0	32772630	C	G
1	chr1_32774044	0	32774044	T	A
1	chr1_32793184	0	32793184	C	A
1	chr1_32799603	0	32799603	A	C
1	chr1_32801712	0	32801712	T	G
1	chr1_32807687	0	32807687	C	G
1	chr1_32818092	0	32818092	A	C
1	chr1_32825774	0	32825774	C	G
1	chr1_32837019	0	32837019	T	G
1	chr1_32847911	0	32847911	T	G
1	chr1_32861945	0	32861945	G	T
1	chr1_32872259	0	32872259	A	T
1	chr1_32881552	0	32881552	C	G
1	chr1_32909960	0	32909960	C	A
1	chr1_32924877	0	32924877	G	C
1	chr1_32944167	0	32944167	A	T
1	chr1_32960012	0	32960012	A	T
1	chr1_32974688	0	32974688	G	T
1	chr1_33051366	0	33051366	A	T
1	chr1_33067357	0	33067357	A	T
1	chr1_33084113	0	33084113	G	C
1	chr1_33120174	0	33120174	G	C
1	chr1_33135806	0	33135806	G	T
1	chr1_33151619	0	33151619	T	A
1	chr1_33154924	0	33154924	A	C
1	chr1_33161521	0	33161521	G	T
1	chr1_33183169	0	33183169	A	C
1	chr1_33200673	0	33200673	T	G
1	chr1_33204132	0	33204132	A	C
1	chr1_33210317	0	33210317	G	C
1	chr1_33233313	0	33233313	C	G
1	chr1_33237941	0	33237941	G	C
1	chr1_33244444	0	33244444	C	A
1	chr1_33261513	0	33261513	C	G
1	chr1_33266846	0	33266846	C	A
1	chr1_33270669	0	33270669	T	G
1	chr1_33289458	0	33289458	T	G
1	chr1_33292968	0	33292968	A	C
1	chr1_33299203	0	33299203	T	G
1	chr1_33314443	0	33314443	A	C
1	chr1_33323767	0	33323767	C	A
1	chr1_33365901	0	33365901	G	C
1	chr1_33378382	0	33378382	A	T
1	chr1_33384524	0	33384524	G	C
1	chr1_33427671	0	33427671	A	C
1	chr1_33473450	0	33473450	T	A
1	chr1_33483057	0	33483057	C	G
1	chr1_33512278	0	33512278	T	G
1	chr1_33520088	0	33520088	A	T
1	chr1_33534341	0	33534341	G	T
1	chr1_33535357	0	33535357	A	C
1	chr1_33542336	0	33542336	G	T
1	chr1_33570926	0	33570926	G	C
1	chr1_33608574	0	33608574	T	G
1	chr1_33609500	0	33609500	A	C
1	chr1_33618194	0	33618194	C	A
1	chr1_33636883	0	33636883	G	C
1	chr1_33639467	0	33639467	A	T
1	chr1_33639981	0	33639981	A	C
1	chr1_33652571	0	33652571	G	C
1	chr1_33706588	0	33706588	G	C
1	chr1_33730977	0	33730977	C	G
1	chr1_33742519	0	33742519	C	G
1	chr1_33749798	0	33749798	C	G
1	chr1_33754576	0	33754576	G	T
1	chr1_33768873	0	33768873	C	A
1	chr1_33790634	0	33790634	C	G
1	chr1_33806375	0	33806375	C	A
1	chr1_33807735	0	33807735	A	T
1	chr1_33846888	0	33846888	G	C
1	chr1_33898017	0	33898017	C	A
1	chr1_33900539	0	33900539	G	C
1	chr1_33908706	0	33908706	C	G
1	chr1_33912648	0	33912648	C	A
1	chr1_33923702	0	33923702	G	C
1	chr1_33927130	0	33927130	C	G
1	chr1_33944631	0	33944631	A	C
1	chr1_33949866	0	33949866	C	G
1	chr1_33953784	0	33953784	T	A
1	chr1_33963420	0	33963420	G	C
1	chr1_33964146	0	33964146	T	G
1	chr1_33968200	0	33968200	A	T
1	chr1_33969189	0	33969189	C	A
1	chr1_33971211	0	33971211	A	C
1	chr1_33975844	0	33975844	C	G
1	chr1_33979817	0	33979817	G	T
1	chr1_34000665	0	34000665	G	T
1	chr1_34012874	0	34012874	T	G
1	chr1_34033938	0	34033938	G	C
1	chr1_34034615	0	34034615	T	G
1	chr1_34036281	0	34036281	G	T
1	chr1_34036663	0	34036663	T	A
1	chr1_34040045	0	34040045	T	A
1	chr1_34044250	0	34044250	T	G
1	chr1_34045187	0	34045187	A	C
1	chr1_34049012	0	34049012	A	T
1	chr1_34056888	0	34056888	G	C
1	chr1_34062935	0	34062935	A	C
1	chr1_34070871	0	34070871	G	C
1	chr1_34077732	0	34077732	A	C
1	chr1_34086226	0	34086226	T	G
1	chr1_34088316	0	34088316	A	C
1	chr1_34108252	0	34108252	C	G
1	chr1_34108275	0	34108275	C	A
1	chr1_34110199	0	34110199	G	C
1	chr1_34113203	0	34113203	C	A
1	chr1_34114455	0	34114455	C	G
1	chr1_34117388	0	34117388	G	C
1	chr1_34119326	0	34119326	T	G
1	chr1_34119474	0	34119474	C	G
1	chr1_34120431	0	34120431	G	C
1	chr1_34127368	0	34127368	A	T
1	chr1_34127544	0	34127544	C	G
1	chr1_34127904	0	34127904	G	C
1	chr1_34143409	0	34143409	G	C
1	chr1_34144259	0	34144259	T	G
1	chr1_34145658	0	34145658	T	G
1	chr1_34146085	0	34146085	T	A
1	chr1_34146935	0	34146935	T	G
1	chr1_34149702	0	34149702	C	G
1	chr1_34155568	0	34155568	T	G
1	chr1_34157354	0	34157354	C	A
1	chr1_34161292	0	34161292	G	T
1	chr1_34171886	0	34171886	C	G
1	chr1_34175263	0	34175263	C	A
1	chr1_34176525	0	34176525	C	G
1	chr1_34181468	0	34181468	G	C
1	chr1_34183480	0	34183480	G	C
1	chr1_34190817	0	34190817	A	T
1	chr1_34201043	0	34201043	G	T
1	chr1_34205515	0	34205515	A	T
1	chr1_34207709	0	34207709	C	G
1	chr1_34215331	0	34215331	C	A
1	chr1_34215448	0	34215448	C	G
1	chr1_34217212	0	34217212	C	G
1	chr1_34221085	0	34221085	C	G
1	chr1_34229523	0	34229523	A	C
1	chr1_34264998	0	34264998	G	C
1	chr1_34272376	0	34272376	G	T
1	chr1_34286540	0	34286540	G	T
1	chr1_34298874	0	34298874	T	G
1	chr1_34307481	0	34307481	A	C
1	chr1_34323561	0	34323561	A	C
1	chr1_34324572	0	34324572	T	G
1	chr1_34325735	0	34325735	C	G
1	chr1_34332977	0	34332977	T	G
1	chr1_34333510	0	34333510	C	G
1	chr1_34336317	0	34336317	G	C
1	chr1_34338429	0	34338429	A	C
1	chr1_34342860	0	34342860	G	T
1	chr1_34353156	0	34353156	T	G
1	chr1_34374519	0	34374519	A	C
1	chr1_34422988	0	34422988	A	C
1	chr1_34511353	0	34511353	C	G
1	chr1_34523955	0	34523955	G	T
1	chr1_34536575	0	34536575	T	G
1	chr1_34538172	0	34538172	A	T
1	chr1_34555269	0	34555269	A	C
1	chr1_34560411	0	34560411	A	C
1	chr1_34569900	0	34569900	T	A
1	chr1_34607459	0	34607459	C	G
1	chr1_34643627	0	34643627	G	T
1	chr1_34646782	0	34646782	G	C
1	chr1_34664272	0	34664272	T	A
1	chr1_34667105	0	34667105	T	G
1	chr1_34707566	0	34707566	A	T
1	chr1_34774565	0	34774565	C	A
1	chr1_34872995	0	34872995	T	G
1	chr1_34891365	0	34891365	C	A
1	chr1_34892620	0	34892620	C	G
1	chr1_34940743	0	34940743	C	G
1	chr1_34958457	0	34958457	G	C
1	chr1_34969209	0	34969209	G	T
1	chr1_34982740	0	34982740	T	A
1	chr1_34985363	0	34985363	T	G
1	chr1_34994102	0	34994102	C	G
1	chr1_35014037	0	35014037	T	G
1	chr1_35014184	0	35014184	A	T
1	chr1_35017835	0	35017835	C	A
1	chr1_35027893	0	35027893	G	T
1	chr1_35033379	0	35033379	G	T
1	chr1_35040013	0	35040013	C	G
1	chr1_35041695	0	35041695	G	T
1	chr1_35124709	0	35124709	C	A
1	chr1_35126795	0	35126795	T	A
1	chr1_35145098	0	35145098	A	T
1	chr1_35147156	0	35147156	T	A
1	chr1_35189869	0	35189869	A	C
1	chr1_35221960	0	35221960	A	T
1	chr1_35235672	0	35235672	C	A
1	chr1_35242372	0	35242372	G	T
1	chr1_35245119	0	35245119	C	A
1	chr1_35249002	0	35249002	T	G
1	chr1_35251997	0	35251997	T	G
1	chr1_35254531	0	35254531	C	G
1	chr1_35279531	0	35279531	C	G
1	chr1_35299586	0	35299586	G	T
1	chr1_35319944	0	35319944	G	T
1	chr1_35326365	0	35326365	G	T
1	chr1_35333038	0	35333038	G	C
1	chr1_35345479	0	35345479	A	T
1	chr1_35360896	0	35360896	A	C
1	chr1_35370730	0	35370730	T	G
1	chr1_35377310	0	35377310	G	C
1	chr1_35384549	0	35384549	T	G
1	chr1_35396896	0	35396896	C	A
1	chr1_35414122	0	35414122	C	A
1	chr1_35452660	0	35452660	A	C
1	chr1_35474145	0	35474145	C	G
1	chr1_35485836	0	35485836	G	C
1	chr1_35486916	0	35486916	A	T
1	chr1_35490929	0	35490929	A	C
1	chr1_35497649	0	35497649	C	A
1	chr1_35507124	0	35507124	A	T
1	chr1_35513641	0	35513641	G	T
1	chr1_35514465	0	35514465	A	T
1	chr1_35517880	0	35517880	C	A
1	chr1_35542977	0	35542977	C	A
1	chr1_35550512	0	35550512	G	T
1	chr1_35580132	0	35580132	C	A
1	chr1_35595200	0	35595200	C	A
1	chr1_35618434	0	35618434	G	T
1	chr1_35622691	0	35622691	G	T
1	chr1_35641731	0	35641731	A	C
1	chr1_35659640	0	35659640	C	G
1	chr1_35667701	0	35667701	A	C
1	chr1_35674358	0	35674358	G	T
1	chr1_35677896	0	35677896	C	A
1	chr1_35681614	0	35681614	G	T
1	chr1_35687313	0	35687313	G	C
1	chr1_35689586	0	35689586	T	G
1	chr1_35723746	0	35723746	G	T
1	chr1_35728685	0	35728685	C	A
1	chr1_35738041	0	35738041	A	C
1	chr1_35765136	0	35765136	A	C
1	chr1_35774536	0	35774536	G	C
1	chr1_35785730	0	35785730	T	A
1	chr1_35787678	0	35787678	G	T
1	chr1_35816692	0	35816692	G	T
1	chr1_35847007	0	35847007	G	C
1	chr1_35848776	0	35848776	A	T
1	chr1_35891751	0	35891751	A	T
1	chr1_35922367	0	35922367	C	A
1	chr1_35950714	0	35950714	A	T
1	chr1_35970978	0	35970978	T	A
1	chr1_35978162	0	35978162	T	G
1	chr1_35994358	0	35994358	G	C
1	chr1_35994516	0	35994516	T	G
1	chr1_36026074	0	36026074	C	A
1	chr1_36047535	0	36047535	C	G
1	chr1_36053580	0	36053580	C	G
1	chr1_36058483	0	36058483	A	T
1	chr1_36061611	0	36061611	T	A
1	chr1_36073707	0	36073707	G	C
1	chr1_36113640	0	36113640	C	G
1	chr1_36126337	0	36126337	C	G
1	chr1_36129248	0	36129248	G	C
1	chr1_36182742	0	36182742	C	A
1	chr1_36192352	0	36192352	T	G
1	chr1_36205237	0	36205237	T	G
1	chr1_36213529	0	36213529	T	A
1	chr1_36214013	0	36214013	A	T
1	chr1_36216014	0	36216014	C	A
1	chr1_36216065	0	36216065	T	A
1	chr1_36238987	0	36238987	A	C
1	chr1_36262822	0	36262822	G	T
1	chr1_36283757	0	36283757	C	G
1	chr1_36316805	0	36316805	A	T
1	chr1_36320623	0	36320623	G	T
1	chr1_36326538	0	36326538	C	A
1	chr1_36333211	0	36333211	T	G
1	chr1_36344076	0	36344076	T	G
1	chr1_36344318	0	36344318	G	T
1	chr1_36351521	0	36351521	T	G
1	chr1_36395364	0	36395364	C	A
1	chr1_36430163	0	36430163	T	A
1	chr1_36430622	0	36430622	C	A
1	chr1_36438923	0	36438923	G	C
1	chr1_36460015	0	36460015	A	C
1	chr1_36484405	0	36484405	A	C
1	chr1_36491535	0	36491535	C	G
1	chr1_36495589	0	36495589	C	G
1	chr1_36514454	0	36514454	C	G
1	chr1_36543261	0	36543261	A	C
1	chr1_36546526	0	36546526	C	G
1	chr1_36592695	0	36592695	C	G
1	chr1_36599970	0	36599970	G	T
1	chr1_36677438	0	36677438	T	G
1	chr1_36687030	0	36687030	A	C
1	chr1_36700843	0	36700843	T	A
1	chr1_36717110	0	36717110	A	T
1	chr1_36728093	0	36728093	A	T
1	chr1_36796543	0	36796543	G	C
1	chr1_36796821	0	36796821	A	C
1	chr1_36810632	0	36810632	T	A
1	chr1_36863696	0	36863696	C	A
1	chr1_36867055	0	36867055	G	T
1	chr1_36869346	0	36869346	A	T
1	chr1_36880621	0	36880621	G	C
1	chr1_36881647	0	36881647	C	A
1	chr1_36885673	0	36885673	C	A
1	chr1_36898117	0	36898117	C	A
1	chr1_36909485	0	36909485	C	A
1	chr1_36934578	0	36934578	G	T
1	chr1_36935694	0	36935694	G	T
1	chr1_36962698	0	36962698	C	A
1	chr1_36998759	0	36998759	C	G
1	chr1_37002355	0	37002355	A	T
1	chr1_37014733	0	37014733	C	A
1	chr1_37030272	0	37030272	G	C
1	chr1_37031707	0	37031707	T	A
1	chr1_37034837	0	37034837	A	C
1	chr1_37039775	0	37039775	A	T
1	chr1_37069116	0	37069116	T	G
1	chr1_37079199	0	37079199	A	C
1	chr1_37086553	0	37086553	T	G
1	chr1_37089479	0	37089479	G	C
1	chr1_37143921	0	37143921	G	C
1	chr1_37149653	0	37149653	C	A
1	chr1_37155431	0	37155431	G	C
1	chr1_37158845	0	37158845	T	G
1	chr1_37235169	0	37235169	A	T
1	chr1_37301737	0	37301737	A	C
1	chr1_37315021	0	37315021	G	T
1	chr1_37337098	0	37337098	A	C
1	chr1_37380767	0	37380767	A	C
1	chr1_37394794	0	37394794	A	C
1	chr1_37417789	0	37417789	G	T
1	chr1_37451331	0	37451331	G	T
1	chr1_37462568	0	37462568	A	T
1	chr1_37475058	0	37475058	C	A
1	chr1_37485207	0	37485207	G	C
1	chr1_37501342	0	37501342	A	C
1	chr1_37504246	0	37504246	G	C
1	chr1_37514776	0	37514776	T	A
1	chr1_37572410	0	37572410	A	C
1	chr1_37580888	0	37580888	A	T
1	chr1_37583552	0	37583552	T	G
1	chr1_37596432	0	37596432	T	G
1	chr1_37607967	0	37607967	C	A
1	chr1_37611653	0	37611653	C	G
1	chr1_37623323	0	37623323	T	A
1	chr1_37634932	0	37634932	C	G
1	chr1_37635596	0	37635596	A	T
1	chr1_37637652	0	37637652	T	G
1	chr1_37644066	0	37644066	T	G
1	chr1_37671370	0	37671370	G	T
1	chr1_37687640	0	37687640	A	T
1	chr1_37694859	0	37694859	C	G
1	chr1_37697519	0	37697519	C	A
1	chr1_37698159	0	37698159	A	T
1	chr1_37702576	0	37702576	A	C
1	chr1_37714859	0	37714859	A	C
1	chr1_37719840	0	37719840	C	G
1	chr1_37729994	0	37729994	C	G
1	chr1_37736801	0	37736801	A	C
1	chr1_37757712	0	37757712	T	G
1	chr1_37794494	0	37794494	A	C
1	chr1_37818550	0	37818550	T	G
1	chr1_37832397	0	37832397	G	C
1	chr1_37835183	0	37835183	T	G
1	chr1_37849436	0	37849436	T	A
1	chr1_37858884	0	37858884	T	A
1	chr1_37876432	0	37876432	G	T
1	chr1_37893336	0	37893336	G	C
1	chr1_37910843	0	37910843	G	T
1	chr1_37918372	0	37918372	G	T
1	chr1_37921603	0	37921603	G	T
1	chr1_37942613	0	37942613	C	A
1	chr1_37967593	0	37967593	C	A
1	chr1_37973998	0	37973998	C	A
1	chr1_37990683	0	37990683	G	T
1	chr1_38002341	0	38002341	C	G
1	chr1_38002521	0	38002521	T	G
1	chr1_38009435	0	38009435	G	T
1	chr1_38029709	0	38029709	A	T
1	chr1_38039306	0	38039306	A	T
1	chr1_38039798	0	38039798	T	G
1	chr1_38053725	0	38053725	A	C
1	chr1_38096774	0	38096774	A	C
1	chr1_38105575	0	38105575	G	T
1	chr1_38108418	0	38108418	T	A
1	chr1_38141105	0	38141105	C	A
1	chr1_38145130	0	38145130	A	C
1	chr1_38169444	0	38169444	C	A
1	chr1_38174696	0	38174696	A	C
1	chr1_38193980	0	38193980	C	G
1	chr1_38199120	0	38199120	C	A
1	chr1_38217855	0	38217855	G	T
1	chr1_38284603	0	38284603	C	G
1	chr1_38291447	0	38291447	T	G
1	chr1_38292215	0	38292215	T	G
1	chr1_38294114	0	38294114	A	C
1	chr1_38329658	0	38329658	G	C
1	chr1_38350908	0	38350908	C	A
1	chr1_38370293	0	38370293	G	C
1	chr1_38382902	0	38382902	G	T
1	chr1_38384599	0	38384599	C	A
1	chr1_38385946	0	38385946	T	G
1	chr1_38401849	0	38401849	C	G
1	chr1_38425840	0	38425840	T	A
1	chr1_38456158	0	38456158	A	C
1	chr1_38468925	0	38468925	C	G
1	chr1_38479055	0	38479055	A	C
1	chr1_38504547	0	38504547	A	C
1	chr1_38518351	0	38518351	G	C
1	chr1_38522839	0	38522839	C	G
1	chr1_38523356	0	38523356	T	G
1	chr1_38541395	0	38541395	T	G
1	chr1_38542507	0	38542507	T	G
1	chr1_38543603	0	38543603	A	C
1	chr1_38553111	0	38553111	A	T
1	chr1_38557709	0	38557709	T	G
1	chr1_38563668	0	38563668	G	T
1	chr1_38607551	0	38607551	G	T
1	chr1_38625177	0	38625177	G	T
1	chr1_38644557	0	38644557	A	T
1	chr1_38668843	0	38668843	C	G
1	chr1_38686310	0	38686310	T	A
1	chr1_38697640	0	38697640	G	T
1	chr1_38710694	0	38710694	C	A
1	chr1_38739095	0	38739095	G	C
1	chr1_38757404	0	38757404	A	C
1	chr1_38758234	0	38758234	C	A
1	chr1_38760215	0	38760215	G	T
1	chr1_38776574	0	38776574	A	T
1	chr1_38780540	0	38780540	G	C
1	chr1_38782595	0	38782595	C	A
1	chr1_38792748	0	38792748	A	C
1	chr1_38819787	0	38819787	G	C
1	chr1_38860369	0	38860369	G	C
1	chr1_38866196	0	38866196	G	C
1	chr1_38954993	0	38954993	A	T
1	chr1_38957947	0	38957947	G	C
1	chr1_38973351	0	38973351	G	T
1	chr1_38977054	0	38977054	C	G
1	chr1_38980365	0	38980365	C	G
1	chr1_39020299	0	39020299	T	A
1	chr1_39037423	0	39037423	G	C
1	chr1_39049307	0	39049307	C	G
1	chr1_39092564	0	39092564	A	T
1	chr1_39107981	0	39107981	G	C
1	chr1_39114564	0	39114564	G	C
1	chr1_39122451	0	39122451	G	T
1	chr1_39125370	0	39125370	G	C
1	chr1_39191242	0	39191242	A	T
1	chr1_39194413	0	39194413	C	G
1	chr1_39200654	0	39200654	C	A
1	chr1_39209358	0	39209358	C	A
1	chr1_39226208	0	39226208	A	C
1	chr1_39228191	0	39228191	A	C
1	chr1_39231202	0	39231202	T	G
1	chr1_39234983	0	39234983	G	T
1	chr1_39244242	0	39244242	T	A
1	chr1_39301321	0	39301321	T	G
1	chr1_39324001	0	39324001	A	C
1	chr1_39324604	0	39324604	G	T
1	chr1_39325275	0	39325275	C	G
1	chr1_39333971	0	39333971	C	A
1	chr1_39335999	0	39335999	T	A
1	chr1_39342508	0	39342508	A	C
1	chr1_39342770	0	39342770	G	T
1	chr1_39385575	0	39385575	A	T
1	chr1_39398848	0	39398848	G	C
1	chr1_39401994	0	39401994	C	G
1	chr1_39408800	0	39408800	A	C
1	chr1_39409754	0	39409754	G	C
1	chr1_39447364	0	39447364	A	C
1	chr1_39454647	0	39454647	G	T
1	chr1_39461424	0	39461424	G	T
1	chr1_39469068	0	39469068	T	G
1	chr1_39475256	0	39475256	C	A
1	chr1_39475919	0	39475919	C	A
1	chr1_39481072	0	39481072	C	A
1	chr1_39485227	0	39485227	G	T
1	chr1_39494583	0	39494583	C	A
1	chr1_39512069	0	39512069	G	C
1	chr1_39517060	0	39517060	A	C
1	chr1_39526080	0	39526080	G	C
1	chr1_39533072	0	39533072	A	C
1	chr1_39592118	0	39592118	G	T
1	chr1_39595616	0	39595616	C	A
1	chr1_39623534	0	39623534	A	C
1	chr1_39629045	0	39629045	C	G
1	chr1_39657798	0	39657798	C	A
1	chr1_39664154	0	39664154	C	G
1	chr1_39664862	0	39664862	G	C
1	chr1_39683553	0	39683553	T	A
1	chr1_39701740	0	39701740	T	G
1	chr1_39710369	0	39710369	A	C
1	chr1_39711524	0	39711524	T	G
1	chr1_39733508	0	39733508	A	T
1	chr1_39751810	0	39751810	G	C
1	chr1_39755922	0	39755922	A	C
1	chr1_39765326	0	39765326	T	A
1	chr1_39775341	0	39775341	T	G
1	chr1_39777747	0	39777747	A	C
1	chr1_39811007	0	39811007	T	G
1	chr1_39824314	0	39824314	A	T
1	chr1_39843101	0	39843101	A	T
1	chr1_39843799	0	39843799	C	G
1	chr1_39871141	0	39871141	T	G
1	chr1_39881819	0	39881819	T	G
1	chr1_39882544	0	39882544	A	C
1	chr1_39915388	0	39915388	G	T
1	chr1_39926079	0	39926079	G	T
1	chr1_39961229	0	39961229	C	A
1	chr1_39963459	0	39963459	A	C
1	chr1_39972621	0	39972621	C	A
1	chr1_39991492	0	39991492	T	G
1	chr1_40016369	0	40016369	A	C
1	chr1_40031396	0	40031396	T	A
1	chr1_40031574	0	40031574	T	A
1	chr1_40073472	0	40073472	G	T
1	chr1_40076387	0	40076387	C	G
1	chr1_40088690	0	40088690	T	A
1	chr1_40113329	0	40113329	A	C
1	chr1_40113429	0	40113429	C	A
1	chr1_40150831	0	40150831	C	G
1	chr1_40161022	0	40161022	G	T
1	chr1_40185812	0	40185812	C	A
1	chr1_40207549	0	40207549	G	C
1	chr1_40211369	0	40211369	C	A
1	chr1_40217861	0	40217861	C	G
1	chr1_40223466	0	40223466	T	G
1	chr1_40226999	0	40226999	G	C
1	chr1_40238921	0	40238921	G	C
1	chr1_40240320	0	40240320	T	A
1	chr1_40256731	0	40256731	G	C
1	chr1_40256830	0	40256830	A	T
1	chr1_40267887	0	40267887	A	C
1	chr1_40279498	0	40279498	C	A
1	chr1_40295341	0	40295341	C	G
1	chr1_40295488	0	40295488	G	C
1	chr1_40302570	0	40302570	A	C
1	chr1_40314193	0	40314193	C	G
1	chr1_40326488	0	40326488	G	T
1	chr1_40335411	0	40335411	G	T
1	chr1_40339881	0	40339881	T	A
1	chr1_40350294	0	40350294	A	C
1	chr1_40352700	0	40352700	G	C
1	chr1_40363683	0	40363683	T	A
1	chr1_40369888	0	40369888	C	G
1	chr1_40383385	0	40383385	C	A
1	chr1_40391198	0	40391198	A	C
1	chr1_40394381	0	40394381	A	C
1	chr1_40402026	0	40402026	C	G
1	chr1_40416158	0	40416158	T	G
1	chr1_40422512	0	40422512	C	A
1	chr1_40440119	0	40440119	G	T
1	chr1_40526218	0	40526218	T	A
1	chr1_40534874	0	40534874	T	A
1	chr1_40544457	0	40544457	G	C
1	chr1_40560489	0	40560489	G	T
1	chr1_40582370	0	40582370	G	C
1	chr1_40587245	0	40587245	C	A
1	chr1_40594773	0	40594773	A	C
1	chr1_40622351	0	40622351	C	G
1	chr1_40624155	0	40624155	A	C
1	chr1_40636261	0	40636261	T	A
1	chr1_40639350	0	40639350	G	T
1	chr1_40643377	0	40643377	A	T
1	chr1_40646819	0	40646819	A	T
1	chr1_40655702	0	40655702	G	T
1	chr1_40659503	0	40659503	G	C
1	chr1_40660944	0	40660944	T	G
1	chr1_40675592	0	40675592	C	A
1	chr1_40685909	0	40685909	A	C
1	chr1_40699319	0	40699319	C	A
1	chr1_40701293	0	40701293	C	A
1	chr1_40713310	0	40713310	A	C
1	chr1_40721870	0	40721870	A	C
1	chr1_40731908	0	40731908	T	G
1	chr1_40745003	0	40745003	T	A
1	chr1_40746956	0	40746956	A	T
1	chr1_40769117	0	40769117	C	G
1	chr1_40777991	0	40777991	A	C
1	chr1_40780740	0	40780740	C	A
1	chr1_40855201	0	40855201	C	A
1	chr1_40900083	0	40900083	G	C
1	chr1_40931501	0	40931501	C	G
1	chr1_40942437	0	40942437	C	A
1	chr1_40970966	0	40970966	C	G
1	chr1_40985975	0	40985975	G	C
1	chr1_41046905	0	41046905	G	C
1	chr1_41048402	0	41048402	A	C
1	chr1_41059723	0	41059723	A	T
1	chr1_41065084	0	41065084	C	A
1	chr1_41065734	0	41065734	C	G
1	chr1_41078057	0	41078057	C	A
1	chr1_41104255	0	41104255	A	T
1	chr1_41105923	0	41105923	C	G
1	chr1_41127493	0	41127493	G	C
1	chr1_41150256	0	41150256	C	A
1	chr1_41158972	0	41158972	C	G
1	chr1_41183772	0	41183772	G	C
1	chr1_41192126	0	41192126	C	A
1	chr1_41192547	0	41192547	C	G
1	chr1_41199765	0	41199765	G	T
1	chr1_41200410	0	41200410	A	C
1	chr1_41202697	0	41202697	C	A
1	chr1_41245957	0	41245957	T	G
1	chr1_41305975	0	41305975	A	C
1	chr1_41310050	0	41310050	G	T
1	chr1_41311415	0	41311415	A	C
1	chr1_41312726	0	41312726	C	A
1	chr1_41314435	0	41314435	G	T
1	chr1_41334441	0	41334441	T	G
1	chr1_41355907	0	41355907	T	G
1	chr1_41357164	0	41357164	C	G
1	chr1_41358342	0	41358342	C	G
1	chr1_41359953	0	41359953	C	G
1	chr1_41406062	0	41406062	C	A
1	chr1_41431990	0	41431990	C	A
1	chr1_41446670	0	41446670	T	G
1	chr1_41451081	0	41451081	C	A
1	chr1_41487326	0	41487326	G	T
1	chr1_41496266	0	41496266	G	C
1	chr1_41497953	0	41497953	T	G
1	chr1_41529714	0	41529714	T	G
1	chr1_41535782	0	41535782	C	A
1	chr1_41557297	0	41557297	C	G
1	chr1_41571508	0	41571508	A	T
1	chr1_41580683	0	41580683	T	G
1	chr1_41592593	0	41592593	A	T
1	chr1_41601934	0	41601934	G	T
1	chr1_41608130	0	41608130	T	A
1	chr1_41626523	0	41626523	C	A
1	chr1_41626749	0	41626749	C	G
1	chr1_41635105	0	41635105	A	C
1	chr1_41662214	0	41662214	G	T
1	chr1_41682499	0	41682499	T	A
1	chr1_41685119	0	41685119	A	C
1	chr1_41738342	0	41738342	T	G
1	chr1_41777857	0	41777857	C	A
1	chr1_41783869	0	41783869	T	G
1	chr1_41785694	0	41785694	T	G
1	chr1_41815512	0	41815512	T	G
1	chr1_41821044	0	41821044	T	A
1	chr1_41831465	0	41831465	G	T
1	chr1_41841507	0	41841507	T	G
1	chr1_41849002	0	41849002	A	C
1	chr1_41880937	0	41880937	G	T
1	chr1_41915261	0	41915261	C	A
1	chr1_41926020	0	41926020	G	C
1	chr1_41958533	0	41958533	C	G
1	chr1_41970476	0	41970476	A	T
1	chr1_42000836	0	42000836	A	C
1	chr1_42006227	0	42006227	T	A
1	chr1_42030577	0	42030577	G	T
1	chr1_42033987	0	42033987	T	G
1	chr1_42036491	0	42036491	C	G
1	chr1_42056967	0	42056967	A	T
1	chr1_42060676	0	42060676	C	A
1	chr1_42085720	0	42085720	C	G
1	chr1_42097188	0	42097188	G	C
1	chr1_42114649	0	42114649	T	G
1	chr1_42144927	0	42144927	C	G
1	chr1_42148588	0	42148588	C	G
1	chr1_42150227	0	42150227	G	T
1	chr1_42156808	0	42156808	G	C
1	chr1_42159392	0	42159392	A	C
1	chr1_42172147	0	42172147	T	G
1	chr1_42244094	0	42244094	T	G
1	chr1_42263496	0	42263496	C	G
1	chr1_42289800	0	42289800	A	T
1	chr1_42298326	0	42298326	C	G
1	chr1_42311519	0	42311519	G	T
1	chr1_42316597	0	42316597	T	G
1	chr1_42334579	0	42334579	C	G
1	chr1_42353011	0	42353011	C	A
1	chr1_42361939	0	42361939	G	C
1	chr1_42402832	0	42402832	G	C
1	chr1_42406567	0	42406567	T	G
1	chr1_42427577	0	42427577	A	T
1	chr1_42434822	0	42434822	A	C
1	chr1_42438010	0	42438010	C	G
1	chr1_42455736	0	42455736	G	T
1	chr1_42463427	0	42463427	A	T
1	chr1_42469409	0	42469409	G	T
1	chr1_42469725	0	42469725	G	T
1	chr1_42471276	0	42471276	A	T
1	chr1_42502674	0	42502674	T	G
1	chr1_42514560	0	42514560	A	T
1	chr1_42523615	0	42523615	G	T
1	chr1_42527983	0	42527983	G	T
1	chr1_42566179	0	42566179	T	G
1	chr1_42566452	0	42566452	G	C
1	chr1_42571947	0	42571947	C	A
1	chr1_42608012	0	42608012	G	T
1	chr1_42617487	0	42617487	A	T
1	chr1_42649533	0	42649533	T	G
1	chr1_42674763	0	42674763	G	T
1	chr1_42693479	0	42693479	C	A
1	chr1_42697344	0	42697344	T	A
1	chr1_42723265	0	42723265	C	G
1	chr1_42723355	0	42723355	A	T
1	chr1_42744720	0	42744720	C	G
1	chr1_42786574	0	42786574	C	A
1	chr1_42799933	0	42799933	C	A
1	chr1_42843494	0	42843494	A	C
1	chr1_42845050	0	42845050	T	G
1	chr1_42845647	0	42845647	G	T
1	chr1_42867619	0	42867619	A	C
1	chr1_42870574	0	42870574	A	C
1	chr1_42872650	0	42872650	C	A
1	chr1_42889710	0	42889710	A	C
1	chr1_42896146	0	42896146	C	A
1	chr1_42924991	0	42924991	A	C
1	chr1_42932954	0	42932954	G	C
1	chr1_42958246	0	42958246	A	T
1	chr1_42959629	0	42959629	A	T
1	chr1_42970216	0	42970216	A	T
1	chr1_42981515	0	42981515	T	A
1	chr1_42982503	0	42982503	A	T
1	chr1_42997017	0	42997017	T	A
1	chr1_43006252	0	43006252	A	C
1	chr1_43021255	0	43021255	G	T
1	chr1_43030988	0	43030988	C	G
1	chr1_43078078	0	43078078	T	G
1	chr1_43091905	0	43091905	G	T
1	chr1_43094357	0	43094357	G	T
1	chr1_43111778	0	43111778	A	C
1	chr1_43117341	0	43117341	C	A
1	chr1_43127759	0	43127759	C	A
1	chr1_43161898	0	43161898	C	G
1	chr1_43163908	0	43163908	C	A
1	chr1_43201811	0	43201811	G	C
1	chr1_43225874	0	43225874	C	G
1	chr1_43234661	0	43234661	C	A
1	chr1_43241587	0	43241587	G	T
1	chr1_43247460	0	43247460	G	C
1	chr1_43255665	0	43255665	A	C
1	chr1_43272955	0	43272955	C	G
1	chr1_43309192	0	43309192	G	T
1	chr1_43326891	0	43326891	C	G
1	chr1_43332718	0	43332718	A	C
1	chr1_43334084	0	43334084	T	A
1	chr1_43341722	0	43341722	C	G
1	chr1_43342370	0	43342370	A	T
1	chr1_43353977	0	43353977	T	A
1	chr1_43360472	0	43360472	G	C
1	chr1_43366269	0	43366269	A	T
1	chr1_43375706	0	43375706	A	C
1	chr1_43396273	0	43396273	A	C
1	chr1_43429262	0	43429262	A	C
1	chr1_43442188	0	43442188	A	C
1	chr1_43464753	0	43464753	C	A
1	chr1_43475257	0	43475257	G	T
1	chr1_43476163	0	43476163	G	C
1	chr1_43486410	0	43486410	A	T
1	chr1_43515758	0	43515758	G	C
1	chr1_43622724	0	43622724	C	G
1	chr1_43624245	0	43624245	A	T
1	chr1_43625502	0	43625502	T	A
1	chr1_43633258	0	43633258	A	C
1	chr1_43639439	0	43639439	C	A
1	chr1_43642815	0	43642815	T	G
1	chr1_43647102	0	43647102	C	A
1	chr1_43697566	0	43697566	T	A
1	chr1_43698117	0	43698117	T	G
1	chr1_43701150	0	43701150	G	T
1	chr1_43712465	0	43712465	T	G
1	chr1_43751889	0	43751889	A	T
1	chr1_43762721	0	43762721	G	T
1	chr1_43780314	0	43780314	T	G
1	chr1_43810766	0	43810766	T	A
1	chr1_43810794	0	43810794	T	G
1	chr1_43825163	0	43825163	G	T
1	chr1_43831796	0	43831796	T	G
1	chr1_43863869	0	43863869	T	A
1	chr1_43881781	0	43881781	A	C
1	chr1_43893282	0	43893282	A	T
1	chr1_43895571	0	43895571	G	C
1	chr1_43908123	0	43908123	C	G
1	chr1_43924449	0	43924449	G	T
1	chr1_43931498	0	43931498	C	A
1	chr1_43945257	0	43945257	T	G
1	chr1_43983100	0	43983100	A	C
1	chr1_43994759	0	43994759	A	C
1	chr1_44003742	0	44003742	G	C
1	chr1_44010461	0	44010461	C	G
1	chr1_44017914	0	44017914	C	G
1	chr1_44019417	0	44019417	A	C
1	chr1_44020999	0	44020999	T	A
1	chr1_44058133	0	44058133	C	A
1	chr1_44063312	0	44063312	C	A
1	chr1_44064966	0	44064966	C	A
1	chr1_44070003	0	44070003	T	A
1	chr1_44072846	0	44072846	A	C
1	chr1_44105082	0	44105082	A	T
1	chr1_44119612	0	44119612	A	T
1	chr1_44144127	0	44144127	G	C
1	chr1_44211741	0	44211741	A	C
1	chr1_44261454	0	44261454	T	G
1	chr1_44264025	0	44264025	G	C
1	chr1_44272565	0	44272565	T	G
1	chr1_44280796	0	44280796	A	T
1	chr1_44312262	0	44312262	C	G
1	chr1_44313013	0	44313013	G	C
1	chr1_44327792	0	44327792	G	T
1	chr1_44330067	0	44330067	T	A
1	chr1_44355771	0	44355771	T	G
1	chr1_44357109	0	44357109	G	C
1	chr1_44378215	0	44378215	T	G
1	chr1_44565565	0	44565565	G	C
1	chr1_44613454	0	44613454	A	C
1	chr1_44624606	0	44624606	C	A
1	chr1_44636325	0	44636325	T	A
1	chr1_44717288	0	44717288	T	G
1	chr1_44734167	0	44734167	A	C
1	chr1_44738721	0	44738721	G	T
1	chr1_44751371	0	44751371	A	C
1	chr1_44754250	0	44754250	T	G
1	chr1_44755765	0	44755765	C	G
1	chr1_44787193	0	44787193	G	C
1	chr1_44790300	0	44790300	T	A
1	chr1_44808546	0	44808546	G	T
1	chr1_44812950	0	44812950	C	G
1	chr1_44816348	0	44816348	A	T
1	chr1_44822419	0	44822419	T	G
1	chr1_44872867	0	44872867	C	G
1	chr1_44879085	0	44879085	T	A
1	chr1_44882951	0	44882951	G	C
1	chr1_44906426	0	44906426	C	G
1	chr1_44919905	0	44919905	G	T
1	chr1_44922831	0	44922831	A	C
1	chr1_44930733	0	44930733	C	G
1	chr1_44935507	0	44935507	A	C
1	chr1_44937219	0	44937219	G	T
1	chr1_44944240	0	44944240	T	G
1	chr1_44987546	0	44987546	G	T
1	chr1_45008760	0	45008760	A	T
1	chr1_45044167	0	45044167	A	T
1	chr1_45071970	0	45071970	C	G
1	chr1_45074192	0	45074192	C	A
1	chr1_45077630	0	45077630	C	A
1	chr1_45080288	0	45080288	A	C
1	chr1_45112356	0	45112356	A	T
1	chr1_45133951	0	45133951	T	A
1	chr1_45163841	0	45163841	G	C
1	chr1_45167466	0	45167466	G	T
1	chr1_45176572	0	45176572	G	T
1	chr1_45181639	0	45181639	A	C
1	chr1_45183537	0	45183537	C	G
1	chr1_45185484	0	45185484	C	A
1	chr1_45206724	0	45206724	C	A
1	chr1_45247751	0	45247751	G	T
1	chr1_45270901	0	45270901	T	A
1	chr1_45278520	0	45278520	A	C
1	chr1_45304076	0	45304076	A	T
1	chr1_45305216	0	45305216	T	A
1	chr1_45329512	0	45329512	A	T
1	chr1_45421485	0	45421485	G	C
1	chr1_45436801	0	45436801	T	A
1	chr1_45465504	0	45465504	A	T
1	chr1_45536038	0	45536038	T	A
1	chr1_45538582	0	45538582	G	T
1	chr1_45557648	0	45557648	T	G
1	chr1_45561261	0	45561261	G	T
1	chr1_45578160	0	45578160	T	G
1	chr1_45588105	0	45588105	C	A
1	chr1_45615949	0	45615949	C	G
1	chr1_45638156	0	45638156	T	A
1	chr1_45638254	0	45638254	T	A
1	chr1_45663980	0	45663980	G	C
1	chr1_45675837	0	45675837	T	G
1	chr1_45676605	0	45676605	T	G
1	chr1_45700114	0	45700114	C	G
1	chr1_45711612	0	45711612	T	A
1	chr1_45723032	0	45723032	A	T
1	chr1_45766009	0	45766009	C	A
1	chr1_45788561	0	45788561	A	T
1	chr1_45802603	0	45802603	G	T
1	chr1_45808037	0	45808037	T	A
1	chr1_45815085	0	45815085	G	C
1	chr1_45818501	0	45818501	C	A
1	chr1_45820499	0	45820499	G	C
1	chr1_45828035	0	45828035	C	A
1	chr1_45828639	0	45828639	A	C
1	chr1_45896358	0	45896358	T	G
1	chr1_45898271	0	45898271	G	T
1	chr1_45905273	0	45905273	C	A
1	chr1_45913981	0	45913981	G	T
1	chr1_45943248	0	45943248	A	T
1	chr1_45956528	0	45956528	A	T
1	chr1_45985474	0	45985474	C	A
1	chr1_45988159	0	45988159	G	C
1	chr1_46005600	0	46005600	A	T
1	chr1_46020144	0	46020144	C	A
1	chr1_46038326	0	46038326	T	A
1	chr1_46044314	0	46044314	A	T
1	chr1_46048394	0	46048394	T	G
1	chr1_46069293	0	46069293	G	T
1	chr1_46086218	0	46086218	A	C
1	chr1_46127366	0	46127366	T	G
1	chr1_46128067	0	46128067	G	C
1	chr1_46129131	0	46129131	C	G
1	chr1_46157090	0	46157090	C	A
1	chr1_46225246	0	46225246	G	C
1	chr1_46252889	0	46252889	G	T
1	chr1_46282936	0	46282936	C	A
1	chr1_46293869	0	46293869	C	G
1	chr1_46319494	0	46319494	A	T
1	chr1_46355494	0	46355494	C	G
1	chr1_46433460	0	46433460	G	T
1	chr1_46471976	0	46471976	T	G
1	chr1_46491113	0	46491113	G	T
1	chr1_46492941	0	46492941	T	A
1	chr1_46510904	0	46510904	C	A
1	chr1_46524332	0	46524332	T	A
1	chr1_46531251	0	46531251	G	T
1	chr1_46534273	0	46534273	G	T
1	chr1_46557807	0	46557807	A	T
1	chr1_46564102	0	46564102	C	G
1	chr1_46574308	0	46574308	G	C
1	chr1_46585914	0	46585914	G	T
1	chr1_46601455	0	46601455	G	C
1	chr1_46603162	0	46603162	A	C
1	chr1_46606501	0	46606501	A	C
1	chr1_46616658	0	46616658	T	G
1	chr1_46661847	0	46661847	G	T
1	chr1_46672446	0	46672446	A	C
1	chr1_46682153	0	46682153	T	A
1	chr1_46707032	0	46707032	T	A
1	chr1_46709467	0	46709467	T	G
1	chr1_46710424	0	46710424	C	A
1	chr1_46729454	0	46729454	G	C
1	chr1_46773511	0	46773511	T	A
1	chr1_46819645	0	46819645	C	A
1	chr1_46821110	0	46821110	C	A
1	chr1_46827202	0	46827202	C	A
1	chr1_46828914	0	46828914	C	A
1	chr1_46837833	0	46837833	C	G
1	chr1_46842719	0	46842719	C	G
1	chr1_46856532	0	46856532	G	C
1	chr1_46858097	0	46858097	C	A
1	chr1_46867138	0	46867138	G	T
1	chr1_46872074	0	46872074	A	C
1	chr1_46885949	0	46885949	C	G
1	chr1_46891827	0	46891827	T	G
1	chr1_46917130	0	46917130	G	T
1	chr1_46924332	0	46924332	G	T
1	chr1_46928343	0	46928343	T	G
1	chr1_46932807	0	46932807	T	G
1	chr1_46938699	0	46938699	G	C
1	chr1_46939201	0	46939201	G	T
1	chr1_46942099	0	46942099	C	G
1	chr1_46943235	0	46943235	A	C
1	chr1_46944961	0	46944961	A	C
1	chr1_47026755	0	47026755	T	G
1	chr1_47035537	0	47035537	G	C
1	chr1_47058680	0	47058680	T	A
1	chr1_47074118	0	47074118	G	C
1	chr1_47074685	0	47074685	C	G
1	chr1_47089546	0	47089546	A	C
1	chr1_47147380	0	47147380	G	C
1	chr1_47147439	0	47147439	G	C
1	chr1_47153999	0	47153999	G	T
1	chr1_47204702	0	47204702	C	G
1	chr1_47209012	0	47209012	C	G
1	chr1_47261616	0	47261616	C	A
1	chr1_47273682	0	47273682	C	G
1	chr1_47300240	0	47300240	C	A
1	chr1_47338768	0	47338768	C	A
1	chr1_47384363	0	47384363	T	A
1	chr1_47403301	0	47403301	G	T
1	chr1_47409233	0	47409233	A	C
1	chr1_47415024	0	47415024	A	T
1	chr1_47422859	0	47422859	T	G
1	chr1_47423486	0	47423486	C	G
1	chr1_47439198	0	47439198	G	T
1	chr1_47443019	0	47443019	G	C
1	chr1_47500459	0	47500459	T	G
1	chr1_47501196	0	47501196	A	C
1	chr1_47503023	0	47503023	T	G
1	chr1_47515296	0	47515296	G	C
1	chr1_47530156	0	47530156	G	T
1	chr1_47533451	0	47533451	T	A
1	chr1_47544358	0	47544358	G	C
1	chr1_47581374	0	47581374	C	G
1	chr1_47608386	0	47608386	G	C
1	chr1_47643293	0	47643293	C	G
1	chr1_47650997	0	47650997	T	A
1	chr1_47678350	0	47678350	G	C
1	chr1_47715573	0	47715573	G	C
1	chr1_47754142	0	47754142	C	A
1	chr1_47764860	0	47764860	C	A
1	chr1_47775381	0	47775381	C	A
1	chr1_47780044	0	47780044	A	C
1	chr1_47798481	0	47798481	T	G
1	chr1_47808391	0	47808391	C	A
1	chr1_47845666	0	47845666	G	C
1	chr1_47859385	0	47859385	T	G
1	chr1_47873194	0	47873194	A	C
1	chr1_47874420	0	47874420	C	G
1	chr1_47879824	0	47879824	C	A
1	chr1_47930624	0	47930624	A	C
1	chr1_47935942	0	47935942	T	A
1	chr1_47942171	0	47942171	G	C
1	chr1_47950996	0	47950996	T	G
1	chr1_47955199	0	47955199	C	G
1	chr1_47957825	0	47957825	T	G
1	chr1_47960939	0	47960939	G	T
1	chr1_47968714	0	47968714	C	G
1	chr1_48009526	0	48009526	T	G
1	chr1_48021477	0	48021477	T	A
1	chr1_48028162	0	48028162	G	C
1	chr1_48040024	0	48040024	T	A
1	chr1_48065361	0	48065361	A	C
1	chr1_48072630	0	48072630	G	C
1	chr1_48082620	0	48082620	A	C
1	chr1_48093564	0	48093564	G	C
1	chr1_48097197	0	48097197	A	T
1	chr1_48118784	0	48118784	G	T
1	chr1_48127635	0	48127635	C	A
1	chr1_48141671	0	48141671	C	A
1	chr1_48142667	0	48142667	C	A
1	chr1_48151345	0	48151345	G	C
1	chr1_48151752	0	48151752	T	A
1	chr1_48153360	0	48153360	T	A
1	chr1_48221193	0	48221193	C	G
1	chr1_48251122	0	48251122	C	A
1	chr1_48251650	0	48251650	G	C
1	chr1_48259394	0	48259394	G	C
1	chr1_48284452	0	48284452	G	T
1	chr1_48329166	0	48329166	G	T
1	chr1_48334282	0	48334282	C	A
1	chr1_48342532	0	48342532	G	C
1	chr1_48365247	0	48365247	A	C
1	chr1_48376047	0	48376047	T	G
1	chr1_48382160	0	48382160	T	G
1	chr1_48388273	0	48388273	T	G
1	chr1_48413126	0	48413126	C	A
1	chr1_48414295	0	48414295	T	A
1	chr1_48476128	0	48476128	T	G
1	chr1_48476562	0	48476562	A	C
1	chr1_48488559	0	48488559	T	G
1	chr1_48495448	0	48495448	T	G
1	chr1_48513793	0	48513793	G	T
1	chr1_48524955	0	48524955	G	C
1	chr1_48562701	0	48562701	T	G
1	chr1_48577323	0	48577323	G	T
1	chr1_48589626	0	48589626	G	C
1	chr1_48594510	0	48594510	C	G
1	chr1_48598989	0	48598989	T	G
1	chr1_48602544	0	48602544	A	T
1	chr1_48619701	0	48619701	G	T
1	chr1_48636134	0	48636134	C	A
1	chr1_48661641	0	48661641	T	A
1	chr1_48667070	0	48667070	C	G
1	chr1_48698296	0	48698296	A	T
1	chr1_48700583	0	48700583	T	A
1	chr1_48711661	0	48711661	G	T
1	chr1_48724410	0	48724410	A	T
1	chr1_48748620	0	48748620	C	A
1	chr1_48795282	0	48795282	T	A
1	chr1_48823214	0	48823214	C	A
1	chr1_48825473	0	48825473	T	G
1	chr1_48858473	0	48858473	C	A
1	chr1_48860190	0	48860190	C	G
1	chr1_48891039	0	48891039	A	C
1	chr1_48908609	0	48908609	G	T
1	chr1_48947143	0	48947143	T	A
1	chr1_48955079	0	48955079	C	G
1	chr1_48968116	0	48968116	T	A
1	chr1_48973064	0	48973064	T	A
1	chr1_48983113	0	48983113	T	A
1	chr1_48992707	0	48992707	C	G
1	chr1_49006355	0	49006355	G	C
1	chr1_49030019	0	49030019	C	A
1	chr1_49035066	0	49035066	C	G
1	chr1_49035737	0	49035737	T	G
1	chr1_49056183	0	49056183	T	G
1	chr1_49057799	0	49057799	C	A
1	chr1_49060007	0	49060007	A	T
1	chr1_49062791	0	49062791	A	C
1	chr1_49071368	0	49071368	C	G
1	chr1_49074251	0	49074251	C	G
1	chr1_49095564	0	49095564	T	G
1	chr1_49156089	0	49156089	C	G
1	chr1_49259163	0	49259163	A	C
1	chr1_49278537	0	49278537	C	G
1	chr1_49282673	0	49282673	G	C
1	chr1_49283578	0	49283578	A	C
1	chr1_49284929	0	49284929	G	T
1	chr1_49286809	0	49286809	C	A
1	chr1_49296402	0	49296402	T	A
1	chr1_49300061	0	49300061	T	G
1	chr1_49300231	0	49300231	A	C
1	chr1_49317773	0	49317773	T	A
1	chr1_49330142	0	49330142	T	A
1	chr1_49334553	0	49334553	T	A
1	chr1_49410423	0	49410423	A	C
1	chr1_49422402	0	49422402	T	A
1	chr1_49429275	0	49429275	C	A
1	chr1_49430728	0	49430728	C	A
1	chr1_49439386	0	49439386	G	T
1	chr1_49444436	0	49444436	C	A
1	chr1_49452372	0	49452372	C	A
1	chr1_49463098	0	49463098	G	T
1	chr1_49463392	0	49463392	C	G
1	chr1_49465242	0	49465242	T	A
1	chr1_49479875	0	49479875	T	G
1	chr1_49608286	0	49608286	G	T
1	chr1_49626858	0	49626858	A	C
1	chr1_49635820	0	49635820	A	T
1	chr1_49639440	0	49639440	G	C
1	chr1_49647527	0	49647527	C	A
1	chr1_49674179	0	49674179	G	T
1	chr1_49676419	0	49676419	C	G
1	chr1_49681708	0	49681708	A	T
1	chr1_49684480	0	49684480	C	G
1	chr1_49730702	0	49730702	A	T
1	chr1_49780682	0	49780682	G	T
1	chr1_49814746	0	49814746	G	C
1	chr1_49816089	0	49816089	T	A
1	chr1_49842873	0	49842873	C	G
1	chr1_49882126	0	49882126	G	C
1	chr1_49916037	0	49916037	T	A
1	chr1_49949690	0	49949690	G	T
1	chr1_49951982	0	49951982	A	C
1	chr1_49966358	0	49966358	G	T
1	chr1_49984009	0	49984009	C	A
1	chr1_49986439	0	49986439	G	T
1	chr1_49988253	0	49988253	A	C
1	chr1_50009657	0	50009657	C	G
1	chr1_50011786	0	50011786	G	C
1	chr1_50017511	0	50017511	C	G
1	chr1_50038846	0	50038846	T	A
1	chr1_50059454	0	50059454	A	C
1	chr1_50059711	0	50059711	C	A
1	chr1_50063740	0	50063740	C	G
1	chr1_50065071	0	50065071	G	T
1	chr1_50069329	0	50069329	C	A
1	chr1_50072028	0	50072028	C	G
1	chr1_50133305	0	50133305	G	C
1	chr1_50143601	0	50143601	A	C
1	chr1_50153732	0	50153732	T	A
1	chr1_50157040	0	50157040	A	C
1	chr1_50220851	0	50220851	T	A
1	chr1_50223180	0	50223180	G	T
1	chr1_50234147	0	50234147	C	G
1	chr1_50252327	0	50252327	A	T
1	chr1_50293251	0	50293251	A	T
1	chr1_50296866	0	50296866	G	T
1	chr1_50297804	0	50297804	A	T
1	chr1_50301949	0	50301949	T	A
1	chr1_50302987	0	50302987	C	A
1	chr1_50303579	0	50303579	T	G
1	chr1_50314682	0	50314682	C	G
1	chr1_50341185	0	50341185	A	T
1	chr1_50347785	0	50347785	A	C
1	chr1_50379799	0	50379799	T	G
1	chr1_50405484	0	50405484	C	G
1	chr1_50455133	0	50455133	C	G
1	chr1_50465338	0	50465338	A	T
1	chr1_50466019	0	50466019	A	C
1	chr1_50538654	0	50538654	C	G
1	chr1_50548079	0	50548079	G	C
1	chr1_50548224	0	50548224	T	G
1	chr1_50553998	0	50553998	C	A
1	chr1_50575456	0	50575456	A	T
1	chr1_50596670	0	50596670	A	T
1	chr1_50614997	0	50614997	C	A
1	chr1_50705598	0	50705598	A	C
1	chr1_50756754	0	50756754	T	G
1	chr1_50767572	0	50767572	T	A
1	chr1_50790849	0	50790849	A	C
1	chr1_50809996	0	50809996	C	G
1	chr1_50836938	0	50836938	G	C
1	chr1_50892569	0	50892569	T	G
1	chr1_50904918	0	50904918	C	A
1	chr1_50917392	0	50917392	T	A
1	chr1_50917659	0	50917659	C	A
1	chr1_50944873	0	50944873	A	C
1	chr1_50948059	0	50948059	T	G
1	chr1_50949332	0	50949332	T	A
1	chr1_50958617	0	50958617	A	T
1	chr1_50970913	0	50970913	G	T
1	chr1_50973815	0	50973815	A	C
1	chr1_50975785	0	50975785	T	A
1	chr1_50978960	0	50978960	C	G
1	chr1_50981008	0	50981008	C	A
1	chr1_50988320	0	50988320	G	T
1	chr1_51019499	0	51019499	C	G
1	chr1_51023134	0	51023134	T	G
1	chr1_51087938	0	51087938	C	G
1	chr1_51123430	0	51123430	A	C
1	chr1_51140825	0	51140825	A	C
1	chr1_51157707	0	51157707	C	A
1	chr1_51162911	0	51162911	G	C
1	chr1_51168045	0	51168045	G	C
1	chr1_51189166	0	51189166	C	A
1	chr1_51192656	0	51192656	G	C
1	chr1_51207277	0	51207277	G	C
1	chr1_51211344	0	51211344	T	A
1	chr1_51211573	0	51211573	G	T
1	chr1_51214418	0	51214418	A	C
1	chr1_51227238	0	51227238	G	T
1	chr1_51258958	0	51258958	T	A
1	chr1_51260933	0	51260933	A	T
1	chr1_51264420	0	51264420	T	G
1	chr1_51273373	0	51273373	G	C
1	chr1_51278572	0	51278572	G	T
1	chr1_51317043	0	51317043	G	C
1	chr1_51338519	0	51338519	G	T
1	chr1_51339478	0	51339478	G	C
1	chr1_51350766	0	51350766	C	A
1	chr1_51373098	0	51373098	G	T
1	chr1_51388898	0	51388898	A	C
1	chr1_51395448	0	51395448	C	A
1	chr1_51399323	0	51399323	G	C
1	chr1_51416308	0	51416308	T	A
1	chr1_51416650	0	51416650	C	A
1	chr1_51435425	0	51435425	A	C
1	chr1_51446099	0	51446099	G	C
1	chr1_51475294	0	51475294	C	A
1	chr1_51509196	0	51509196	C	G
1	chr1_51580512	0	51580512	G	C
1	chr1_51594842	0	51594842	C	G
1	chr1_51642673	0	51642673	C	G
1	chr1_51665943	0	51665943	C	G
1	chr1_51677420	0	51677420	A	C
1	chr1_51684686	0	51684686	G	C
1	chr1_51712972	0	51712972	T	A
1	chr1_51719568	0	51719568	G	C
1	chr1_51726280	0	51726280	G	C
1	chr1_51726877	0	51726877	T	G
1	chr1_51768346	0	51768346	A	T
1	chr1_51778347	0	51778347	A	C
1	chr1_51797544	0	51797544	T	G
1	chr1_51831541	0	51831541	C	G
1	chr1_51847522	0	51847522	T	A
1	chr1_51848527	0	51848527	C	A
1	chr1_51850110	0	51850110	A	T
1	chr1_51867902	0	51867902	C	A
1	chr1_51874294	0	51874294	A	C
1	chr1_51892172	0	51892172	T	G
1	chr1_51923219	0	51923219	T	G
1	chr1_51928844	0	51928844	A	T
1	chr1_51942412	0	51942412	G	T
1	chr1_51968067	0	51968067	G	T
1	chr1_51972540	0	51972540	A	C
1	chr1_51974013	0	51974013	G	T
1	chr1_51983786	0	51983786	T	A
1	chr1_52018512	0	52018512	C	G
1	chr1_52025046	0	52025046	T	A
1	chr1_52053948	0	52053948	C	G
1	chr1_52056913	0	52056913	G	C
1	chr1_52087415	0	52087415	T	G
1	chr1_52116184	0	52116184	C	G
1	chr1_52156376	0	52156376	A	C
1	chr1_52175697	0	52175697	G	C
1	chr1_52177124	0	52177124	C	G
1	chr1_52179347	0	52179347	C	G
1	chr1_52200494	0	52200494	T	G
1	chr1_52203339	0	52203339	C	A
1	chr1_52247068	0	52247068	C	G
1	chr1_52265214	0	52265214	C	A
1	chr1_52266141	0	52266141	G	T
1	chr1_52279038	0	52279038	G	T
1	chr1_52293669	0	52293669	A	T
1	chr1_52314039	0	52314039	T	G
1	chr1_52315093	0	52315093	G	T
1	chr1_52375965	0	52375965	G	T
1	chr1_52406504	0	52406504	C	A
1	chr1_52429441	0	52429441	G	C
1	chr1_52460706	0	52460706	A	C
1	chr1_52479815	0	52479815	T	G
1	chr1_52493249	0	52493249	A	T
1	chr1_52512987	0	52512987	C	A
1	chr1_52531904	0	52531904	G	C
1	chr1_52539002	0	52539002	A	T
1	chr1_52543245	0	52543245	C	G
1	chr1_52549526	0	52549526	A	C
1	chr1_52575783	0	52575783	A	T
1	chr1_52633295	0	52633295	C	A
1	chr1_52688568	0	52688568	C	G
1	chr1_52692473	0	52692473	C	A
1	chr1_52712449	0	52712449	G	T
1	chr1_52714700	0	52714700	T	A
1	chr1_52719678	0	52719678	A	T
1	chr1_52746662	0	52746662	A	C
1	chr1_52750954	0	52750954	G	T
1	chr1_52758363	0	52758363	C	G
1	chr1_52760258	0	52760258	T	A
1	chr1_52806349	0	52806349	T	G
1	chr1_52811707	0	52811707	C	A
1	chr1_52812348	0	52812348	T	A
1	chr1_52820263	0	52820263	T	A
1	chr1_52828206	0	52828206	T	A
1	chr1_52836458	0	52836458	C	G
1	chr1_52840534	0	52840534	T	A
1	chr1_52841662	0	52841662	G	C
1	chr1_52847409	0	52847409	G	C
1	chr1_52883485	0	52883485	T	G
1	chr1_52891651	0	52891651	C	G
1	chr1_52906237	0	52906237	C	A
1	chr1_52909022	0	52909022	A	C
1	chr1_52910105	0	52910105	G	T
1	chr1_52922275	0	52922275	T	G
1	chr1_52947669	0	52947669	C	G
1	chr1_52948175	0	52948175	A	C
1	chr1_52969725	0	52969725	C	A
1	chr1_52976060	0	52976060	G	C
1	chr1_52976394	0	52976394	C	A
1	chr1_52976461	0	52976461	T	A
1	chr1_52979472	0	52979472	C	G
1	chr1_53010643	0	53010643	A	T
1	chr1_53023999	0	53023999	G	C
1	chr1_53039127	0	53039127	A	T
1	chr1_53084840	0	53084840	C	G
1	chr1_53102490	0	53102490	T	G
1	chr1_53108698	0	53108698	C	G
1	chr1_53110393	0	53110393	T	G
1	chr1_53153533	0	53153533	C	A
1	chr1_53171346	0	53171346	C	G
1	chr1_53172723	0	53172723	T	A
1	chr1_53175580	0	53175580	G	T
1	chr1_53201472	0	53201472	T	G
1	chr1_53202013	0	53202013	C	G
1	chr1_53210190	0	53210190	T	G
1	chr1_53215728	0	53215728	T	G
1	chr1_53228180	0	53228180	A	T
1	chr1_53234569	0	53234569	G	C
1	chr1_53297395	0	53297395	C	A
1	chr1_53313630	0	53313630	T	G
1	chr1_53324858	0	53324858	C	A
1	chr1_53339818	0	53339818	A	C
1	chr1_53372541	0	53372541	T	A
1	chr1_53427165	0	53427165	C	G
1	chr1_53432805	0	53432805	A	C
1	chr1_53477350	0	53477350	C	A
1	chr1_53483910	0	53483910	C	A
1	chr1_53492005	0	53492005	T	G
1	chr1_53504914	0	53504914	G	T
1	chr1_53521191	0	53521191	A	C
1	chr1_53553596	0	53553596	C	G
1	chr1_53555129	0	53555129	A	C
1	chr1_53564133	0	53564133	A	C
1	chr1_53585741	0	53585741	C	A
1	chr1_53594238	0	53594238	G	T
1	chr1_53597704	0	53597704	T	A
1	chr1_53664403	0	53664403	A	C
1	chr1_53672543	0	53672543	A	C
1	chr1_53730033	0	53730033	G	C
1	chr1_53810272	0	53810272	T	G
1	chr1_53848637	0	53848637	G	C
1	chr1_53854166	0	53854166	T	G
1	chr1_53908431	0	53908431	C	A
1	chr1_53965871	0	53965871	A	C
1	chr1_53969378	0	53969378	C	G
1	chr1_53983274	0	53983274	A	T
1	chr1_53988271	0	53988271	G	C
1	chr1_53990832	0	53990832	C	A
1	chr1_54035734	0	54035734	A	C
1	chr1_54044592	0	54044592	T	G
1	chr1_54056641	0	54056641	T	G
1	chr1_54092714	0	54092714	A	C
1	chr1_54139172	0	54139172	G	T
1	chr1_54144274	0	54144274	G	T
1	chr1_54195829	0	54195829	A	C
1	chr1_54200974	0	54200974	C	G
1	chr1_54221028	0	54221028	T	G
1	chr1_54224527	0	54224527	T	G
1	chr1_54231572	0	54231572	G	T
1	chr1_54261952	0	54261952	C	G
1	chr1_54292029	0	54292029	C	A
1	chr1_54293420	0	54293420	G	T
1	chr1_54296157	0	54296157	G	C
1	chr1_54313963	0	54313963	G	C
1	chr1_54380471	0	54380471	T	G
1	chr1_54384460	0	54384460	C	A
1	chr1_54412969	0	54412969	C	G
1	chr1_54430935	0	54430935	T	G
1	chr1_54438248	0	54438248	T	A
1	chr1_54447404	0	54447404	G	T
1	chr1_54467333	0	54467333	A	C
1	chr1_54473628	0	54473628	C	G
1	chr1_54479621	0	54479621	A	C
1	chr1_54480167	0	54480167	C	A
1	chr1_54500414	0	54500414	G	T
1	chr1_54547606	0	54547606	G	C
1	chr1_54573018	0	54573018	A	C
1	chr1_54605424	0	54605424	T	A
1	chr1_54614694	0	54614694	C	A
1	chr1_54623279	0	54623279	C	A
1	chr1_54686223	0	54686223	A	T
1	chr1_54686439	0	54686439	A	T
1	chr1_54710589	0	54710589	A	T
1	chr1_54716621	0	54716621	A	T
1	chr1_54719283	0	54719283	T	G
1	chr1_54721473	0	54721473	A	C
1	chr1_54727743	0	54727743	G	T
1	chr1_54729574	0	54729574	G	T
1	chr1_54750313	0	54750313	T	G
1	chr1_54756652	0	54756652	A	C
1	chr1_54768399	0	54768399	C	A
1	chr1_54770618	0	54770618	A	T
1	chr1_54784584	0	54784584	T	G
1	chr1_54785797	0	54785797	G	T
1	chr1_54787650	0	54787650	G	T
1	chr1_54810141	0	54810141	G	T
1	chr1_54838054	0	54838054	C	G
1	chr1_54846925	0	54846925	C	G
1	chr1_54848263	0	54848263	G	T
1	chr1_54864926	0	54864926	C	A
1	chr1_54880192	0	54880192	G	C
1	chr1_54883218	0	54883218	G	C
1	chr1_54939668	0	54939668	C	G
1	chr1_54939810	0	54939810	G	C
1	chr1_54947817	0	54947817	T	A
1	chr1_54949845	0	54949845	C	A
1	chr1_54959958	0	54959958	A	C
1	chr1_54969318	0	54969318	C	G
1	chr1_55002674	0	55002674	C	A
1	chr1_55011810	0	55011810	C	A
1	chr1_55017281	0	55017281	G	T
1	chr1_55057730	0	55057730	C	G
1	chr1_55060987	0	55060987	T	A
1	chr1_55091650	0	55091650	C	A
1	chr1_55105965	0	55105965	C	A
1	chr1_55120213	0	55120213	T	A
1	chr1_55131915	0	55131915	G	C
1	chr1_55203022	0	55203022	C	A
1	chr1_55274995	0	55274995	C	G
1	chr1_55283804	0	55283804	C	A
1	chr1_55289139	0	55289139	C	G
1	chr1_55289192	0	55289192	T	G
1	chr1_55307155	0	55307155	A	C
1	chr1_55309892	0	55309892	G	C
1	chr1_55323659	0	55323659	T	A
1	chr1_55331751	0	55331751	C	A
1	chr1_55346760	0	55346760	A	C
1	chr1_55381735	0	55381735	G	T
1	chr1_55386184	0	55386184	G	C
1	chr1_55396696	0	55396696	T	G
1	chr1_55406637	0	55406637	C	A
1	chr1_55423019	0	55423019	G	T
1	chr1_55425893	0	55425893	G	C
1	chr1_55447213	0	55447213	T	G
1	chr1_55449364	0	55449364	T	G
1	chr1_55456842	0	55456842	C	A
1	chr1_55462364	0	55462364	A	T
1	chr1_55487100	0	55487100	G	C
1	chr1_55488751	0	55488751	G	T
1	chr1_55517127	0	55517127	C	G
1	chr1_55521614	0	55521614	G	T
1	chr1_55529839	0	55529839	T	G
1	chr1_55530258	0	55530258	A	T
1	chr1_55537972	0	55537972	C	G
1	chr1_55553545	0	55553545	A	T
1	chr1_55566210	0	55566210	T	A
1	chr1_55591508	0	55591508	C	G
1	chr1_55598917	0	55598917	C	A
1	chr1_55604402	0	55604402	T	A
1	chr1_55611994	0	55611994	C	G
1	chr1_55612310	0	55612310	C	A
1	chr1_55613394	0	55613394	A	C
1	chr1_55641515	0	55641515	A	C
1	chr1_55649042	0	55649042	G	T
1	chr1_55670998	0	55670998	C	A
1	chr1_55682232	0	55682232	G	T
1	chr1_55712541	0	55712541	G	C
1	chr1_55721536	0	55721536	C	G
1	chr1_55753636	0	55753636	A	C
1	chr1_55768298	0	55768298	G	C
1	chr1_55798884	0	55798884	G	T
1	chr1_55804068	0	55804068	G	C
1	chr1_55843183	0	55843183	G	C
1	chr1_55869716	0	55869716	G	C
1	chr1_55874380	0	55874380	T	G
1	chr1_55917804	0	55917804	G	C
1	chr1_55927785	0	55927785	T	A
1	chr1_55932856	0	55932856	G	T
1	chr1_55949941	0	55949941	C	G
1	chr1_55964159	0	55964159	A	C
1	chr1_55969563	0	55969563	C	A
1	chr1_55977986	0	55977986	A	C
1	chr1_55994857	0	55994857	G	T
1	chr1_56009093	0	56009093	A	T
1	chr1_56011637	0	56011637	G	C
1	chr1_56014815	0	56014815	G	T
1	chr1_56020776	0	56020776	C	A
1	chr1_56048815	0	56048815	C	G
1	chr1_56060991	0	56060991	A	C
1	chr1_56085208	0	56085208	A	T
1	chr1_56109703	0	56109703	G	C
1	chr1_56171720	0	56171720	T	A
1	chr1_56186116	0	56186116	T	A
1	chr1_56187317	0	56187317	T	G
1	chr1_56243960	0	56243960	G	C
1	chr1_56252701	0	56252701	G	T
1	chr1_56293077	0	56293077	G	C
1	chr1_56298643	0	56298643	G	T
1	chr1_56298966	0	56298966	C	G
1	chr1_56300170	0	56300170	A	T
1	chr1_56363676	0	56363676	A	C
1	chr1_56392151	0	56392151	C	G
1	chr1_56398232	0	56398232	G	T
1	chr1_56401578	0	56401578	G	T
1	chr1_56418987	0	56418987	A	C
1	chr1_56433995	0	56433995	C	G
1	chr1_56539681	0	56539681	T	G
1	chr1_56562741	0	56562741	A	C
1	chr1_56600161	0	56600161	C	G
1	chr1_56665953	0	56665953	A	T
1	chr1_56722837	0	56722837	C	A
1	chr1_56745981	0	56745981	G	C
1	chr1_56785983	0	56785983	C	G
1	chr1_56831086	0	56831086	T	G
1	chr1_56841739	0	56841739	T	G
1	chr1_56849329	0	56849329	C	A
1	chr1_56855601	0	56855601	A	C
1	chr1_56887577	0	56887577	C	A
1	chr1_56888773	0	56888773	G	T
1	chr1_56897565	0	56897565	G	T
1	chr1_56921210	0	56921210	G	C
1	chr1_56969633	0	56969633	T	A
1	chr1_56975806	0	56975806	T	A
1	chr1_56976563	0	56976563	T	G
1	chr1_57001718	0	57001718	A	T
1	chr1_57067984	0	57067984	A	T
1	chr1_57070036	0	57070036	C	G
1	chr1_57086616	0	57086616	T	G
1	chr1_57102128	0	57102128	G	C
1	chr1_57105530	0	57105530	G	T
1	chr1_57121623	0	57121623	G	C
1	chr1_57157703	0	57157703	G	T
1	chr1_57168977	0	57168977	G	T
1	chr1_57196012	0	57196012	T	A
1	chr1_57214019	0	57214019	G	T
1	chr1_57221653	0	57221653	C	G
1	chr1_57222557	0	57222557	G	T
1	chr1_57240734	0	57240734	T	G
1	chr1_57241411	0	57241411	G	T
1	chr1_57271264	0	57271264	C	G
1	chr1_57306471	0	57306471	C	G
1	chr1_57358560	0	57358560	G	C
1	chr1_57360500	0	57360500	A	C
1	chr1_57392166	0	57392166	G	T
1	chr1_57437190	0	57437190	T	G
1	chr1_57461655	0	57461655	G	C
1	chr1_57480579	0	57480579	A	C
1	chr1_57488250	0	57488250	A	C
1	chr1_57493202	0	57493202	G	C
1	chr1_57528632	0	57528632	G	T
1	chr1_57540558	0	57540558	G	C
1	chr1_57540751	0	57540751	C	G
1	chr1_57558118	0	57558118	G	C
1	chr1_57585917	0	57585917	G	T
1	chr1_57609849	0	57609849	G	T
1	chr1_57615901	0	57615901	A	T
1	chr1_57625345	0	57625345	A	C
1	chr1_57637428	0	57637428	T	G
1	chr1_57654447	0	57654447	A	C
1	chr1_57662910	0	57662910	T	A
1	chr1_57718968	0	57718968	A	C
1	chr1_57741294	0	57741294	G	C
1	chr1_57757187	0	57757187	A	C
1	chr1_57764981	0	57764981	C	G
1	chr1_57766881	0	57766881	C	G
1	chr1_57798525	0	57798525	C	G
1	chr1_57799245	0	57799245	C	G
1	chr1_57806700	0	57806700	G	C
1	chr1_57848489	0	57848489	G	T
1	chr1_57854871	0	57854871	G	T
1	chr1_57855244	0	57855244	G	T
1	chr1_57871444	0	57871444	G	T
1	chr1_57873059	0	57873059	G	C
1	chr1_57875209	0	57875209	C	A
1	chr1_57877099	0	57877099	C	G
1	chr1_57897411	0	57897411	G	C
1	chr1_57915380	0	57915380	C	A
1	chr1_57924626	0	57924626	G	T
1	chr1_57930200	0	57930200	G	T
1	chr1_57952555	0	57952555	A	T
1	chr1_57961885	0	57961885	C	G
1	chr1_57963980	0	57963980	A	T
1	chr1_57964676	0	57964676	C	A
1	chr1_57987233	0	57987233	A	C
1	chr1_57992172	0	57992172	C	G
1	chr1_58006546	0	58006546	T	G
1	chr1_58032745	0	58032745	C	A
1	chr1_58036087	0	58036087	A	T
1	chr1_58038938	0	58038938	A	T
1	chr1_58051777	0	58051777	A	C
1	chr1_58073867	0	58073867	A	C
1	chr1_58100578	0	58100578	G	C
1	chr1_58107908	0	58107908	A	T
1	chr1_58170789	0	58170789	G	C
1	chr1_58176659	0	58176659	T	G
1	chr1_58180062	0	58180062	T	A
1	chr1_58186118	0	58186118	C	A
1	chr1_58193030	0	58193030	G	T
1	chr1_58219174	0	58219174	A	C
1	chr1_58220011	0	58220011	G	C
1	chr1_58237956	0	58237956	G	T
1	chr1_58239007	0	58239007	G	C
1	chr1_58239041	0	58239041	G	C
1	chr1_58288411	0	58288411	A	C
1	chr1_58288856	0	58288856	T	G
1	chr1_58291615	0	58291615	A	C
1	chr1_58318815	0	58318815	G	T
1	chr1_58358096	0	58358096	C	A
1	chr1_58359199	0	58359199	G	C
1	chr1_58376864	0	58376864	G	C
1	chr1_58387367	0	58387367	G	C
1	chr1_58431391	0	58431391	A	T
1	chr1_58440871	0	58440871	T	A
1	chr1_58453940	0	58453940	A	C
1	chr1_58465261	0	58465261	C	G
1	chr1_58481380	0	58481380	A	C
1	chr1_58512068	0	58512068	C	G
1	chr1_58521263	0	58521263	A	C
1	chr1_58525433	0	58525433	T	A
1	chr1_58527546	0	58527546	C	A
1	chr1_58540918	0	58540918	T	A
1	chr1_58553767	0	58553767	C	A
1	chr1_58587888	0	58587888	T	G
1	chr1_58616919	0	58616919	C	G
1	chr1_58649071	0	58649071	A	T
1	chr1_58651992	0	58651992	T	A
1	chr1_58661316	0	58661316	A	C
1	chr1_58665544	0	58665544	A	C
1	chr1_58668513	0	58668513	T	G
1	chr1_58682090	0	58682090	G	C
1	chr1_58704255	0	58704255	C	A
1	chr1_58707768	0	58707768	T	G
1	chr1_58709321	0	58709321	G	C
1	chr1_58710810	0	58710810	G	C
1	chr1_58717211	0	58717211	T	G
1	chr1_58731026	0	58731026	C	G
1	chr1_58760745	0	58760745	C	G
1	chr1_58763660	0	58763660	T	A
1	chr1_58781375	0	58781375	T	G
1	chr1_58803699	0	58803699	G	C
1	chr1_58882580	0	58882580	C	G
1	chr1_58906712	0	58906712	A	C
1	chr1_58909567	0	58909567	C	G
1	chr1_58925206	0	58925206	G	C
1	chr1_58953010	0	58953010	C	A
1	chr1_58966755	0	58966755	G	T
1	chr1_58973768	0	58973768	A	T
1	chr1_58988836	0	58988836	G	C
1	chr1_58992913	0	58992913	T	G
1	chr1_58998482	0	58998482	C	G
1	chr1_59002940	0	59002940	A	C
1	chr1_59042677	0	59042677	T	G
1	chr1_59042910	0	59042910	G	C
1	chr1_59075563	0	59075563	G	T
1	chr1_59076958	0	59076958	C	G
1	chr1_59138260	0	59138260	T	G
1	chr1_59141674	0	59141674	A	T
1	chr1_59145513	0	59145513	T	A
1	chr1_59164116	0	59164116	A	T
1	chr1_59173240	0	59173240	T	A
1	chr1_59181494	0	59181494	A	C
1	chr1_59226380	0	59226380	G	C
1	chr1_59256624	0	59256624	C	G
1	chr1_59262749	0	59262749	C	G
1	chr1_59265010	0	59265010	G	C
1	chr1_59285268	0	59285268	A	C
1	chr1_59298365	0	59298365	T	G
1	chr1_59320247	0	59320247	T	A
1	chr1_59341111	0	59341111	T	A
1	chr1_59383579	0	59383579	T	G
1	chr1_59413501	0	59413501	T	G
1	chr1_59422472	0	59422472	G	C
1	chr1_59423016	0	59423016	G	T
1	chr1_59435853	0	59435853	C	G
1	chr1_59447513	0	59447513	C	G
1	chr1_59452873	0	59452873	G	T
1	chr1_59460159	0	59460159	C	A
1	chr1_59471218	0	59471218	T	A
1	chr1_59473077	0	59473077	C	G
1	chr1_59494025	0	59494025	G	C
1	chr1_59512823	0	59512823	A	C
1	chr1_59538257	0	59538257	T	G
1	chr1_59553989	0	59553989	G	T
1	chr1_59559542	0	59559542	C	G
1	chr1_59560814	0	59560814	G	T
1	chr1_59568243	0	59568243	C	G
1	chr1_59568791	0	59568791	A	C
1	chr1_59569408	0	59569408	G	T
1	chr1_59569411	0	59569411	C	G
1	chr1_59574655	0	59574655	A	C
1	chr1_59575939	0	59575939	C	A
1	chr1_59600800	0	59600800	G	C
1	chr1_59609135	0	59609135	G	C
1	chr1_59638170	0	59638170	T	G
1	chr1_59644604	0	59644604	C	G
1	chr1_59665225	0	59665225	A	T
1	chr1_59666877	0	59666877	G	T
1	chr1_59701210	0	59701210	G	C
1	chr1_59707503	0	59707503	G	C
1	chr1_59747452	0	59747452	G	C
1	chr1_59771257	0	59771257	G	T
1	chr1_59782699	0	59782699	A	T
1	chr1_59798253	0	59798253	A	C
1	chr1_59804555	0	59804555	A	C
1	chr1_59804715	0	59804715	C	G
1	chr1_59868396	0	59868396	T	G
1	chr1_59875710	0	59875710	A	T
1	chr1_59887735	0	59887735	C	G
1	chr1_59904177	0	59904177	A	C
1	chr1_59906594	0	59906594	T	A
1	chr1_59914737	0	59914737	A	C
1	chr1_59929241	0	59929241	C	G
1	chr1_59951932	0	59951932	G	C
1	chr1_59961881	0	59961881	G	C
1	chr1_59963539	0	59963539	T	A
1	chr1_59970123	0	59970123	C	G
1	chr1_59978465	0	59978465	G	T
1	chr1_59988515	0	59988515	C	A
1	chr1_59993731	0	59993731	C	A
1	chr1_59997718	0	59997718	G	C
1	chr1_60023338	0	60023338	C	G
1	chr1_60055650	0	60055650	C	A
1	chr1_60058531	0	60058531	C	G
1	chr1_60067179	0	60067179	C	A
1	chr1_60103077	0	60103077	T	G
1	chr1_60103824	0	60103824	C	G
1	chr1_60109386	0	60109386	G	T
1	chr1_60129223	0	60129223	G	C
1	chr1_60129731	0	60129731	T	G
1	chr1_60149007	0	60149007	G	T
1	chr1_60161198	0	60161198	G	C
1	chr1_60195219	0	60195219	G	T
1	chr1_60196263	0	60196263	C	A
1	chr1_60205430	0	60205430	G	C
1	chr1_60206887	0	60206887	A	C
1	chr1_60207136	0	60207136	C	G
1	chr1_60229215	0	60229215	G	C
1	chr1_60240459	0	60240459	A	T
1	chr1_60262971	0	60262971	C	G
1	chr1_60272263	0	60272263	T	G
1	chr1_60283323	0	60283323	T	G
1	chr1_60316615	0	60316615	A	C
1	chr1_60335862	0	60335862	A	T
1	chr1_60338939	0	60338939	C	G
1	chr1_60340452	0	60340452	C	G
1	chr1_60377308	0	60377308	G	C
1	chr1_60380539	0	60380539	C	G
1	chr1_60406848	0	60406848	A	C
1	chr1_60412602	0	60412602	G	C
1	chr1_60416071	0	60416071	C	G
1	chr1_60458793	0	60458793	A	T
1	chr1_60462099	0	60462099	C	G
1	chr1_60510305	0	60510305	G	T
1	chr1_60533315	0	60533315	G	T
1	chr1_60568244	0	60568244	A	C
1	chr1_60599153	0	60599153	G	T
1	chr1_60617747	0	60617747	A	C
1	chr1_60624578	0	60624578	T	G
1	chr1_60629151	0	60629151	A	C
1	chr1_60631825	0	60631825	C	A
1	chr1_60631826	0	60631826	G	C
1	chr1_60643047	0	60643047	G	T
1	chr1_60669867	0	60669867	C	A
1	chr1_60695714	0	60695714	T	G
1	chr1_60698227	0	60698227	A	C
1	chr1_60717968	0	60717968	A	T
1	chr1_60742566	0	60742566	G	T
1	chr1_60750246	0	60750246	G	C
1	chr1_60762801	0	60762801	G	C
1	chr1_60825470	0	60825470	A	T
1	chr1_60833406	0	60833406	G	T
1	chr1_60847268	0	60847268	C	G
1	chr1_60871088	0	60871088	G	C
1	chr1_60916173	0	60916173	A	C
1	chr1_60926079	0	60926079	G	T
1	chr1_60927503	0	60927503	C	G
1	chr1_60929005	0	60929005	G	C
1	chr1_60959361	0	60959361	G	C
1	chr1_60990127	0	60990127	A	C
1	chr1_61042024	0	61042024	A	C
1	chr1_61044713	0	61044713	C	A
1	chr1_61045903	0	61045903	A	T
1	chr1_61060768	0	61060768	C	A
1	chr1_61080296	0	61080296	A	C
1	chr1_61081120	0	61081120	A	C
1	chr1_61095869	0	61095869	G	T
1	chr1_61103383	0	61103383	A	C
1	chr1_61115686	0	61115686	C	G
1	chr1_61144769	0	61144769	G	C
1	chr1_61178181	0	61178181	C	G
1	chr1_61187529	0	61187529	T	A
1	chr1_61195075	0	61195075	A	C
1	chr1_61207997	0	61207997	C	A
1	chr1_61223981	0	61223981	A	T
1	chr1_61270162	0	61270162	G	T
1	chr1_61322746	0	61322746	G	T
1	chr1_61350145	0	61350145	C	G
1	chr1_61368618	0	61368618	C	A
1	chr1_61407929	0	61407929	A	C
1	chr1_61418745	0	61418745	G	T
1	chr1_61437528	0	61437528	G	C
1	chr1_61473157	0	61473157	G	C
1	chr1_61493173	0	61493173	G	C
1	chr1_61493720	0	61493720	T	A
1	chr1_61501814	0	61501814	T	G
1	chr1_61519188	0	61519188	G	C
1	chr1_61520440	0	61520440	C	A
1	chr1_61520702	0	61520702	A	C
1	chr1_61535517	0	61535517	C	G
1	chr1_61543255	0	61543255	G	C
1	chr1_61571568	0	61571568	T	G
1	chr1_61597761	0	61597761	C	A
1	chr1_61650776	0	61650776	G	C
1	chr1_61658504	0	61658504	A	T
1	chr1_61699098	0	61699098	C	A
1	chr1_61723434	0	61723434	T	A
1	chr1_61741993	0	61741993	C	A
1	chr1_61768105	0	61768105	G	T
1	chr1_61826971	0	61826971	T	G
1	chr1_61837572	0	61837572	A	T
1	chr1_61839707	0	61839707	G	C
1	chr1_61918741	0	61918741	A	T
1	chr1_61937012	0	61937012	C	G
1	chr1_61940726	0	61940726	G	C
1	chr1_61956862	0	61956862	G	C
1	chr1_61966750	0	61966750	G	C
1	chr1_61972671	0	61972671	G	C
1	chr1_61991132	0	61991132	A	C
1	chr1_62003003	0	62003003	T	G
1	chr1_62060695	0	62060695	A	T
1	chr1_62066982	0	62066982	G	T
1	chr1_62070852	0	62070852	C	A
1	chr1_62112441	0	62112441	G	T
1	chr1_62142955	0	62142955	G	T
1	chr1_62170341	0	62170341	G	C
1	chr1_62241711	0	62241711	G	C
1	chr1_62325125	0	62325125	A	C
1	chr1_62343324	0	62343324	C	A
1	chr1_62387595	0	62387595	G	T
1	chr1_62392722	0	62392722	G	T
1	chr1_62434079	0	62434079	T	G
1	chr1_62454289	0	62454289	G	T
1	chr1_62485847	0	62485847	G	T
1	chr1_62513788	0	62513788	T	G
1	chr1_62518624	0	62518624	A	T
1	chr1_62521325	0	62521325	G	C
1	chr1_62558464	0	62558464	A	C
1	chr1_62568501	0	62568501	A	C
1	chr1_62573166	0	62573166	T	G
1	chr1_62580986	0	62580986	G	T
1	chr1_62598601	0	62598601	C	A
1	chr1_62602902	0	62602902	T	A
1	chr1_62640922	0	62640922	C	G
1	chr1_62651958	0	62651958	T	G
1	chr1_62671263	0	62671263	T	A
1	chr1_62671884	0	62671884	G	T
1	chr1_62672248	0	62672248	A	T
1	chr1_62695287	0	62695287	C	A
1	chr1_62709499	0	62709499	G	T
1	chr1_62714024	0	62714024	C	G
1	chr1_62714699	0	62714699	C	A
1	chr1_62716289	0	62716289	A	C
1	chr1_62718855	0	62718855	T	G
1	chr1_62723965	0	62723965	C	G
1	chr1_62724546	0	62724546	T	A
1	chr1_62726008	0	62726008	G	C
1	chr1_62729731	0	62729731	G	T
1	chr1_62729897	0	62729897	G	T
1	chr1_62734514	0	62734514	A	T
1	chr1_62749839	0	62749839	G	C
1	chr1_62761389	0	62761389	T	A
1	chr1_62786039	0	62786039	C	A
1	chr1_62786770	0	62786770	C	A
1	chr1_62796166	0	62796166	C	G
1	chr1_62798657	0	62798657	G	C
1	chr1_62803433	0	62803433	T	G
1	chr1_62819934	0	62819934	G	T
1	chr1_62826213	0	62826213	T	A
1	chr1_62915529	0	62915529	A	T
1	chr1_62956619	0	62956619	T	G
1	chr1_62962926	0	62962926	T	G
1	chr1_62966631	0	62966631	G	T
1	chr1_62973321	0	62973321	G	T
1	chr1_62980317	0	62980317	A	T
1	chr1_62990206	0	62990206	G	C
1	chr1_63008060	0	63008060	A	C
1	chr1_63030536	0	63030536	G	T
1	chr1_63032510	0	63032510	T	A
1	chr1_63062727	0	63062727	C	G
1	chr1_63091630	0	63091630	A	C
1	chr1_63108705	0	63108705	A	C
1	chr1_63121804	0	63121804	C	G
1	chr1_63129001	0	63129001	C	G
1	chr1_63130397	0	63130397	G	C
1	chr1_63141697	0	63141697	C	A
1	chr1_63190394	0	63190394	T	G
1	chr1_63205039	0	63205039	A	C
1	chr1_63210240	0	63210240	A	C
1	chr1_63238774	0	63238774	T	A
1	chr1_63260255	0	63260255	T	A
1	chr1_63262596	0	63262596	G	T
1	chr1_63295098	0	63295098	T	G
1	chr1_63304426	0	63304426	C	A
1	chr1_63316676	0	63316676	A	C
1	chr1_63318465	0	63318465	A	C
1	chr1_63318611	0	63318611	A	T
1	chr1_63326225	0	63326225	T	G
1	chr1_63329092	0	63329092	A	T
1	chr1_63339943	0	63339943	G	C
1	chr1_63347442	0	63347442	G	C
1	chr1_63362753	0	63362753	G	T
1	chr1_63384969	0	63384969	T	G
1	chr1_63389098	0	63389098	G	C
1	chr1_63394303	0	63394303	G	T
1	chr1_63409352	0	63409352	G	T
1	chr1_63423311	0	63423311	T	G
1	chr1_63436589	0	63436589	C	A
1	chr1_63440340	0	63440340	C	G
1	chr1_63461640	0	63461640	A	C
1	chr1_63461869	0	63461869	G	T
1	chr1_63469165	0	63469165	A	T
1	chr1_63483467	0	63483467	C	G
1	chr1_63485304	0	63485304	C	G
1	chr1_63532171	0	63532171	C	A
1	chr1_63543015	0	63543015	C	G
1	chr1_63559744	0	63559744	T	G
1	chr1_63565240	0	63565240	T	A
1	chr1_63609214	0	63609214	C	A
1	chr1_63612373	0	63612373	G	T
1	chr1_63627769	0	63627769	G	T
1	chr1_63635771	0	63635771	G	C
1	chr1_63654715	0	63654715	A	T
1	chr1_63670532	0	63670532	C	G
1	chr1_63672968	0	63672968	A	C
1	chr1_63676750	0	63676750	C	A
1	chr1_63678797	0	63678797	T	A
1	chr1_63687311	0	63687311	A	C
1	chr1_63702440	0	63702440	A	C
1	chr1_63760959	0	63760959	A	C
1	chr1_63770228	0	63770228	T	G
1	chr1_63797820	0	63797820	C	A
1	chr1_63812981	0	63812981	G	C
1	chr1_63815805	0	63815805	G	T
1	chr1_63821018	0	63821018	C	A
1	chr1_63856378	0	63856378	C	A
1	chr1_63866298	0	63866298	A	C
1	chr1_63866731	0	63866731	G	T
1	chr1_63891379	0	63891379	G	C
1	chr1_63902504	0	63902504	T	G
1	chr1_63927615	0	63927615	G	C
1	chr1_63943077	0	63943077	A	T
1	chr1_63960568	0	63960568	C	A
1	chr1_64006297	0	64006297	T	A
1	chr1_64006497	0	64006497	C	G
1	chr1_64034815	0	64034815	G	C
1	chr1_64061108	0	64061108	G	T
1	chr1_64112350	0	64112350	C	A
1	chr1_64125075	0	64125075	A	T
1	chr1_64172198	0	64172198	G	T
1	chr1_64181661	0	64181661	G	C
1	chr1_64186607	0	64186607	A	T
1	chr1_64214574	0	64214574	C	A
1	chr1_64253511	0	64253511	A	C
1	chr1_64270978	0	64270978	A	C
1	chr1_64281105	0	64281105	C	A
1	chr1_64288383	0	64288383	G	T
1	chr1_64301934	0	64301934	G	T
1	chr1_64305602	0	64305602	G	C
1	chr1_64306131	0	64306131	C	A
1	chr1_64316395	0	64316395	G	T
1	chr1_64321494	0	64321494	G	C
1	chr1_64331993	0	64331993	G	T
1	chr1_64333726	0	64333726	G	C
1	chr1_64360926	0	64360926	C	G
1	chr1_64373042	0	64373042	C	A
1	chr1_64440750	0	64440750	T	A
1	chr1_64444341	0	64444341	C	A
1	chr1_64448909	0	64448909	C	A
1	chr1_64460703	0	64460703	A	C
1	chr1_64464118	0	64464118	T	A
1	chr1_64477667	0	64477667	C	A
1	chr1_64487094	0	64487094	G	T
1	chr1_64489419	0	64489419	C	A
1	chr1_64509655	0	64509655	T	G
1	chr1_64518058	0	64518058	C	G
1	chr1_64544279	0	64544279	C	A
1	chr1_64552705	0	64552705	C	G
1	chr1_64567089	0	64567089	G	C
1	chr1_64576297	0	64576297	A	C
1	chr1_64585876	0	64585876	C	G
1	chr1_64599520	0	64599520	T	A
1	chr1_64616663	0	64616663	C	G
1	chr1_64617325	0	64617325	A	C
1	chr1_64663102	0	64663102	C	G
1	chr1_64668893	0	64668893	C	G
1	chr1_64672277	0	64672277	T	G
1	chr1_64689798	0	64689798	G	C
1	chr1_64691933	0	64691933	A	C
1	chr1_64694070	0	64694070	C	G
1	chr1_64696384	0	64696384	C	G
1	chr1_64697144	0	64697144	C	G
1	chr1_64712322	0	64712322	C	G
1	chr1_64713836	0	64713836	G	T
1	chr1_64716447	0	64716447	G	C
1	chr1_64717867	0	64717867	A	T
1	chr1_64727382	0	64727382	T	G
1	chr1_64732454	0	64732454	T	A
1	chr1_64735311	0	64735311	C	G
1	chr1_64748576	0	64748576	T	A
1	chr1_64758693	0	64758693	C	A
1	chr1_64764816	0	64764816	G	T
1	chr1_64768769	0	64768769	C	G
1	chr1_64774507	0	64774507	A	C
1	chr1_64776252	0	64776252	C	A
1	chr1_64787553	0	64787553	T	G
1	chr1_64789115	0	64789115	G	C
1	chr1_64793449	0	64793449	G	T
1	chr1_64798853	0	64798853	T	G
1	chr1_64813327	0	64813327	C	A
1	chr1_64823824	0	64823824	C	G
1	chr1_64861788	0	64861788	G	C
1	chr1_64870858	0	64870858	C	A
1	chr1_64903423	0	64903423	G	T
1	chr1_64911332	0	64911332	A	C
1	chr1_64912954	0	64912954	A	T
1	chr1_64921106	0	64921106	G	T
1	chr1_64927673	0	64927673	A	C
1	chr1_64935199	0	64935199	A	C
1	chr1_64953960	0	64953960	G	C
1	chr1_64992673	0	64992673	A	T
1	chr1_65001433	0	65001433	A	T
1	chr1_65048553	0	65048553	C	G
1	chr1_65052612	0	65052612	A	C
1	chr1_65053227	0	65053227	G	C
1	chr1_65069273	0	65069273	T	G
1	chr1_65099011	0	65099011	G	T
1	chr1_65102954	0	65102954	G	T
1	chr1_65115366	0	65115366	G	C
1	chr1_65115459	0	65115459	A	T
1	chr1_65129118	0	65129118	T	G
1	chr1_65129568	0	65129568	G	C
1	chr1_65140576	0	65140576	C	G
1	chr1_65140887	0	65140887	C	A
1	chr1_65173608	0	65173608	T	G
1	chr1_65181267	0	65181267	C	G
1	chr1_65191481	0	65191481	A	C
1	chr1_65227213	0	65227213	A	T
1	chr1_65229367	0	65229367	T	G
1	chr1_65274034	0	65274034	A	T
1	chr1_65333210	0	65333210	G	C
1	chr1_65347752	0	65347752	T	G
1	chr1_65362246	0	65362246	C	A
1	chr1_65370297	0	65370297	A	T
1	chr1_65392996	0	65392996	G	T
1	chr1_65393258	0	65393258	A	C
1	chr1_65415349	0	65415349	C	A
1	chr1_65424225	0	65424225	T	G
1	chr1_65426852	0	65426852	C	G
1	chr1_65472821	0	65472821	C	A
1	chr1_65478890	0	65478890	G	T
1	chr1_65484818	0	65484818	T	A
1	chr1_65490687	0	65490687	G	C
1	chr1_65495336	0	65495336	A	C
1	chr1_65497351	0	65497351	A	T
1	chr1_65503800	0	65503800	G	T
1	chr1_65528969	0	65528969	G	C
1	chr1_65570022	0	65570022	T	A
1	chr1_65573541	0	65573541	G	C
1	chr1_65581387	0	65581387	C	G
1	chr1_65582019	0	65582019	C	G
1	chr1_65612104	0	65612104	A	C
1	chr1_65687608	0	65687608	C	G
1	chr1_65688519	0	65688519	A	C
1	chr1_65689269	0	65689269	G	T
1	chr1_65706357	0	65706357	A	C
1	chr1_65716941	0	65716941	G	T
1	chr1_65755304	0	65755304	A	C
1	chr1_65764373	0	65764373	T	A
1	chr1_65787499	0	65787499	G	C
1	chr1_65798746	0	65798746	C	G
1	chr1_65802681	0	65802681	G	C
1	chr1_65831252	0	65831252	G	C
1	chr1_65864060	0	65864060	A	C
1	chr1_65870721	0	65870721	C	A
1	chr1_65894422	0	65894422	C	A
1	chr1_65927980	0	65927980	C	G
1	chr1_65960467	0	65960467	C	G
1	chr1_65967025	0	65967025	C	A
1	chr1_65979726	0	65979726	C	G
1	chr1_65991914	0	65991914	T	A
1	chr1_66026399	0	66026399	T	G
1	chr1_66029210	0	66029210	C	G
1	chr1_66057355	0	66057355	G	C
1	chr1_66073790	0	66073790	C	G
1	chr1_66079881	0	66079881	G	C
1	chr1_66099460	0	66099460	A	T
1	chr1_66102748	0	66102748	A	C
1	chr1_66117821	0	66117821	C	A
1	chr1_66127448	0	66127448	G	C
1	chr1_66133274	0	66133274	T	G
1	chr1_66140234	0	66140234	G	C
1	chr1_66170744	0	66170744	G	T
1	chr1_66174464	0	66174464	A	C
1	chr1_66178385	0	66178385	G	C
1	chr1_66180221	0	66180221	G	C
1	chr1_66180820	0	66180820	C	G
1	chr1_66190145	0	66190145	T	A
1	chr1_66196865	0	66196865	A	C
1	chr1_66214574	0	66214574	A	C
1	chr1_66236184	0	66236184	C	G
1	chr1_66254562	0	66254562	C	G
1	chr1_66282642	0	66282642	C	G
1	chr1_66291743	0	66291743	T	G
1	chr1_66294159	0	66294159	T	G
1	chr1_66296066	0	66296066	C	G
1	chr1_66298927	0	66298927	C	G
1	chr1_66312663	0	66312663	C	G
1	chr1_66323622	0	66323622	G	T
1	chr1_66335687	0	66335687	T	G
1	chr1_66339838	0	66339838	C	A
1	chr1_66386881	0	66386881	A	T
1	chr1_66389924	0	66389924	T	G
1	chr1_66399240	0	66399240	C	A
1	chr1_66421000	0	66421000	T	G
1	chr1_66424832	0	66424832	G	T
1	chr1_66437285	0	66437285	G	C
1	chr1_66443620	0	66443620	G	T
1	chr1_66443781	0	66443781	G	T
1	chr1_66443857	0	66443857	C	G
1	chr1_66459424	0	66459424	A	C
1	chr1_66462519	0	66462519	A	C
1	chr1_66470376	0	66470376	C	G
1	chr1_66480632	0	66480632	G	T
1	chr1_66482921	0	66482921	C	G
1	chr1_66483084	0	66483084	C	G
1	chr1_66503547	0	66503547	C	G
1	chr1_66513591	0	66513591	G	T
1	chr1_66513829	0	66513829	C	G
1	chr1_66532152	0	66532152	G	C
1	chr1_66602960	0	66602960	G	C
1	chr1_67189670	0	67189670	C	A
1	chr1_67216076	0	67216076	G	C
1	chr1_67237847	0	67237847	G	C
1	chr1_67253000	0	67253000	C	A
1	chr1_67260131	0	67260131	A	C
1	chr1_67269760	0	67269760	C	A
1	chr1_67292255	0	67292255	A	C
1	chr1_67306292	0	67306292	A	C
1	chr1_67336030	0	67336030	C	A
1	chr1_67351980	0	67351980	A	C
1	chr1_67359926	0	67359926	T	G
1	chr1_67368887	0	67368887	A	C
1	chr1_67376131	0	67376131	T	G
1	chr1_67439396	0	67439396	C	A
1	chr1_67478444	0	67478444	T	A
1	chr1_67493728	0	67493728	G	C
1	chr1_67509027	0	67509027	T	A
1	chr1_67539075	0	67539075	A	C
1	chr1_67551906	0	67551906	A	T
1	chr1_67552062	0	67552062	C	A
1	chr1_67559970	0	67559970	C	A
1	chr1_67582483	0	67582483	G	C
1	chr1_67587871	0	67587871	A	C
1	chr1_67588553	0	67588553	T	A
1	chr1_67595190	0	67595190	C	G
1	chr1_67630439	0	67630439	C	G
1	chr1_67636086	0	67636086	G	C
1	chr1_67653197	0	67653197	T	A
1	chr1_67661773	0	67661773	C	G
1	chr1_67674870	0	67674870	A	C
1	chr1_67674939	0	67674939	G	C
1	chr1_67676393	0	67676393	T	G
1	chr1_67696926	0	67696926	A	T
1	chr1_67724954	0	67724954	T	G
1	chr1_67728438	0	67728438	A	T
1	chr1_67733522	0	67733522	G	T
1	chr1_67740473	0	67740473	G	T
1	chr1_67748019	0	67748019	G	T
1	chr1_67752845	0	67752845	T	A
1	chr1_67755034	0	67755034	A	C
1	chr1_67768230	0	67768230	A	C
1	chr1_67773741	0	67773741	A	C
1	chr1_67776287	0	67776287	G	C
1	chr1_67794190	0	67794190	A	C
1	chr1_67811152	0	67811152	T	G
1	chr1_67870446	0	67870446	A	C
1	chr1_67891105	0	67891105	A	C
1	chr1_67910209	0	67910209	G	C
1	chr1_67946098	0	67946098	A	C
1	chr1_67946142	0	67946142	T	A
1	chr1_67963944	0	67963944	C	A
1	chr1_67964589	0	67964589	C	G
1	chr1_67984713	0	67984713	C	A
1	chr1_67988973	0	67988973	C	A
1	chr1_67989471	0	67989471	C	A
1	chr1_68008866	0	68008866	A	C
1	chr1_68046640	0	68046640	C	G
1	chr1_68069809	0	68069809	T	A
1	chr1_68110667	0	68110667	A	C
1	chr1_68132524	0	68132524	G	T
1	chr1_68137992	0	68137992	G	T
1	chr1_68171337	0	68171337	C	G
1	chr1_68182648	0	68182648	C	G
1	chr1_68198818	0	68198818	G	T
1	chr1_68214343	0	68214343	A	C
1	chr1_68254811	0	68254811	G	T
1	chr1_68255540	0	68255540	G	T
1	chr1_68287802	0	68287802	T	A
1	chr1_68288425	0	68288425	C	A
1	chr1_68303969	0	68303969	A	C
1	chr1_68314740	0	68314740	T	A
1	chr1_68319503	0	68319503	T	A
1	chr1_68323146	0	68323146	G	C
1	chr1_68343100	0	68343100	T	G
1	chr1_68375368	0	68375368	C	G
1	chr1_68376737	0	68376737	A	T
1	chr1_68398005	0	68398005	C	G
1	chr1_68415148	0	68415148	G	T
1	chr1_68422235	0	68422235	T	A
1	chr1_68440878	0	68440878	A	T
1	chr1_68441358	0	68441358	T	A
1	chr1_68455727	0	68455727	C	A
1	chr1_68465378	0	68465378	A	T
1	chr1_68490607	0	68490607	T	G
1	chr1_68493999	0	68493999	C	G
1	chr1_68501619	0	68501619	A	T
1	chr1_68509272	0	68509272	G	C
1	chr1_68518526	0	68518526	C	G
1	chr1_68543548	0	68543548	C	G
1	chr1_68564581	0	68564581	T	G
1	chr1_68588279	0	68588279	G	C
1	chr1_68599928	0	68599928	C	A
1	chr1_68602566	0	68602566	A	C
1	chr1_68607157	0	68607157	T	G
1	chr1_68613033	0	68613033	T	A
1	chr1_68631401	0	68631401	G	T
1	chr1_68647315	0	68647315	T	A
1	chr1_68652541	0	68652541	C	A
1	chr1_68684700	0	68684700	T	A
1	chr1_68687748	0	68687748	C	G
1	chr1_68688480	0	68688480	G	C
1	chr1_68713532	0	68713532	T	G
1	chr1_68719937	0	68719937	G	C
1	chr1_68721000	0	68721000	T	G
1	chr1_68783788	0	68783788	C	A
1	chr1_68800722	0	68800722	T	G
1	chr1_68809546	0	68809546	C	A
1	chr1_68822835	0	68822835	G	C
1	chr1_68860458	0	68860458	C	A
1	chr1_68862804	0	68862804	G	T
1	chr1_68872045	0	68872045	A	T
1	chr1_68873170	0	68873170	T	G
1	chr1_68917972	0	68917972	A	T
1	chr1_68934793	0	68934793	G	T
1	chr1_68947742	0	68947742	C	G
1	chr1_68953571	0	68953571	C	G
1	chr1_68959256	0	68959256	T	A
1	chr1_68959877	0	68959877	A	T
1	chr1_68968735	0	68968735	A	C
1	chr1_68968830	0	68968830	G	C
1	chr1_68969925	0	68969925	A	C
1	chr1_69003142	0	69003142	C	A
1	chr1_69004948	0	69004948	G	C
1	chr1_69013254	0	69013254	G	T
1	chr1_69020456	0	69020456	A	T
1	chr1_69036848	0	69036848	C	G
1	chr1_69045069	0	69045069	T	A
1	chr1_69073709	0	69073709	T	G
1	chr1_69083909	0	69083909	C	G
1	chr1_69110570	0	69110570	A	C
1	chr1_69116087	0	69116087	A	C
1	chr1_69197487	0	69197487	C	A
1	chr1_69225123	0	69225123	A	C
1	chr1_69234976	0	69234976	T	A
1	chr1_69238196	0	69238196	C	G
1	chr1_69290318	0	69290318	C	A
1	chr1_69293907	0	69293907	T	G
1	chr1_69328260	0	69328260	G	C
1	chr1_69338618	0	69338618	T	G
1	chr1_69361020	0	69361020	C	A
1	chr1_69362108	0	69362108	G	C
1	chr1_69376795	0	69376795	A	C
1	chr1_69386096	0	69386096	C	G
1	chr1_69386426	0	69386426	G	C
1	chr1_69389105	0	69389105	G	C
1	chr1_69396930	0	69396930	T	G
1	chr1_69401583	0	69401583	T	G
1	chr1_69460013	0	69460013	A	C
1	chr1_69465641	0	69465641	A	T
1	chr1_69467604	0	69467604	A	T
1	chr1_69470287	0	69470287	G	C
1	chr1_69485935	0	69485935	C	A
1	chr1_69496712	0	69496712	G	C
1	chr1_69537263	0	69537263	C	G
1	chr1_69538580	0	69538580	C	A
1	chr1_69543491	0	69543491	A	T
1	chr1_69645725	0	69645725	G	T
1	chr1_69675767	0	69675767	C	G
1	chr1_69688525	0	69688525	T	G
1	chr1_69696796	0	69696796	A	C
1	chr1_69717574	0	69717574	A	T
1	chr1_69737658	0	69737658	T	G
1	chr1_69738811	0	69738811	A	T
1	chr1_69750222	0	69750222	G	T
1	chr1_69754098	0	69754098	T	G
1	chr1_69796871	0	69796871	A	C
1	chr1_69887678	0	69887678	T	A
1	chr1_69890110	0	69890110	A	C
1	chr1_69899023	0	69899023	A	T
1	chr1_69904414	0	69904414	G	T
1	chr1_69926174	0	69926174	G	T
1	chr1_69951181	0	69951181	T	G
1	chr1_69954331	0	69954331	G	T
1	chr1_69966260	0	69966260	G	T
1	chr1_69967362	0	69967362	T	A
1	chr1_69979794	0	69979794	T	A
1	chr1_70009497	0	70009497	T	G
1	chr1_70015970	0	70015970	G	T
1	chr1_70031683	0	70031683	C	G
1	chr1_70057392	0	70057392	T	G
1	chr1_70068864	0	70068864	C	A
1	chr1_70081469	0	70081469	A	T
1	chr1_70082500	0	70082500	A	T
1	chr1_70082636	0	70082636	C	A
1	chr1_70082702	0	70082702	C	G
1	chr1_70090303	0	70090303	C	G
1	chr1_70095097	0	70095097	T	G
1	chr1_70098868	0	70098868	T	A
1	chr1_70107131	0	70107131	G	C
1	chr1_70115028	0	70115028	T	A
1	chr1_70134558	0	70134558	C	G
1	chr1_70147706	0	70147706	T	A
1	chr1_70152241	0	70152241	A	C
1	chr1_70152567	0	70152567	T	G
1	chr1_70170374	0	70170374	T	G
1	chr1_70193201	0	70193201	T	G
1	chr1_70214954	0	70214954	A	C
1	chr1_70229288	0	70229288	A	C
1	chr1_70230776	0	70230776	T	A
1	chr1_70263249	0	70263249	C	G
1	chr1_70263757	0	70263757	T	G
1	chr1_70265845	0	70265845	G	T
1	chr1_70270971	0	70270971	A	T
1	chr1_70327704	0	70327704	C	A
1	chr1_70371451	0	70371451	A	C
1	chr1_70381504	0	70381504	C	A
1	chr1_70430967	0	70430967	G	C
1	chr1_70435780	0	70435780	A	T
1	chr1_70444307	0	70444307	G	T
1	chr1_70475906	0	70475906	G	C
1	chr1_70554004	0	70554004	C	G
1	chr1_70565716	0	70565716	C	A
1	chr1_70601818	0	70601818	T	G
1	chr1_70626537	0	70626537	G	C
1	chr1_70637920	0	70637920	A	T
1	chr1_70662411	0	70662411	G	C
1	chr1_70700545	0	70700545	A	C
1	chr1_70706609	0	70706609	C	G
1	chr1_70707124	0	70707124	A	C
1	chr1_70719281	0	70719281	C	A
1	chr1_70734805	0	70734805	G	T
1	chr1_70757240	0	70757240	A	T
1	chr1_70768570	0	70768570	A	T
1	chr1_70801384	0	70801384	G	C
1	chr1_70816974	0	70816974	A	C
1	chr1_70824919	0	70824919	A	T
1	chr1_70868141	0	70868141	A	C
1	chr1_70882385	0	70882385	C	A
1	chr1_70883329	0	70883329	C	A
1	chr1_70891414	0	70891414	A	C
1	chr1_70898346	0	70898346	C	G
1	chr1_70923775	0	70923775	C	G
1	chr1_70937853	0	70937853	A	T
1	chr1_70941303	0	70941303	G	C
1	chr1_70941919	0	70941919	T	G
1	chr1_70965753	0	70965753	G	T
1	chr1_70976018	0	70976018	T	G
1	chr1_70984760	0	70984760	T	G
1	chr1_71008600	0	71008600	A	C
1	chr1_71012731	0	71012731	G	T
1	chr1_71016955	0	71016955	A	C
1	chr1_71063780	0	71063780	G	C
1	chr1_71065794	0	71065794	G	C
1	chr1_71091636	0	71091636	G	C
1	chr1_71093831	0	71093831	G	C
1	chr1_71096755	0	71096755	C	A
1	chr1_71098537	0	71098537	A	C
1	chr1_71120642	0	71120642	G	C
1	chr1_71133615	0	71133615	T	G
1	chr1_71133644	0	71133644	C	G
1	chr1_71136681	0	71136681	C	A
1	chr1_71158306	0	71158306	T	G
1	chr1_71162390	0	71162390	G	T
1	chr1_71162845	0	71162845	T	G
1	chr1_71170413	0	71170413	A	T
1	chr1_71197494	0	71197494	C	G
1	chr1_71213069	0	71213069	C	G
1	chr1_71219168	0	71219168	C	A
1	chr1_71223025	0	71223025	C	G
1	chr1_71237816	0	71237816	A	C
1	chr1_71239279	0	71239279	T	A
1	chr1_71261679	0	71261679	C	G
1	chr1_71280896	0	71280896	G	C
1	chr1_71360421	0	71360421	C	G
1	chr1_71438285	0	71438285	A	C
1	chr1_71438304	0	71438304	C	G
1	chr1_71462845	0	71462845	T	G
1	chr1_71477699	0	71477699	A	C
1	chr1_71484003	0	71484003	C	G
1	chr1_71492489	0	71492489	G	T
1	chr1_71506789	0	71506789	G	C
1	chr1_71522850	0	71522850	T	A
1	chr1_71543654	0	71543654	C	A
1	chr1_71547739	0	71547739	C	G
1	chr1_71556400	0	71556400	T	A
1	chr1_71559362	0	71559362	C	A
1	chr1_71581109	0	71581109	T	G
1	chr1_71583482	0	71583482	C	G
1	chr1_71589830	0	71589830	C	A
1	chr1_71598272	0	71598272	A	T
1	chr1_71608202	0	71608202	C	G
1	chr1_71613116	0	71613116	G	T
1	chr1_71633097	0	71633097	G	C
1	chr1_71649290	0	71649290	T	A
1	chr1_71719033	0	71719033	A	C
1	chr1_71719399	0	71719399	T	G
1	chr1_71723719	0	71723719	G	T
1	chr1_71733219	0	71733219	G	C
1	chr1_71738428	0	71738428	T	G
1	chr1_71751431	0	71751431	T	A
1	chr1_71751858	0	71751858	T	G
1	chr1_71761441	0	71761441	T	A
1	chr1_71796615	0	71796615	G	C
1	chr1_71802760	0	71802760	T	G
1	chr1_71803826	0	71803826	C	A
1	chr1_71805198	0	71805198	G	T
1	chr1_71816097	0	71816097	C	A
1	chr1_71830785	0	71830785	A	C
1	chr1_71834481	0	71834481	G	T
1	chr1_71841061	0	71841061	C	G
1	chr1_71860461	0	71860461	T	G
1	chr1_71871439	0	71871439	A	C
1	chr1_71872743	0	71872743	T	A
1	chr1_71874185	0	71874185	C	G
1	chr1_71912683	0	71912683	C	A
1	chr1_71927215	0	71927215	T	A
1	chr1_71932536	0	71932536	A	T
1	chr1_71942890	0	71942890	G	T
1	chr1_71943601	0	71943601	A	C
1	chr1_71966294	0	71966294	A	T
1	chr1_71991251	0	71991251	C	G
1	chr1_72004952	0	72004952	T	A
1	chr1_72025505	0	72025505	T	A
1	chr1_72033502	0	72033502	A	T
1	chr1_72036193	0	72036193	C	G
1	chr1_72045904	0	72045904	C	A
1	chr1_72052081	0	72052081	C	A
1	chr1_72062572	0	72062572	C	G
1	chr1_72071505	0	72071505	T	G
1	chr1_72092681	0	72092681	G	C
1	chr1_72114834	0	72114834	G	C
1	chr1_72153318	0	72153318	G	T
1	chr1_72173206	0	72173206	A	T
1	chr1_72181284	0	72181284	C	G
1	chr1_72187724	0	72187724	G	T
1	chr1_72188985	0	72188985	G	T
1	chr1_72206374	0	72206374	G	T
1	chr1_72211872	0	72211872	C	A
1	chr1_72215942	0	72215942	C	A
1	chr1_72222445	0	72222445	G	C
1	chr1_72255243	0	72255243	C	G
1	chr1_72258007	0	72258007	G	C
1	chr1_72258962	0	72258962	C	A
1	chr1_72268744	0	72268744	C	G
1	chr1_72276251	0	72276251	T	A
1	chr1_72283580	0	72283580	A	C
1	chr1_72301539	0	72301539	G	T
1	chr1_72317466	0	72317466	G	C
1	chr1_72323049	0	72323049	G	C
1	chr1_72388007	0	72388007	T	A
1	chr1_72397111	0	72397111	C	G
1	chr1_72397889	0	72397889	T	A
1	chr1_72416753	0	72416753	T	G
1	chr1_72430722	0	72430722	G	T
1	chr1_72473142	0	72473142	T	G
1	chr1_72499720	0	72499720	A	T
1	chr1_72532447	0	72532447	T	G
1	chr1_72537562	0	72537562	G	C
1	chr1_72542100	0	72542100	C	G
1	chr1_72550006	0	72550006	A	C
1	chr1_72560574	0	72560574	A	C
1	chr1_72560627	0	72560627	T	A
1	chr1_72572209	0	72572209	G	C
1	chr1_72578263	0	72578263	T	G
1	chr1_72578987	0	72578987	T	G
1	chr1_72580590	0	72580590	G	T
1	chr1_72581123	0	72581123	G	C
1	chr1_72583625	0	72583625	C	G
1	chr1_72609277	0	72609277	A	C
1	chr1_72625416	0	72625416	T	G
1	chr1_72639076	0	72639076	C	A
1	chr1_72647632	0	72647632	T	A
1	chr1_72661829	0	72661829	C	A
1	chr1_72684041	0	72684041	C	G
1	chr1_72688568	0	72688568	A	C
1	chr1_72696524	0	72696524	A	C
1	chr1_72705750	0	72705750	A	T
1	chr1_72711543	0	72711543	T	G
1	chr1_72714496	0	72714496	A	T
1	chr1_72730156	0	72730156	A	C
1	chr1_72731461	0	72731461	C	A
1	chr1_72732968	0	72732968	A	C
1	chr1_72735169	0	72735169	A	C
1	chr1_72765666	0	72765666	T	A
1	chr1_72815986	0	72815986	G	T
1	chr1_72833112	0	72833112	C	A
1	chr1_72838575	0	72838575	A	C
1	chr1_72839833	0	72839833	C	G
1	chr1_72843605	0	72843605	A	C
1	chr1_72853524	0	72853524	G	T
1	chr1_72909501	0	72909501	G	T
1	chr1_72938940	0	72938940	A	T
1	chr1_72948507	0	72948507	T	G
1	chr1_72950736	0	72950736	C	A
1	chr1_73000798	0	73000798	A	T
1	chr1_73003817	0	73003817	C	A
1	chr1_73011717	0	73011717	C	A
1	chr1_73023748	0	73023748	G	C
1	chr1_73033891	0	73033891	G	T
1	chr1_73038232	0	73038232	A	T
1	chr1_73077125	0	73077125	G	C
1	chr1_73105489	0	73105489	C	G
1	chr1_73137821	0	73137821	C	A
1	chr1_73139397	0	73139397	C	G
1	chr1_73152155	0	73152155	A	T
1	chr1_73152278	0	73152278	C	A
1	chr1_73156809	0	73156809	G	C
1	chr1_73162240	0	73162240	T	G
1	chr1_73172705	0	73172705	T	G
1	chr1_73174071	0	73174071	G	C
1	chr1_73176076	0	73176076	C	A
1	chr1_73204203	0	73204203	A	T
1	chr1_73211047	0	73211047	G	C
1	chr1_73212794	0	73212794	A	C
1	chr1_73214290	0	73214290	A	T
1	chr1_73214431	0	73214431	G	T
1	chr1_73215082	0	73215082	T	G
1	chr1_73219656	0	73219656	G	C
1	chr1_73244054	0	73244054	A	T
1	chr1_73267832	0	73267832	A	C
1	chr1_73307038	0	73307038	C	A
1	chr1_73361854	0	73361854	C	A
1	chr1_73376452	0	73376452	T	G
1	chr1_73377407	0	73377407	T	A
1	chr1_73400122	0	73400122	C	G
1	chr1_73433136	0	73433136	A	C
1	chr1_73441838	0	73441838	G	C
1	chr1_73450380	0	73450380	T	G
1	chr1_73471782	0	73471782	G	T
1	chr1_73471817	0	73471817	A	T
1	chr1_73484709	0	73484709	C	A
1	chr1_73486847	0	73486847	G	T
1	chr1_73488642	0	73488642	T	G
1	chr1_73488991	0	73488991	T	G
1	chr1_73490327	0	73490327	T	G
1	chr1_73503386	0	73503386	G	C
1	chr1_73510146	0	73510146	C	A
1	chr1_73539078	0	73539078	T	A
1	chr1_73544452	0	73544452	A	C
1	chr1_73567671	0	73567671	A	C
1	chr1_73585576	0	73585576	G	C
1	chr1_73608071	0	73608071	A	C
1	chr1_73610454	0	73610454	T	G
1	chr1_73614585	0	73614585	A	C
1	chr1_73622147	0	73622147	C	A
1	chr1_73626941	0	73626941	T	A
1	chr1_73630849	0	73630849	G	C
1	chr1_73698262	0	73698262	G	C
1	chr1_73714151	0	73714151	A	C
1	chr1_73722923	0	73722923	T	G
1	chr1_73773213	0	73773213	C	G
1	chr1_73798878	0	73798878	A	T
1	chr1_73805343	0	73805343	C	G
1	chr1_73807988	0	73807988	A	C
1	chr1_73863396	0	73863396	C	A
1	chr1_73866783	0	73866783	C	A
1	chr1_73930434	0	73930434	C	G
1	chr1_73936039	0	73936039	T	G
1	chr1_73951560	0	73951560	A	C
1	chr1_73953803	0	73953803	C	A
1	chr1_74146810	0	74146810	A	C
1	chr1_74166215	0	74166215	A	T
1	chr1_74175394	0	74175394	C	A
1	chr1_74180322	0	74180322	A	T
1	chr1_74180806	0	74180806	C	G
1	chr1_74182305	0	74182305	C	G
1	chr1_74204043	0	74204043	C	A
1	chr1_74210736	0	74210736	C	G
1	chr1_74235834	0	74235834	G	C
1	chr1_74244243	0	74244243	A	T
1	chr1_74276678	0	74276678	C	G
1	chr1_74288537	0	74288537	T	G
1	chr1_74292229	0	74292229	C	G
1	chr1_74315373	0	74315373	C	A
1	chr1_74341962	0	74341962	T	A
1	chr1_74343350	0	74343350	G	T
1	chr1_74354462	0	74354462	C	A
1	chr1_74356294	0	74356294	G	C
1	chr1_74378248	0	74378248	C	A
1	chr1_74380898	0	74380898	G	T
1	chr1_74385636	0	74385636	G	C
1	chr1_74400644	0	74400644	C	G
1	chr1_74409908	0	74409908	T	A
1	chr1_74444870	0	74444870	C	A
1	chr1_74457803	0	74457803	C	G
1	chr1_74487272	0	74487272	G	T
1	chr1_74488774	0	74488774	T	G
1	chr1_74492800	0	74492800	T	A
1	chr1_74497085	0	74497085	C	G
1	chr1_74505884	0	74505884	G	C
1	chr1_74507643	0	74507643	A	C
1	chr1_74523608	0	74523608	G	C
1	chr1_74524293	0	74524293	G	T
1	chr1_74527691	0	74527691	A	C
1	chr1_74545369	0	74545369	T	G
1	chr1_74550330	0	74550330	A	T
1	chr1_74560428	0	74560428	G	T
1	chr1_74567007	0	74567007	C	A
1	chr1_74580094	0	74580094	G	C
1	chr1_74583702	0	74583702	T	A
1	chr1_74602619	0	74602619	A	T
1	chr1_74604733	0	74604733	A	C
1	chr1_74629364	0	74629364	C	A
1	chr1_74635388	0	74635388	T	G
1	chr1_74640949	0	74640949	G	C
1	chr1_74644287	0	74644287	C	G
1	chr1_74659315	0	74659315	A	T
1	chr1_74663735	0	74663735	G	C
1	chr1_74680459	0	74680459	G	T
1	chr1_74726801	0	74726801	C	A
1	chr1_74734453	0	74734453	T	G
1	chr1_74740852	0	74740852	C	A
1	chr1_74746425	0	74746425	C	A
1	chr1_74751927	0	74751927	C	A
1	chr1_74784073	0	74784073	T	A
1	chr1_74793456	0	74793456	A	T
1	chr1_74794218	0	74794218	C	G
1	chr1_74838438	0	74838438	T	G
1	chr1_74841219	0	74841219	G	C
1	chr1_74848777	0	74848777	A	T
1	chr1_74848821	0	74848821	T	G
1	chr1_74876652	0	74876652	G	T
1	chr1_74918994	0	74918994	A	T
1	chr1_74932380	0	74932380	C	G
1	chr1_74943065	0	74943065	A	T
1	chr1_74945939	0	74945939	T	G
1	chr1_74951670	0	74951670	G	T
1	chr1_74953812	0	74953812	T	G
1	chr1_74964335	0	74964335	C	G
1	chr1_74980956	0	74980956	C	G
1	chr1_75033242	0	75033242	G	C
1	chr1_75051251	0	75051251	C	A
1	chr1_75069870	0	75069870	T	A
1	chr1_75071781	0	75071781	A	C
1	chr1_75096276	0	75096276	C	G
1	chr1_75107904	0	75107904	C	G
1	chr1_75108531	0	75108531	C	G
1	chr1_75154387	0	75154387	G	T
1	chr1_75180173	0	75180173	G	C
1	chr1_75181747	0	75181747	A	T
1	chr1_75201215	0	75201215	C	G
1	chr1_75220335	0	75220335	C	A
1	chr1_75224340	0	75224340	G	C
1	chr1_75251804	0	75251804	G	C
1	chr1_75288394	0	75288394	C	G
1	chr1_75289460	0	75289460	T	G
1	chr1_75317956	0	75317956	G	T
1	chr1_75342967	0	75342967	T	G
1	chr1_75345414	0	75345414	C	A
1	chr1_75348767	0	75348767	C	G
1	chr1_75352030	0	75352030	T	G
1	chr1_75360243	0	75360243	G	C
1	chr1_75374669	0	75374669	C	G
1	chr1_75396471	0	75396471	T	G
1	chr1_75423945	0	75423945	A	C
1	chr1_75425367	0	75425367	C	A
1	chr1_75428309	0	75428309	C	G
1	chr1_75442256	0	75442256	T	A
1	chr1_75456067	0	75456067	C	A
1	chr1_75456511	0	75456511	A	C
1	chr1_75470692	0	75470692	A	T
1	chr1_75471323	0	75471323	C	G
1	chr1_75497179	0	75497179	A	T
1	chr1_75510629	0	75510629	C	G
1	chr1_75521715	0	75521715	G	T
1	chr1_75545498	0	75545498	G	C
1	chr1_75554886	0	75554886	C	A
1	chr1_75663757	0	75663757	T	A
1	chr1_75664772	0	75664772	C	G
1	chr1_75735379	0	75735379	C	G
1	chr1_75816562	0	75816562	C	G
1	chr1_75828065	0	75828065	G	T
1	chr1_75830948	0	75830948	C	G
1	chr1_75832032	0	75832032	G	C
1	chr1_75835794	0	75835794	C	G
1	chr1_75842977	0	75842977	A	C
1	chr1_75842991	0	75842991	A	C
1	chr1_75846503	0	75846503	A	C
1	chr1_75860699	0	75860699	C	G
1	chr1_75882924	0	75882924	G	T
1	chr1_75896054	0	75896054	A	T
1	chr1_75897504	0	75897504	T	A
1	chr1_75930400	0	75930400	A	T
1	chr1_75947471	0	75947471	G	C
1	chr1_75992695	0	75992695	T	A
1	chr1_75996195	0	75996195	C	G
1	chr1_76026775	0	76026775	G	C
1	chr1_76036981	0	76036981	C	A
1	chr1_76057105	0	76057105	C	G
1	chr1_76103990	0	76103990	C	A
1	chr1_76117833	0	76117833	T	G
1	chr1_76156656	0	76156656	C	A
1	chr1_76171454	0	76171454	T	A
1	chr1_76176839	0	76176839	C	G
1	chr1_76194322	0	76194322	G	T
1	chr1_76218596	0	76218596	C	G
1	chr1_76223106	0	76223106	T	G
1	chr1_76225633	0	76225633	T	A
1	chr1_76228129	0	76228129	G	T
1	chr1_76229014	0	76229014	G	C
1	chr1_76239323	0	76239323	C	A
1	chr1_76249729	0	76249729	C	A
1	chr1_76272688	0	76272688	T	G
1	chr1_76293195	0	76293195	T	G
1	chr1_76304707	0	76304707	C	G
1	chr1_76311043	0	76311043	C	G
1	chr1_76311389	0	76311389	G	C
1	chr1_76344874	0	76344874	T	G
1	chr1_76349055	0	76349055	G	C
1	chr1_76349937	0	76349937	C	A
1	chr1_76358989	0	76358989	A	C
1	chr1_76365486	0	76365486	A	C
1	chr1_76369413	0	76369413	T	A
1	chr1_76414075	0	76414075	G	C
1	chr1_76428059	0	76428059	C	A
1	chr1_76429019	0	76429019	C	G
1	chr1_76433133	0	76433133	G	C
1	chr1_76442271	0	76442271	C	A
1	chr1_76450155	0	76450155	T	G
1	chr1_76466409	0	76466409	C	A
1	chr1_76470582	0	76470582	C	A
1	chr1_76472003	0	76472003	C	G
1	chr1_76496277	0	76496277	G	C
1	chr1_76535204	0	76535204	T	G
1	chr1_76538679	0	76538679	T	G
1	chr1_76543822	0	76543822	A	C
1	chr1_76544634	0	76544634	C	A
1	chr1_76545851	0	76545851	A	T
1	chr1_76549702	0	76549702	G	T
1	chr1_76551739	0	76551739	A	C
1	chr1_76558798	0	76558798	T	G
1	chr1_76563071	0	76563071	T	G
1	chr1_76577992	0	76577992	C	A
1	chr1_76581004	0	76581004	G	C
1	chr1_76603625	0	76603625	C	G
1	chr1_76616566	0	76616566	C	G
1	chr1_76620892	0	76620892	T	G
1	chr1_76656433	0	76656433	G	C
1	chr1_76684059	0	76684059	G	C
1	chr1_76695183	0	76695183	A	C
1	chr1_76727133	0	76727133	G	C
1	chr1_76743969	0	76743969	A	T
1	chr1_76777014	0	76777014	A	C
1	chr1_76779844	0	76779844	G	T
1	chr1_76795291	0	76795291	T	G
1	chr1_76835137	0	76835137	A	C
1	chr1_76851058	0	76851058	T	A
1	chr1_76868230	0	76868230	G	T
1	chr1_76897474	0	76897474	C	A
1	chr1_76920714	0	76920714	C	A
1	chr1_76940478	0	76940478	T	G
1	chr1_76944120	0	76944120	A	T
1	chr1_76948026	0	76948026	T	A
1	chr1_76954371	0	76954371	C	A
1	chr1_76972062	0	76972062	C	G
1	chr1_76980630	0	76980630	G	C
1	chr1_76981166	0	76981166	G	T
1	chr1_76981413	0	76981413	G	T
1	chr1_77008280	0	77008280	A	C
1	chr1_77025153	0	77025153	C	G
1	chr1_77057139	0	77057139	G	C
1	chr1_77066011	0	77066011	A	C
1	chr1_77071356	0	77071356	C	G
1	chr1_77074002	0	77074002	T	G
1	chr1_77078177	0	77078177	T	G
1	chr1_77124297	0	77124297	C	G
1	chr1_77126175	0	77126175	C	G
1	chr1_77130847	0	77130847	A	C
1	chr1_77154306	0	77154306	C	G
1	chr1_77200290	0	77200290	G	C
1	chr1_77205833	0	77205833	C	G
1	chr1_77214484	0	77214484	C	G
1	chr1_77219944	0	77219944	T	G
1	chr1_77222200	0	77222200	A	T
1	chr1_77224869	0	77224869	T	G
1	chr1_77233400	0	77233400	G	T
1	chr1_77249083	0	77249083	C	G
1	chr1_77260765	0	77260765	C	G
1	chr1_77266014	0	77266014	G	C
1	chr1_77291650	0	77291650	G	C
1	chr1_77313264	0	77313264	A	C
1	chr1_77321832	0	77321832	C	G
1	chr1_77337038	0	77337038	G	T
1	chr1_77343716	0	77343716	C	G
1	chr1_77349325	0	77349325	C	A
1	chr1_77396466	0	77396466	T	A
1	chr1_77428469	0	77428469	A	C
1	chr1_77454742	0	77454742	C	A
1	chr1_77481360	0	77481360	G	C
1	chr1_77505668	0	77505668	G	C
1	chr1_77510665	0	77510665	G	C
1	chr1_77514764	0	77514764	T	G
1	chr1_77528648	0	77528648	T	G
1	chr1_77541931	0	77541931	A	C
1	chr1_77555222	0	77555222	A	T
1	chr1_77555579	0	77555579	C	G
1	chr1_77583222	0	77583222	A	T
1	chr1_77596868	0	77596868	A	C
1	chr1_77636773	0	77636773	G	C
1	chr1_77641779	0	77641779	A	C
1	chr1_77666195	0	77666195	T	G
1	chr1_77675117	0	77675117	G	C
1	chr1_77681425	0	77681425	T	A
1	chr1_77682200	0	77682200	A	T
1	chr1_77695195	0	77695195	A	C
1	chr1_77701963	0	77701963	T	G
1	chr1_77716705	0	77716705	A	T
1	chr1_77731872	0	77731872	C	A
1	chr1_77740981	0	77740981	A	C
1	chr1_77743074	0	77743074	T	A
1	chr1_77758503	0	77758503	A	C
1	chr1_77790531	0	77790531	G	T
1	chr1_77805288	0	77805288	C	A
1	chr1_77810617	0	77810617	T	G
1	chr1_77816945	0	77816945	T	A
1	chr1_77823580	0	77823580	C	G
1	chr1_77824724	0	77824724	A	C
1	chr1_77849280	0	77849280	G	T
1	chr1_77860745	0	77860745	G	T
1	chr1_77872217	0	77872217	C	G
1	chr1_77886618	0	77886618	C	G
1	chr1_77890630	0	77890630	A	C
1	chr1_77892758	0	77892758	C	A
1	chr1_77898116	0	77898116	T	G
1	chr1_77900988	0	77900988	T	G
1	chr1_77947808	0	77947808	C	A
1	chr1_77950247	0	77950247	T	G
1	chr1_77960936	0	77960936	G	C
1	chr1_77989729	0	77989729	G	T
1	chr1_77999142	0	77999142	C	G
1	chr1_78007040	0	78007040	T	G
1	chr1_78008337	0	78008337	A	C
1	chr1_78013347	0	78013347	C	G
1	chr1_78030189	0	78030189	G	T
1	chr1_78042796	0	78042796	T	G
1	chr1_78055446	0	78055446	T	G
1	chr1_78084612	0	78084612	G	C
1	chr1_78084682	0	78084682	T	G
1	chr1_78101271	0	78101271	T	G
1	chr1_78130222	0	78130222	A	C
1	chr1_78137484	0	78137484	C	A
1	chr1_78138395	0	78138395	T	G
1	chr1_78176575	0	78176575	G	C
1	chr1_78182517	0	78182517	C	G
1	chr1_78188592	0	78188592	T	G
1	chr1_78189287	0	78189287	A	C
1	chr1_78202304	0	78202304	A	T
1	chr1_78217234	0	78217234	A	C
1	chr1_78218595	0	78218595	T	G
1	chr1_78282815	0	78282815	G	T
1	chr1_78283055	0	78283055	C	A
1	chr1_78316473	0	78316473	A	T
1	chr1_78322264	0	78322264	A	T
1	chr1_78326427	0	78326427	T	A
1	chr1_78333268	0	78333268	A	C
1	chr1_78354057	0	78354057	T	A
1	chr1_78356165	0	78356165	T	A
1	chr1_78361967	0	78361967	A	C
1	chr1_78372597	0	78372597	G	T
1	chr1_78397104	0	78397104	A	C
1	chr1_78402856	0	78402856	T	A
1	chr1_78408632	0	78408632	C	A
1	chr1_78419543	0	78419543	T	A
1	chr1_78464566	0	78464566	C	G
1	chr1_78480572	0	78480572	T	G
1	chr1_78486112	0	78486112	T	A
1	chr1_78491504	0	78491504	C	A
1	chr1_78500043	0	78500043	T	G
1	chr1_78513108	0	78513108	G	T
1	chr1_78518387	0	78518387	A	T
1	chr1_78534826	0	78534826	T	G
1	chr1_78541752	0	78541752	C	A
1	chr1_78557875	0	78557875	T	A
1	chr1_78611564	0	78611564	C	G
1	chr1_78612820	0	78612820	A	T
1	chr1_78618044	0	78618044	A	C
1	chr1_78622532	0	78622532	T	A
1	chr1_78633988	0	78633988	G	T
1	chr1_78643750	0	78643750	T	G
1	chr1_78666247	0	78666247	T	G
1	chr1_78673041	0	78673041	C	A
1	chr1_78680462	0	78680462	T	G
1	chr1_78681940	0	78681940	G	C
1	chr1_78698827	0	78698827	T	A
1	chr1_78725129	0	78725129	A	C
1	chr1_78734425	0	78734425	G	T
1	chr1_78766662	0	78766662	C	A
1	chr1_78775661	0	78775661	T	G
1	chr1_78823157	0	78823157	C	A
1	chr1_78831874	0	78831874	C	A
1	chr1_78837922	0	78837922	G	C
1	chr1_78838170	0	78838170	A	T
1	chr1_78844994	0	78844994	T	G
1	chr1_78847248	0	78847248	C	A
1	chr1_78852225	0	78852225	G	C
1	chr1_78895568	0	78895568	T	A
1	chr1_78911793	0	78911793	A	C
1	chr1_78939703	0	78939703	A	C
1	chr1_78953130	0	78953130	G	C
1	chr1_78998497	0	78998497	G	C
1	chr1_79005290	0	79005290	G	C
1	chr1_79014032	0	79014032	C	G
1	chr1_79016434	0	79016434	T	G
1	chr1_79017351	0	79017351	G	C
1	chr1_79066190	0	79066190	G	T
1	chr1_79067591	0	79067591	T	G
1	chr1_79069875	0	79069875	C	G
1	chr1_79091819	0	79091819	A	T
1	chr1_79097679	0	79097679	T	G
1	chr1_79121089	0	79121089	C	G
1	chr1_79132234	0	79132234	G	T
1	chr1_79134073	0	79134073	G	C
1	chr1_79141016	0	79141016	G	C
1	chr1_79191807	0	79191807	T	G
1	chr1_79240850	0	79240850	T	A
1	chr1_79241597	0	79241597	A	C
1	chr1_79253383	0	79253383	A	T
1	chr1_79267361	0	79267361	G	C
1	chr1_79273587	0	79273587	T	G
1	chr1_79273600	0	79273600	G	T
1	chr1_79273936	0	79273936	C	A
1	chr1_79275750	0	79275750	C	A
1	chr1_79278033	0	79278033	C	A
1	chr1_79279656	0	79279656	C	G
1	chr1_79292910	0	79292910	C	G
1	chr1_79295249	0	79295249	G	T
1	chr1_79298845	0	79298845	C	G
1	chr1_79306427	0	79306427	G	C
1	chr1_79343442	0	79343442	T	A
1	chr1_79350965	0	79350965	G	C
1	chr1_79355664	0	79355664	G	T
1	chr1_79372095	0	79372095	T	G
1	chr1_79378930	0	79378930	G	C
1	chr1_79397798	0	79397798	T	G
1	chr1_79402317	0	79402317	T	A
1	chr1_79405143	0	79405143	T	A
1	chr1_79443940	0	79443940	G	T
1	chr1_79486778	0	79486778	G	C
1	chr1_79545760	0	79545760	G	C
1	chr1_79551010	0	79551010	G	C
1	chr1_79573531	0	79573531	G	T
1	chr1_79581768	0	79581768	A	C
1	chr1_79611143	0	79611143	A	C
1	chr1_79611293	0	79611293	A	C
1	chr1_79633270	0	79633270	C	G
1	chr1_79648207	0	79648207	T	G
1	chr1_79655402	0	79655402	T	G
1	chr1_79662288	0	79662288	C	G
1	chr1_79699908	0	79699908	A	T
1	chr1_79700522	0	79700522	C	G
1	chr1_79711601	0	79711601	C	G
1	chr1_79737685	0	79737685	T	G
1	chr1_79755217	0	79755217	G	C
1	chr1_79756850	0	79756850	A	C
1	chr1_79765974	0	79765974	T	G
1	chr1_79784206	0	79784206	A	C
1	chr1_79809992	0	79809992	G	T
1	chr1_79815140	0	79815140	T	A
1	chr1_79819009	0	79819009	A	C
1	chr1_79821651	0	79821651	C	G
1	chr1_79838213	0	79838213	C	A
1	chr1_79841587	0	79841587	T	G
1	chr1_79851119	0	79851119	T	G
1	chr1_79855976	0	79855976	C	A
1	chr1_79871088	0	79871088	G	T
1	chr1_79890665	0	79890665	C	A
1	chr1_79929868	0	79929868	G	C
1	chr1_79931938	0	79931938	G	C
1	chr1_79936471	0	79936471	C	A
1	chr1_79943090	0	79943090	G	C
1	chr1_79957053	0	79957053	T	G
1	chr1_79975932	0	79975932	T	A
1	chr1_80012282	0	80012282	A	T
1	chr1_80018518	0	80018518	A	C
1	chr1_80029977	0	80029977	A	C
1	chr1_80038843	0	80038843	T	A
1	chr1_80044111	0	80044111	C	G
1	chr1_80067477	0	80067477	G	C
1	chr1_80073320	0	80073320	G	T
1	chr1_80079725	0	80079725	G	C
1	chr1_80083484	0	80083484	T	A
1	chr1_80259461	0	80259461	A	T
1	chr1_80296715	0	80296715	G	T
1	chr1_80324337	0	80324337	A	C
1	chr1_80332500	0	80332500	C	G
1	chr1_80381882	0	80381882	A	T
1	chr1_80408027	0	80408027	A	C
1	chr1_80408156	0	80408156	A	C
1	chr1_80412423	0	80412423	T	A
1	chr1_80425919	0	80425919	A	C
1	chr1_80451182	0	80451182	C	A
1	chr1_80460040	0	80460040	A	C
1	chr1_80468556	0	80468556	G	C
1	chr1_80470664	0	80470664	G	C
1	chr1_80474172	0	80474172	G	C
1	chr1_80474208	0	80474208	G	C
1	chr1_80486177	0	80486177	G	C
1	chr1_80519037	0	80519037	T	G
1	chr1_80523857	0	80523857	G	C
1	chr1_80528369	0	80528369	C	G
1	chr1_80566814	0	80566814	T	G
1	chr1_80599427	0	80599427	C	A
1	chr1_80601906	0	80601906	A	T
1	chr1_80619354	0	80619354	G	C
1	chr1_80622006	0	80622006	A	C
1	chr1_80650454	0	80650454	A	C
1	chr1_80656596	0	80656596	C	G
1	chr1_80672804	0	80672804	C	A
1	chr1_80678444	0	80678444	A	T
1	chr1_80684229	0	80684229	T	G
1	chr1_80701025	0	80701025	A	C
1	chr1_80702418	0	80702418	A	T
1	chr1_80706740	0	80706740	G	T
1	chr1_80737866	0	80737866	A	C
1	chr1_80743619	0	80743619	C	G
1	chr1_80759658	0	80759658	A	T
1	chr1_80764397	0	80764397	T	A
1	chr1_80796472	0	80796472	T	G
1	chr1_80820448	0	80820448	G	C
1	chr1_80826670	0	80826670	C	G
1	chr1_80844529	0	80844529	G	T
1	chr1_80874751	0	80874751	A	C
1	chr1_80881626	0	80881626	G	T
1	chr1_80889257	0	80889257	G	T
1	chr1_80891193	0	80891193	A	C
1	chr1_80894178	0	80894178	G	C
1	chr1_80907066	0	80907066	T	A
1	chr1_80970141	0	80970141	C	G
1	chr1_80993913	0	80993913	C	A
1	chr1_81002500	0	81002500	G	T
1	chr1_81008108	0	81008108	C	G
1	chr1_81016976	0	81016976	G	C
1	chr1_81026220	0	81026220	T	G
1	chr1_81040430	0	81040430	A	C
1	chr1_81056310	0	81056310	A	C
1	chr1_81057470	0	81057470	T	G
1	chr1_81067587	0	81067587	G	C
1	chr1_81076338	0	81076338	C	A
1	chr1_81077574	0	81077574	T	G
1	chr1_81081199	0	81081199	G	T
1	chr1_81119183	0	81119183	C	A
1	chr1_81129735	0	81129735	G	T
1	chr1_81159736	0	81159736	G	C
1	chr1_81168599	0	81168599	G	C
1	chr1_81172781	0	81172781	G	T
1	chr1_81204285	0	81204285	A	C
1	chr1_81206688	0	81206688	T	A
1	chr1_81216431	0	81216431	G	C
1	chr1_81231583	0	81231583	C	G
1	chr1_81242162	0	81242162	G	C
1	chr1_81242812	0	81242812	T	A
1	chr1_81245336	0	81245336	G	C
1	chr1_81257066	0	81257066	G	C
1	chr1_81259351	0	81259351	G	T
1	chr1_81263961	0	81263961	G	T
1	chr1_81265010	0	81265010	A	T
1	chr1_81266819	0	81266819	G	T
1	chr1_81279390	0	81279390	C	G
1	chr1_81293722	0	81293722	T	G
1	chr1_81302602	0	81302602	G	C
1	chr1_81333713	0	81333713	C	G
1	chr1_81340604	0	81340604	C	G
1	chr1_81344351	0	81344351	G	C
1	chr1_81376275	0	81376275	C	A
1	chr1_81384014	0	81384014	T	G
1	chr1_81398645	0	81398645	G	T
1	chr1_81416489	0	81416489	C	G
1	chr1_81424072	0	81424072	T	G
1	chr1_81428043	0	81428043	A	C
1	chr1_81439746	0	81439746	A	C
1	chr1_81443802	0	81443802	C	G
1	chr1_81464073	0	81464073	C	G
1	chr1_81493296	0	81493296	A	C
1	chr1_81502254	0	81502254	C	A
1	chr1_81505918	0	81505918	A	T
1	chr1_81509856	0	81509856	T	G
1	chr1_81511765	0	81511765	G	T
1	chr1_81517081	0	81517081	C	A
1	chr1_81531203	0	81531203	T	G
1	chr1_81546022	0	81546022	C	G
1	chr1_81552770	0	81552770	G	C
1	chr1_81574139	0	81574139	T	A
1	chr1_81583526	0	81583526	C	G
1	chr1_81593643	0	81593643	A	C
1	chr1_81595117	0	81595117	G	T
1	chr1_81599612	0	81599612	T	A
1	chr1_81607786	0	81607786	A	T
1	chr1_81620892	0	81620892	G	C
1	chr1_81635397	0	81635397	T	G
1	chr1_81646675	0	81646675	G	T
1	chr1_81654941	0	81654941	C	A
1	chr1_81671780	0	81671780	C	G
1	chr1_81707042	0	81707042	G	T
1	chr1_81721321	0	81721321	C	G
1	chr1_81735826	0	81735826	C	A
1	chr1_81742175	0	81742175	T	G
1	chr1_81758311	0	81758311	C	G
1	chr1_81792378	0	81792378	T	G
1	chr1_81797290	0	81797290	A	C
1	chr1_81801020	0	81801020	T	G
1	chr1_81817428	0	81817428	A	C
1	chr1_81828724	0	81828724	G	C
1	chr1_81833072	0	81833072	G	C
1	chr1_81835471	0	81835471	G	T
1	chr1_81836595	0	81836595	C	A
1	chr1_81843833	0	81843833	A	C
1	chr1_81859255	0	81859255	C	G
1	chr1_81863468	0	81863468	C	A
1	chr1_81870083	0	81870083	G	C
1	chr1_81875865	0	81875865	G	C
1	chr1_81876334	0	81876334	G	C
1	chr1_81878225	0	81878225	G	C
1	chr1_81903395	0	81903395	A	C
1	chr1_81920051	0	81920051	T	G
1	chr1_81931649	0	81931649	C	G
1	chr1_81962419	0	81962419	G	C
1	chr1_81974823	0	81974823	G	T
1	chr1_81988868	0	81988868	G	C
1	chr1_81993391	0	81993391	A	C
1	chr1_82001457	0	82001457	C	G
1	chr1_82010781	0	82010781	G	T
1	chr1_82011544	0	82011544	T	A
1	chr1_82014531	0	82014531	C	G
1	chr1_82055765	0	82055765	A	C
1	chr1_82064647	0	82064647	G	T
1	chr1_82071215	0	82071215	C	G
1	chr1_82095204	0	82095204	G	C
1	chr1_82138087	0	82138087	T	G
1	chr1_82150256	0	82150256	T	A
1	chr1_82156466	0	82156466	C	G
1	chr1_82162023	0	82162023	G	C
1	chr1_82162158	0	82162158	G	C
1	chr1_82220532	0	82220532	C	G
1	chr1_82221032	0	82221032	G	C
1	chr1_82221415	0	82221415	C	A
1	chr1_82252442	0	82252442	G	C
1	chr1_82264370	0	82264370	A	C
1	chr1_82268325	0	82268325	T	G
1	chr1_82283101	0	82283101	A	C
1	chr1_82330634	0	82330634	C	A
1	chr1_82341448	0	82341448	A	C
1	chr1_82345778	0	82345778	C	A
1	chr1_82347656	0	82347656	T	G
1	chr1_82358546	0	82358546	A	C
1	chr1_82370646	0	82370646	A	C
1	chr1_82405581	0	82405581	A	T
1	chr1_82412372	0	82412372	C	G
1	chr1_82444568	0	82444568	A	C
1	chr1_82456437	0	82456437	C	A
1	chr1_82465767	0	82465767	C	G
1	chr1_82483657	0	82483657	C	A
1	chr1_82485007	0	82485007	G	T
1	chr1_82486191	0	82486191	G	C
1	chr1_82487019	0	82487019	C	A
1	chr1_82499894	0	82499894	A	T
1	chr1_82502346	0	82502346	G	C
1	chr1_82526962	0	82526962	G	C
1	chr1_82531412	0	82531412	A	C
1	chr1_82540632	0	82540632	T	A
1	chr1_82549404	0	82549404	T	A
1	chr1_82562216	0	82562216	A	T
1	chr1_82590074	0	82590074	C	A
1	chr1_82602749	0	82602749	G	T
1	chr1_82632754	0	82632754	C	G
1	chr1_82649518	0	82649518	T	G
1	chr1_82673274	0	82673274	G	T
1	chr1_82676616	0	82676616	T	G
1	chr1_82686414	0	82686414	G	C
1	chr1_82691542	0	82691542	G	T
1	chr1_82698125	0	82698125	C	G
1	chr1_82718863	0	82718863	T	A
1	chr1_82726659	0	82726659	T	G
1	chr1_82729606	0	82729606	G	C
1	chr1_82735753	0	82735753	G	C
1	chr1_82748863	0	82748863	C	G
1	chr1_82752956	0	82752956	C	A
1	chr1_82778671	0	82778671	G	C
1	chr1_82826652	0	82826652	C	A
1	chr1_82865417	0	82865417	G	C
1	chr1_82868120	0	82868120	C	A
1	chr1_82874695	0	82874695	G	C
1	chr1_82877573	0	82877573	T	A
1	chr1_82879144	0	82879144	T	G
1	chr1_82879876	0	82879876	C	A
1	chr1_82881033	0	82881033	C	G
1	chr1_82926053	0	82926053	C	G
1	chr1_82929125	0	82929125	T	G
1	chr1_82970322	0	82970322	G	T
1	chr1_82979251	0	82979251	A	C
1	chr1_83021802	0	83021802	A	T
1	chr1_83034115	0	83034115	G	T
1	chr1_83037705	0	83037705	C	G
1	chr1_83052075	0	83052075	A	C
1	chr1_83069312	0	83069312	C	G
1	chr1_83090749	0	83090749	G	C
1	chr1_83133072	0	83133072	A	C
1	chr1_83150399	0	83150399	T	A
1	chr1_83156859	0	83156859	A	C
1	chr1_83169313	0	83169313	C	G
1	chr1_83170876	0	83170876	C	G
1	chr1_83172638	0	83172638	A	C
1	chr1_83173175	0	83173175	G	C
1	chr1_83178738	0	83178738	C	G
1	chr1_83195532	0	83195532	G	C
1	chr1_83198120	0	83198120	G	C
1	chr1_83201426	0	83201426	G	C
1	chr1_83250231	0	83250231	T	G
1	chr1_83273717	0	83273717	T	G
1	chr1_83274007	0	83274007	C	G
1	chr1_83278537	0	83278537	G	C
1	chr1_83281999	0	83281999	G	C
1	chr1_83327655	0	83327655	G	T
1	chr1_83335024	0	83335024	C	G
1	chr1_83348111	0	83348111	G	C
1	chr1_83354862	0	83354862	T	A
1	chr1_83369767	0	83369767	C	G
1	chr1_83376193	0	83376193	G	T
1	chr1_83487437	0	83487437	G	T
1	chr1_83500428	0	83500428	C	G
1	chr1_83509916	0	83509916	C	G
1	chr1_83523359	0	83523359	C	A
1	chr1_83524143	0	83524143	A	C
1	chr1_83526931	0	83526931	G	C
1	chr1_83585820	0	83585820	G	T
1	chr1_83627021	0	83627021	C	A
1	chr1_83632770	0	83632770	G	C
1	chr1_83649195	0	83649195	C	A
1	chr1_83663708	0	83663708	A	C
1	chr1_83666803	0	83666803	C	A
1	chr1_83707048	0	83707048	C	A
1	chr1_83711737	0	83711737	C	A
1	chr1_83719453	0	83719453	A	T
1	chr1_83719739	0	83719739	C	G
1	chr1_83721872	0	83721872	T	G
1	chr1_83728534	0	83728534	C	A
1	chr1_83732179	0	83732179	A	C
1	chr1_83733755	0	83733755	G	C
1	chr1_83743509	0	83743509	G	C
1	chr1_83744598	0	83744598	T	G
1	chr1_83760927	0	83760927	G	C
1	chr1_83763139	0	83763139	T	A
1	chr1_83797638	0	83797638	T	G
1	chr1_83819049	0	83819049	G	C
1	chr1_83862766	0	83862766	G	C
1	chr1_83869330	0	83869330	G	C
1	chr1_83888078	0	83888078	C	A
1	chr1_83888523	0	83888523	T	G
1	chr1_83889844	0	83889844	G	C
1	chr1_83890191	0	83890191	T	G
1	chr1_83909758	0	83909758	C	G
1	chr1_83930277	0	83930277	T	A
1	chr1_83936835	0	83936835	A	T
1	chr1_83940661	0	83940661	C	A
1	chr1_83944308	0	83944308	G	C
1	chr1_83952950	0	83952950	C	G
1	chr1_83957977	0	83957977	G	C
1	chr1_83959737	0	83959737	A	C
1	chr1_83992218	0	83992218	G	T
1	chr1_83992608	0	83992608	T	G
1	chr1_84004503	0	84004503	T	A
1	chr1_84011491	0	84011491	C	G
1	chr1_84015275	0	84015275	G	C
1	chr1_84071883	0	84071883	T	G
1	chr1_84072823	0	84072823	G	T
1	chr1_84097048	0	84097048	T	G
1	chr1_84134953	0	84134953	T	G
1	chr1_84171368	0	84171368	C	A
1	chr1_84188790	0	84188790	C	A
1	chr1_84209528	0	84209528	G	C
1	chr1_84221587	0	84221587	G	T
1	chr1_84238902	0	84238902	T	G
1	chr1_84255318	0	84255318	C	G
1	chr1_84274571	0	84274571	T	G
1	chr1_84289508	0	84289508	C	A
1	chr1_84290046	0	84290046	A	T
1	chr1_84332560	0	84332560	C	A
1	chr1_84342035	0	84342035	T	A
1	chr1_84350230	0	84350230	T	A
1	chr1_84372318	0	84372318	G	C
1	chr1_84396128	0	84396128	T	G
1	chr1_84411174	0	84411174	C	G
1	chr1_84416780	0	84416780	T	G
1	chr1_84431217	0	84431217	A	C
1	chr1_84463975	0	84463975	C	G
1	chr1_84512762	0	84512762	T	A
1	chr1_84524065	0	84524065	C	G
1	chr1_84570639	0	84570639	C	G
1	chr1_84588824	0	84588824	A	C
1	chr1_84589412	0	84589412	T	G
1	chr1_84599023	0	84599023	A	T
1	chr1_84605232	0	84605232	A	T
1	chr1_84607755	0	84607755	C	G
1	chr1_84610128	0	84610128	T	G
1	chr1_84613352	0	84613352	G	T
1	chr1_84614338	0	84614338	G	T
1	chr1_84616857	0	84616857	C	G
1	chr1_84640441	0	84640441	A	T
1	chr1_84651766	0	84651766	A	T
1	chr1_84661089	0	84661089	G	T
1	chr1_84689449	0	84689449	A	C
1	chr1_84726302	0	84726302	C	G
1	chr1_84727642	0	84727642	C	G
1	chr1_84740369	0	84740369	A	C
1	chr1_84741863	0	84741863	C	G
1	chr1_84806736	0	84806736	C	G
1	chr1_84809232	0	84809232	G	T
1	chr1_84812243	0	84812243	T	G
1	chr1_84817805	0	84817805	T	G
1	chr1_84845511	0	84845511	A	T
1	chr1_84866944	0	84866944	G	T
1	chr1_84876765	0	84876765	T	A
1	chr1_84898184	0	84898184	C	A
1	chr1_84898188	0	84898188	C	G
1	chr1_84939084	0	84939084	C	A
1	chr1_84948364	0	84948364	A	T
1	chr1_84971069	0	84971069	A	C
1	chr1_84994520	0	84994520	A	T
1	chr1_85073060	0	85073060	A	C
1	chr1_85122594	0	85122594	A	C
1	chr1_85143623	0	85143623	C	G
1	chr1_85143674	0	85143674	A	T
1	chr1_85185490	0	85185490	A	T
1	chr1_85188288	0	85188288	C	A
1	chr1_85189473	0	85189473	C	G
1	chr1_85191921	0	85191921	A	T
1	chr1_85199093	0	85199093	A	C
1	chr1_85215702	0	85215702	G	T
1	chr1_85239011	0	85239011	C	A
1	chr1_85243966	0	85243966	A	C
1	chr1_85276115	0	85276115	G	C
1	chr1_85278367	0	85278367	A	C
1	chr1_85311521	0	85311521	A	C
1	chr1_85318293	0	85318293	T	G
1	chr1_85344877	0	85344877	G	C
1	chr1_85344885	0	85344885	G	C
1	chr1_85359801	0	85359801	G	C
1	chr1_85382100	0	85382100	C	G
1	chr1_85398180	0	85398180	C	G
1	chr1_85411544	0	85411544	C	G
1	chr1_85433317	0	85433317	T	G
1	chr1_85449863	0	85449863	T	A
1	chr1_85450120	0	85450120	C	G
1	chr1_85471597	0	85471597	A	C
1	chr1_85478142	0	85478142	A	C
1	chr1_85483297	0	85483297	G	C
1	chr1_85505465	0	85505465	A	T
1	chr1_85508420	0	85508420	C	A
1	chr1_85516596	0	85516596	A	T
1	chr1_85518287	0	85518287	G	T
1	chr1_85554133	0	85554133	A	C
1	chr1_85579259	0	85579259	T	A
1	chr1_85606127	0	85606127	A	T
1	chr1_85630416	0	85630416	C	A
1	chr1_85635818	0	85635818	C	G
1	chr1_85663285	0	85663285	C	A
1	chr1_85670067	0	85670067	C	A
1	chr1_85688638	0	85688638	G	C
1	chr1_85699993	0	85699993	A	C
1	chr1_85722560	0	85722560	A	C
1	chr1_85730242	0	85730242	C	A
1	chr1_85739162	0	85739162	C	G
1	chr1_85745080	0	85745080	C	G
1	chr1_85813669	0	85813669	C	A
1	chr1_85860253	0	85860253	G	C
1	chr1_85873230	0	85873230	C	G
1	chr1_85919934	0	85919934	C	G
1	chr1_85921740	0	85921740	A	C
1	chr1_85921992	0	85921992	G	C
1	chr1_85935666	0	85935666	G	T
1	chr1_85943155	0	85943155	G	C
1	chr1_85948440	0	85948440	T	G
1	chr1_85952975	0	85952975	C	G
1	chr1_85958140	0	85958140	T	A
1	chr1_85960294	0	85960294	T	A
1	chr1_85968482	0	85968482	T	A
1	chr1_85987974	0	85987974	C	A
1	chr1_85999970	0	85999970	A	T
1	chr1_86008575	0	86008575	A	T
1	chr1_86021187	0	86021187	C	A
1	chr1_86030127	0	86030127	C	G
1	chr1_86031837	0	86031837	A	T
1	chr1_86086845	0	86086845	C	G
1	chr1_86088106	0	86088106	C	G
1	chr1_86133740	0	86133740	G	T
1	chr1_86185681	0	86185681	G	T
1	chr1_86194422	0	86194422	A	T
1	chr1_86206573	0	86206573	T	G
1	chr1_86212904	0	86212904	A	T
1	chr1_86224687	0	86224687	A	C
1	chr1_86261339	0	86261339	A	T
1	chr1_86265465	0	86265465	C	G
1	chr1_86280909	0	86280909	A	C
1	chr1_86284692	0	86284692	G	T
1	chr1_86326936	0	86326936	G	T
1	chr1_86392139	0	86392139	A	C
1	chr1_86396906	0	86396906	T	G
1	chr1_86450571	0	86450571	T	G
1	chr1_86489539	0	86489539	T	G
1	chr1_86497196	0	86497196	G	T
1	chr1_86499753	0	86499753	A	C
1	chr1_86520581	0	86520581	C	G
1	chr1_86535403	0	86535403	G	T
1	chr1_86570938	0	86570938	C	G
1	chr1_86582886	0	86582886	C	G
1	chr1_86593501	0	86593501	G	T
1	chr1_86643018	0	86643018	G	C
1	chr1_86661532	0	86661532	C	A
1	chr1_86695850	0	86695850	G	C
1	chr1_86705340	0	86705340	G	T
1	chr1_86728536	0	86728536	A	T
1	chr1_86745350	0	86745350	A	C
1	chr1_86761424	0	86761424	C	A
1	chr1_86805677	0	86805677	C	G
1	chr1_86809411	0	86809411	G	T
1	chr1_86821907	0	86821907	G	C
1	chr1_86833128	0	86833128	G	C
1	chr1_86868635	0	86868635	G	T
1	chr1_86878254	0	86878254	T	A
1	chr1_86879045	0	86879045	C	G
1	chr1_86924441	0	86924441	G	T
1	chr1_86945513	0	86945513	T	G
1	chr1_86964137	0	86964137	G	T
1	chr1_86979911	0	86979911	C	A
1	chr1_86980039	0	86980039	G	C
1	chr1_86989080	0	86989080	T	A
1	chr1_87034414	0	87034414	C	A
1	chr1_87040583	0	87040583	T	G
1	chr1_87044187	0	87044187	A	T
1	chr1_87055598	0	87055598	G	C
1	chr1_87059936	0	87059936	T	A
1	chr1_87111922	0	87111922	G	T
1	chr1_87113418	0	87113418	G	C
1	chr1_87118525	0	87118525	G	T
1	chr1_87127746	0	87127746	A	C
1	chr1_87153174	0	87153174	G	T
1	chr1_87166542	0	87166542	T	G
1	chr1_87178766	0	87178766	A	C
1	chr1_87191769	0	87191769	T	G
1	chr1_87192551	0	87192551	C	G
1	chr1_87231938	0	87231938	C	A
1	chr1_87243914	0	87243914	T	G
1	chr1_87246330	0	87246330	T	A
1	chr1_87267590	0	87267590	A	T
1	chr1_87269068	0	87269068	C	G
1	chr1_87279966	0	87279966	G	C
1	chr1_87292979	0	87292979	G	C
1	chr1_87319464	0	87319464	T	A
1	chr1_87394415	0	87394415	C	G
1	chr1_87407048	0	87407048	C	A
1	chr1_87428610	0	87428610	A	T
1	chr1_87448754	0	87448754	G	T
1	chr1_87461836	0	87461836	T	G
1	chr1_87466368	0	87466368	G	C
1	chr1_87480991	0	87480991	A	T
1	chr1_87483852	0	87483852	C	G
1	chr1_87507300	0	87507300	A	T
1	chr1_87510865	0	87510865	C	G
1	chr1_87512398	0	87512398	A	T
1	chr1_87535621	0	87535621	A	T
1	chr1_87603726	0	87603726	A	T
1	chr1_87609994	0	87609994	T	G
1	chr1_87616519	0	87616519	C	G
1	chr1_87623887	0	87623887	C	A
1	chr1_87635238	0	87635238	C	A
1	chr1_87636150	0	87636150	C	A
1	chr1_87646783	0	87646783	C	A
1	chr1_87674555	0	87674555	G	T
1	chr1_87684106	0	87684106	G	T
1	chr1_87688912	0	87688912	G	C
1	chr1_87690730	0	87690730	G	C
1	chr1_87691068	0	87691068	G	C
1	chr1_87692898	0	87692898	T	G
1	chr1_87751951	0	87751951	C	A
1	chr1_87754354	0	87754354	T	G
1	chr1_87761028	0	87761028	C	G
1	chr1_87761376	0	87761376	G	T
1	chr1_87768778	0	87768778	G	T
1	chr1_87780099	0	87780099	A	C
1	chr1_87780320	0	87780320	C	A
1	chr1_87805265	0	87805265	A	C
1	chr1_87813840	0	87813840	A	C
1	chr1_87836650	0	87836650	G	C
1	chr1_87836831	0	87836831	C	G
1	chr1_87837490	0	87837490	G	C
1	chr1_87849314	0	87849314	A	C
1	chr1_87875979	0	87875979	T	G
1	chr1_87890754	0	87890754	G	T
1	chr1_87903126	0	87903126	T	G
1	chr1_87903168	0	87903168	A	C
1	chr1_87903326	0	87903326	T	G
1	chr1_87935080	0	87935080	G	T
1	chr1_87959386	0	87959386	G	T
1	chr1_87989822	0	87989822	A	C
1	chr1_87990420	0	87990420	G	C
1	chr1_88021574	0	88021574	A	T
1	chr1_88028456	0	88028456	G	T
1	chr1_88031753	0	88031753	T	G
1	chr1_88037222	0	88037222	A	T
1	chr1_88098206	0	88098206	G	T
1	chr1_88101717	0	88101717	C	G
1	chr1_88115012	0	88115012	G	C
1	chr1_88151587	0	88151587	A	C
1	chr1_88161499	0	88161499	C	G
1	chr1_88187128	0	88187128	T	G
1	chr1_88220537	0	88220537	T	G
1	chr1_88233107	0	88233107	C	G
1	chr1_88245429	0	88245429	T	A
1	chr1_88276564	0	88276564	A	T
1	chr1_88279736	0	88279736	T	A
1	chr1_88281719	0	88281719	A	T
1	chr1_88338568	0	88338568	A	C
1	chr1_88357433	0	88357433	G	T
1	chr1_88358188	0	88358188	A	C
1	chr1_88362697	0	88362697	A	C
1	chr1_88380156	0	88380156	G	T
1	chr1_88413688	0	88413688	G	C
1	chr1_88421943	0	88421943	C	A
1	chr1_88465578	0	88465578	G	C
1	chr1_88506831	0	88506831	C	A
1	chr1_88528182	0	88528182	T	A
1	chr1_88554853	0	88554853	A	T
1	chr1_88585710	0	88585710	C	G
1	chr1_88594097	0	88594097	C	G
1	chr1_88595624	0	88595624	C	G
1	chr1_88612212	0	88612212	A	C
1	chr1_88615090	0	88615090	A	C
1	chr1_88628335	0	88628335	C	A
1	chr1_88648032	0	88648032	G	C
1	chr1_88688473	0	88688473	G	T
1	chr1_88688548	0	88688548	G	C
1	chr1_88693469	0	88693469	A	C
1	chr1_88699441	0	88699441	C	A
1	chr1_88751948	0	88751948	A	C
1	chr1_88756736	0	88756736	T	G
1	chr1_88768644	0	88768644	T	G
1	chr1_88774602	0	88774602	A	C
1	chr1_88774834	0	88774834	G	C
1	chr1_88780113	0	88780113	G	T
1	chr1_88847247	0	88847247	G	C
1	chr1_88851103	0	88851103	C	G
1	chr1_88852985	0	88852985	G	T
1	chr1_88853405	0	88853405	A	C
1	chr1_88874697	0	88874697	T	G
1	chr1_88880275	0	88880275	G	T
1	chr1_88903834	0	88903834	G	C
1	chr1_88906122	0	88906122	G	T
1	chr1_88932853	0	88932853	A	C
1	chr1_88965843	0	88965843	C	G
1	chr1_89006413	0	89006413	G	C
1	chr1_89066853	0	89066853	G	C
1	chr1_89101668	0	89101668	G	T
1	chr1_89174719	0	89174719	A	T
1	chr1_89180658	0	89180658	C	A
1	chr1_89206506	0	89206506	G	T
1	chr1_89258157	0	89258157	T	G
1	chr1_89266372	0	89266372	T	A
1	chr1_89279265	0	89279265	C	A
1	chr1_89292491	0	89292491	G	C
1	chr1_89308923	0	89308923	C	A
1	chr1_89310646	0	89310646	A	C
1	chr1_89319562	0	89319562	T	G
1	chr1_89331172	0	89331172	A	T
1	chr1_89331927	0	89331927	T	G
1	chr1_89350151	0	89350151	A	C
1	chr1_89353865	0	89353865	T	A
1	chr1_89358361	0	89358361	A	C
1	chr1_89363111	0	89363111	C	G
1	chr1_89366086	0	89366086	G	T
1	chr1_89397517	0	89397517	C	G
1	chr1_89425576	0	89425576	G	T
1	chr1_89435466	0	89435466	A	C
1	chr1_89457026	0	89457026	A	T
1	chr1_89473759	0	89473759	C	A
1	chr1_89479185	0	89479185	C	A
1	chr1_89533441	0	89533441	G	T
1	chr1_89545461	0	89545461	T	A
1	chr1_89566666	0	89566666	G	C
1	chr1_89608464	0	89608464	C	G
1	chr1_89610568	0	89610568	G	C
1	chr1_89628689	0	89628689	G	C
1	chr1_89650449	0	89650449	C	A
1	chr1_89675273	0	89675273	A	T
1	chr1_89684590	0	89684590	G	C
1	chr1_89688655	0	89688655	A	C
1	chr1_89729892	0	89729892	C	A
1	chr1_89731762	0	89731762	G	C
1	chr1_89732713	0	89732713	A	T
1	chr1_89735221	0	89735221	C	A
1	chr1_89745265	0	89745265	T	G
1	chr1_89755481	0	89755481	C	G
1	chr1_89758143	0	89758143	T	G
1	chr1_89781393	0	89781393	T	G
1	chr1_89815076	0	89815076	G	C
1	chr1_89833311	0	89833311	A	C
1	chr1_89879322	0	89879322	C	G
1	chr1_89881278	0	89881278	G	C
1	chr1_89893747	0	89893747	T	G
1	chr1_89895778	0	89895778	T	G
1	chr1_89915947	0	89915947	G	T
1	chr1_89917524	0	89917524	G	C
1	chr1_89931072	0	89931072	C	A
1	chr1_89943813	0	89943813	C	G
1	chr1_89953287	0	89953287	A	T
1	chr1_89959694	0	89959694	G	C
1	chr1_89965600	0	89965600	A	T
1	chr1_89969456	0	89969456	A	T
1	chr1_89969461	0	89969461	C	A
1	chr1_89970780	0	89970780	C	G
1	chr1_89990141	0	89990141	C	G
1	chr1_90001192	0	90001192	T	G
1	chr1_90020525	0	90020525	C	A
1	chr1_90029242	0	90029242	A	T
1	chr1_90036210	0	90036210	G	T
1	chr1_90040403	0	90040403	A	C
1	chr1_90053930	0	90053930	G	C
1	chr1_90054606	0	90054606	C	A
1	chr1_90066200	0	90066200	A	C
1	chr1_90086176	0	90086176	A	C
1	chr1_90095001	0	90095001	T	A
1	chr1_90107755	0	90107755	A	C
1	chr1_90114160	0	90114160	C	A
1	chr1_90125039	0	90125039	C	G
1	chr1_90164459	0	90164459	G	C
1	chr1_90170308	0	90170308	G	C
1	chr1_90171785	0	90171785	T	A
1	chr1_90181140	0	90181140	A	C
1	chr1_90229056	0	90229056	A	C
1	chr1_90239123	0	90239123	C	G
1	chr1_90240697	0	90240697	A	C
1	chr1_90282039	0	90282039	C	A
1	chr1_90287894	0	90287894	A	C
1	chr1_90298384	0	90298384	G	C
1	chr1_90300793	0	90300793	G	C
1	chr1_90341158	0	90341158	T	G
1	chr1_90352111	0	90352111	G	C
1	chr1_90354845	0	90354845	G	T
1	chr1_90373345	0	90373345	C	A
1	chr1_90383358	0	90383358	T	G
1	chr1_90387396	0	90387396	T	G
1	chr1_90411233	0	90411233	C	G
1	chr1_90419813	0	90419813	C	G
1	chr1_90422734	0	90422734	T	A
1	chr1_90424732	0	90424732	T	G
1	chr1_90426128	0	90426128	C	G
1	chr1_90439940	0	90439940	G	T
1	chr1_90442316	0	90442316	G	T
1	chr1_90453065	0	90453065	T	G
1	chr1_90472534	0	90472534	G	C
1	chr1_90476865	0	90476865	C	G
1	chr1_90478215	0	90478215	C	G
1	chr1_90489406	0	90489406	T	A
1	chr1_90518573	0	90518573	G	C
1	chr1_90563716	0	90563716	C	A
1	chr1_90568009	0	90568009	T	G
1	chr1_90572940	0	90572940	G	C
1	chr1_90665511	0	90665511	A	C
1	chr1_90666852	0	90666852	A	T
1	chr1_90668706	0	90668706	G	T
1	chr1_90721049	0	90721049	C	A
1	chr1_90729501	0	90729501	A	C
1	chr1_90732236	0	90732236	T	G
1	chr1_90804184	0	90804184	G	C
1	chr1_90818572	0	90818572	A	C
1	chr1_90842709	0	90842709	G	C
1	chr1_90843032	0	90843032	T	A
1	chr1_90853266	0	90853266	G	T
1	chr1_90853267	0	90853267	T	A
1	chr1_90875510	0	90875510	G	C
1	chr1_90895895	0	90895895	G	C
1	chr1_90904975	0	90904975	C	A
1	chr1_90909225	0	90909225	G	T
1	chr1_90934465	0	90934465	C	A
1	chr1_90944560	0	90944560	T	A
1	chr1_90961370	0	90961370	C	G
1	chr1_90965203	0	90965203	T	G
1	chr1_90999271	0	90999271	C	G
1	chr1_91024849	0	91024849	A	C
1	chr1_91025780	0	91025780	G	T
1	chr1_91043613	0	91043613	C	A
1	chr1_91046691	0	91046691	C	G
1	chr1_91052792	0	91052792	G	T
1	chr1_91066961	0	91066961	A	T
1	chr1_91069836	0	91069836	A	C
1	chr1_91078158	0	91078158	T	A
1	chr1_91079333	0	91079333	C	G
1	chr1_91169866	0	91169866	G	C
1	chr1_91170367	0	91170367	T	G
1	chr1_91171807	0	91171807	T	G
1	chr1_91175322	0	91175322	G	C
1	chr1_91175838	0	91175838	C	G
1	chr1_91178259	0	91178259	C	G
1	chr1_91180518	0	91180518	A	C
1	chr1_91181512	0	91181512	G	T
1	chr1_91187545	0	91187545	C	A
1	chr1_91195885	0	91195885	A	T
1	chr1_91206594	0	91206594	G	T
1	chr1_91235784	0	91235784	A	C
1	chr1_91240916	0	91240916	A	C
1	chr1_91283461	0	91283461	G	C
1	chr1_91290111	0	91290111	T	A
1	chr1_91295614	0	91295614	G	C
1	chr1_91328192	0	91328192	C	A
1	chr1_91332615	0	91332615	A	T
1	chr1_91333174	0	91333174	A	C
1	chr1_91346028	0	91346028	A	T
1	chr1_91347177	0	91347177	T	G
1	chr1_91354749	0	91354749	T	A
1	chr1_91360656	0	91360656	C	A
1	chr1_91378688	0	91378688	T	G
1	chr1_91383522	0	91383522	G	T
1	chr1_91395884	0	91395884	T	G
1	chr1_91408142	0	91408142	C	G
1	chr1_91425043	0	91425043	C	A
1	chr1_91440057	0	91440057	C	G
1	chr1_91462676	0	91462676	C	G
1	chr1_91468055	0	91468055	G	C
1	chr1_91514270	0	91514270	T	A
1	chr1_91546607	0	91546607	C	G
1	chr1_91553096	0	91553096	A	C
1	chr1_91559994	0	91559994	T	G
1	chr1_91578885	0	91578885	A	T
1	chr1_91605468	0	91605468	G	C
1	chr1_91637412	0	91637412	T	G
1	chr1_91675322	0	91675322	G	C
1	chr1_91688988	0	91688988	G	C
1	chr1_91692769	0	91692769	A	C
1	chr1_91699768	0	91699768	C	G
1	chr1_91742749	0	91742749	T	A
1	chr1_91744190	0	91744190	T	G
1	chr1_91746870	0	91746870	T	A
1	chr1_91776119	0	91776119	A	C
1	chr1_91802554	0	91802554	C	G
1	chr1_91831303	0	91831303	G	C
1	chr1_91847253	0	91847253	G	C
1	chr1_91882795	0	91882795	G	T
1	chr1_91900967	0	91900967	C	G
1	chr1_91909048	0	91909048	G	C
1	chr1_91909793	0	91909793	G	C
1	chr1_91927061	0	91927061	C	A
1	chr1_91931525	0	91931525	A	C
1	chr1_91966385	0	91966385	A	C
1	chr1_91969361	0	91969361	A	C
1	chr1_92013915	0	92013915	C	G
1	chr1_92038522	0	92038522	C	G
1	chr1_92072695	0	92072695	C	G
1	chr1_92076166	0	92076166	G	C
1	chr1_92083545	0	92083545	A	C
1	chr1_92095428	0	92095428	C	G
1	chr1_92096612	0	92096612	C	G
1	chr1_92102923	0	92102923	C	G
1	chr1_92112973	0	92112973	A	T
1	chr1_92130878	0	92130878	A	C
1	chr1_92145910	0	92145910	A	C
1	chr1_92148017	0	92148017	A	C
1	chr1_92149925	0	92149925	G	C
1	chr1_92156977	0	92156977	A	C
1	chr1_92169904	0	92169904	A	C
1	chr1_92190486	0	92190486	G	C
1	chr1_92226921	0	92226921	G	C
1	chr1_92242163	0	92242163	G	T
1	chr1_92263188	0	92263188	A	T
1	chr1_92275211	0	92275211	C	G
1	chr1_92301088	0	92301088	G	C
1	chr1_92301544	0	92301544	A	C
1	chr1_92332248	0	92332248	C	A
1	chr1_92339915	0	92339915	T	A
1	chr1_92343023	0	92343023	T	A
1	chr1_92378288	0	92378288	C	G
1	chr1_92393686	0	92393686	G	C
1	chr1_92418942	0	92418942	A	C
1	chr1_92423367	0	92423367	C	A
1	chr1_92432136	0	92432136	G	T
1	chr1_92448839	0	92448839	A	C
1	chr1_92456950	0	92456950	T	A
1	chr1_92463208	0	92463208	T	G
1	chr1_92487488	0	92487488	G	T
1	chr1_92489718	0	92489718	G	T
1	chr1_92511083	0	92511083	G	C
1	chr1_92520120	0	92520120	G	T
1	chr1_92520942	0	92520942	G	C
1	chr1_92542068	0	92542068	G	C
1	chr1_92573421	0	92573421	C	A
1	chr1_92584223	0	92584223	C	A
1	chr1_92605809	0	92605809	T	A
1	chr1_92625527	0	92625527	G	T
1	chr1_92635995	0	92635995	C	A
1	chr1_92683739	0	92683739	A	C
1	chr1_92692322	0	92692322	A	C
1	chr1_92700800	0	92700800	C	A
1	chr1_92703373	0	92703373	G	C
1	chr1_92726473	0	92726473	T	A
1	chr1_92745698	0	92745698	C	G
1	chr1_92746791	0	92746791	C	G
1	chr1_92752149	0	92752149	T	G
1	chr1_92770060	0	92770060	G	C
1	chr1_92791614	0	92791614	A	C
1	chr1_92803278	0	92803278	C	G
1	chr1_92813198	0	92813198	A	C
1	chr1_92817064	0	92817064	C	G
1	chr1_92817438	0	92817438	G	C
1	chr1_92819907	0	92819907	G	T
1	chr1_92822700	0	92822700	C	G
1	chr1_92823951	0	92823951	G	T
1	chr1_92843240	0	92843240	C	A
1	chr1_92863392	0	92863392	C	G
1	chr1_92910106	0	92910106	C	G
1	chr1_92910711	0	92910711	C	G
1	chr1_92919811	0	92919811	G	C
1	chr1_92920228	0	92920228	T	A
1	chr1_92969064	0	92969064	G	T
1	chr1_92976187	0	92976187	A	C
1	chr1_92997344	0	92997344	A	C
1	chr1_93019410	0	93019410	C	A
1	chr1_93072195	0	93072195	C	G
1	chr1_93082181	0	93082181	G	T
1	chr1_93085841	0	93085841	A	T
1	chr1_93112969	0	93112969	A	T
1	chr1_93115218	0	93115218	G	C
1	chr1_93132033	0	93132033	G	T
1	chr1_93134856	0	93134856	T	A
1	chr1_93150388	0	93150388	T	G
1	chr1_93214717	0	93214717	G	C
1	chr1_93215227	0	93215227	G	T
1	chr1_93266409	0	93266409	A	C
1	chr1_93272720	0	93272720	G	C
1	chr1_93275926	0	93275926	G	C
1	chr1_93276529	0	93276529	T	A
1	chr1_93308927	0	93308927	G	C
1	chr1_93312426	0	93312426	T	G
1	chr1_93329110	0	93329110	A	T
1	chr1_93348095	0	93348095	T	G
1	chr1_93372295	0	93372295	C	G
1	chr1_93377661	0	93377661	G	T
1	chr1_93385825	0	93385825	C	A
1	chr1_93399657	0	93399657	G	T
1	chr1_93399891	0	93399891	G	T
1	chr1_93446249	0	93446249	C	G
1	chr1_93482465	0	93482465	C	G
1	chr1_93594382	0	93594382	C	G
1	chr1_93594819	0	93594819	C	G
1	chr1_93598163	0	93598163	A	C
1	chr1_93605854	0	93605854	T	A
1	chr1_93606052	0	93606052	C	G
1	chr1_93606618	0	93606618	G	T
1	chr1_93617138	0	93617138	C	G
1	chr1_93651867	0	93651867	G	C
1	chr1_93709251	0	93709251	A	T
1	chr1_93719138	0	93719138	G	C
1	chr1_93728027	0	93728027	T	A
1	chr1_93745106	0	93745106	G	C
1	chr1_93774061	0	93774061	C	G
1	chr1_93810691	0	93810691	A	T
1	chr1_93812083	0	93812083	C	A
1	chr1_93830262	0	93830262	G	C
1	chr1_93833802	0	93833802	G	C
1	chr1_93860311	0	93860311	G	C
1	chr1_93861720	0	93861720	A	T
1	chr1_93869346	0	93869346	G	T
1	chr1_93887478	0	93887478	G	C
1	chr1_93895480	0	93895480	A	T
1	chr1_93908964	0	93908964	T	G
1	chr1_93917166	0	93917166	A	C
1	chr1_93917920	0	93917920	T	G
1	chr1_93926714	0	93926714	C	A
1	chr1_93928879	0	93928879	T	G
1	chr1_93954119	0	93954119	C	A
1	chr1_93955883	0	93955883	C	A
1	chr1_93970075	0	93970075	C	G
1	chr1_94008405	0	94008405	G	C
1	chr1_94014040	0	94014040	T	A
1	chr1_94034484	0	94034484	A	T
1	chr1_94093334	0	94093334	C	G
1	chr1_94093833	0	94093833	C	G
1	chr1_94096266	0	94096266	T	G
1	chr1_94099486	0	94099486	C	A
1	chr1_94105118	0	94105118	C	A
1	chr1_94112252	0	94112252	C	G
1	chr1_94113400	0	94113400	G	C
1	chr1_94124382	0	94124382	G	T
1	chr1_94157107	0	94157107	G	C
1	chr1_94188637	0	94188637	G	C
1	chr1_94188827	0	94188827	T	A
1	chr1_94191238	0	94191238	C	A
1	chr1_94211739	0	94211739	T	G
1	chr1_94227564	0	94227564	T	G
1	chr1_94232689	0	94232689	T	G
1	chr1_94266281	0	94266281	T	G
1	chr1_94280651	0	94280651	G	C
1	chr1_94284471	0	94284471	C	G
1	chr1_94297770	0	94297770	T	A
1	chr1_94303386	0	94303386	G	T
1	chr1_94328457	0	94328457	C	G
1	chr1_94330408	0	94330408	G	C
1	chr1_94365965	0	94365965	A	C
1	chr1_94369983	0	94369983	T	G
1	chr1_94370024	0	94370024	G	T
1	chr1_94379603	0	94379603	C	G
1	chr1_94389710	0	94389710	A	C
1	chr1_94391690	0	94391690	G	C
1	chr1_94436869	0	94436869	C	A
1	chr1_94445357	0	94445357	C	G
1	chr1_94452387	0	94452387	G	T
1	chr1_94467939	0	94467939	G	C
1	chr1_94472645	0	94472645	A	C
1	chr1_94487150	0	94487150	A	C
1	chr1_94530735	0	94530735	C	G
1	chr1_94561682	0	94561682	G	T
1	chr1_94562755	0	94562755	C	G
1	chr1_94571035	0	94571035	G	C
1	chr1_94573425	0	94573425	C	G
1	chr1_94590595	0	94590595	G	C
1	chr1_94590660	0	94590660	G	C
1	chr1_94614537	0	94614537	A	T
1	chr1_94629688	0	94629688	C	G
1	chr1_94649198	0	94649198	T	G
1	chr1_94658115	0	94658115	C	G
1	chr1_94672831	0	94672831	G	T
1	chr1_94673573	0	94673573	G	C
1	chr1_94695097	0	94695097	C	G
1	chr1_94707912	0	94707912	A	T
1	chr1_94711240	0	94711240	C	A
1	chr1_94716767	0	94716767	A	C
1	chr1_94720238	0	94720238	C	A
1	chr1_94736421	0	94736421	A	T
1	chr1_94738148	0	94738148	T	G
1	chr1_94773747	0	94773747	T	G
1	chr1_94789510	0	94789510	C	A
1	chr1_94793127	0	94793127	T	A
1	chr1_94842292	0	94842292	T	G
1	chr1_94912466	0	94912466	C	G
1	chr1_94921701	0	94921701	C	G
1	chr1_94939298	0	94939298	A	C
1	chr1_94948620	0	94948620	T	G
1	chr1_94951684	0	94951684	C	A
1	chr1_94954063	0	94954063	C	G
1	chr1_94971122	0	94971122	A	C
1	chr1_94987838	0	94987838	A	C
1	chr1_94996780	0	94996780	T	G
1	chr1_95002743	0	95002743	A	T
1	chr1_95002868	0	95002868	A	C
1	chr1_95011367	0	95011367	C	G
1	chr1_95025576	0	95025576	G	T
1	chr1_95039161	0	95039161	T	G
1	chr1_95042970	0	95042970	G	C
1	chr1_95066278	0	95066278	G	C
1	chr1_95077424	0	95077424	C	G
1	chr1_95082456	0	95082456	G	C
1	chr1_95104647	0	95104647	G	C
1	chr1_95107130	0	95107130	C	A
1	chr1_95111228	0	95111228	A	T
1	chr1_95118779	0	95118779	T	A
1	chr1_95142112	0	95142112	G	C
1	chr1_95143463	0	95143463	A	T
1	chr1_95144237	0	95144237	T	G
1	chr1_95154262	0	95154262	A	T
1	chr1_95164993	0	95164993	G	C
1	chr1_95187506	0	95187506	C	A
1	chr1_95223680	0	95223680	G	T
1	chr1_95253780	0	95253780	A	C
1	chr1_95259193	0	95259193	A	T
1	chr1_95262843	0	95262843	A	C
1	chr1_95275497	0	95275497	T	G
1	chr1_95288770	0	95288770	G	C
1	chr1_95294854	0	95294854	A	C
1	chr1_95299832	0	95299832	A	C
1	chr1_95306532	0	95306532	G	C
1	chr1_95324839	0	95324839	T	A
1	chr1_95328860	0	95328860	A	C
1	chr1_95330310	0	95330310	C	A
1	chr1_95361072	0	95361072	C	A
1	chr1_95365117	0	95365117	C	G
1	chr1_95405716	0	95405716	A	C
1	chr1_95419142	0	95419142	C	A
1	chr1_95429153	0	95429153	T	G
1	chr1_95438178	0	95438178	G	C
1	chr1_95439270	0	95439270	T	G
1	chr1_95462218	0	95462218	T	A
1	chr1_95469817	0	95469817	T	G
1	chr1_95484102	0	95484102	C	G
1	chr1_95493769	0	95493769	T	A
1	chr1_95496813	0	95496813	G	T
1	chr1_95499166	0	95499166	G	C
1	chr1_95512084	0	95512084	G	C
1	chr1_95535353	0	95535353	C	G
1	chr1_95547903	0	95547903	C	A
1	chr1_95585265	0	95585265	C	G
1	chr1_95610943	0	95610943	G	C
1	chr1_95617741	0	95617741	A	C
1	chr1_95655551	0	95655551	C	G
1	chr1_95667896	0	95667896	G	C
1	chr1_95684446	0	95684446	A	T
1	chr1_95699101	0	95699101	C	G
1	chr1_95708264	0	95708264	T	A
1	chr1_95726329	0	95726329	T	A
1	chr1_95744363	0	95744363	G	C
1	chr1_95755904	0	95755904	A	C
1	chr1_95756059	0	95756059	A	T
1	chr1_95764187	0	95764187	A	C
1	chr1_95773388	0	95773388	A	T
1	chr1_95801575	0	95801575	G	T
1	chr1_95856405	0	95856405	C	G
1	chr1_95858365	0	95858365	A	C
1	chr1_95881094	0	95881094	T	A
1	chr1_95923728	0	95923728	T	G
1	chr1_95927465	0	95927465	A	C
1	chr1_95933632	0	95933632	T	A
1	chr1_95944826	0	95944826	A	T
1	chr1_95946952	0	95946952	C	A
1	chr1_95954678	0	95954678	G	T
1	chr1_95973331	0	95973331	T	G
1	chr1_95998034	0	95998034	C	G
1	chr1_95999371	0	95999371	A	C
1	chr1_96000460	0	96000460	T	G
1	chr1_96027235	0	96027235	C	G
1	chr1_96051106	0	96051106	G	T
1	chr1_96051176	0	96051176	C	G
1	chr1_96060651	0	96060651	C	A
1	chr1_96062482	0	96062482	A	T
1	chr1_96080909	0	96080909	G	C
1	chr1_96090110	0	96090110	A	C
1	chr1_96104574	0	96104574	C	A
1	chr1_96104732	0	96104732	C	A
1	chr1_96108148	0	96108148	A	T
1	chr1_96127621	0	96127621	G	T
1	chr1_96132401	0	96132401	G	T
1	chr1_96135744	0	96135744	G	T
1	chr1_96168600	0	96168600	C	A
1	chr1_96180867	0	96180867	A	C
1	chr1_96182704	0	96182704	G	C
1	chr1_96183200	0	96183200	A	C
1	chr1_96210495	0	96210495	G	C
1	chr1_96252679	0	96252679	C	A
1	chr1_96301259	0	96301259	C	G
1	chr1_96305281	0	96305281	T	A
1	chr1_96311499	0	96311499	G	T
1	chr1_96317865	0	96317865	A	C
1	chr1_96327041	0	96327041	C	G
1	chr1_96341895	0	96341895	G	C
1	chr1_96372318	0	96372318	C	G
1	chr1_96374930	0	96374930	A	C
1	chr1_96394583	0	96394583	A	C
1	chr1_96437507	0	96437507	A	C
1	chr1_96461886	0	96461886	G	T
1	chr1_96483295	0	96483295	G	C
1	chr1_96491085	0	96491085	G	T
1	chr1_96492109	0	96492109	T	G
1	chr1_96497049	0	96497049	T	G
1	chr1_96517903	0	96517903	G	C
1	chr1_96532769	0	96532769	T	A
1	chr1_96534816	0	96534816	T	A
1	chr1_96556722	0	96556722	A	T
1	chr1_96630488	0	96630488	G	T
1	chr1_96637256	0	96637256	G	C
1	chr1_96640138	0	96640138	G	T
1	chr1_96650794	0	96650794	G	T
1	chr1_96662181	0	96662181	A	T
1	chr1_96695085	0	96695085	A	C
1	chr1_96706725	0	96706725	C	A
1	chr1_96707430	0	96707430	C	A
1	chr1_96726752	0	96726752	T	A
1	chr1_96747990	0	96747990	G	T
1	chr1_96767337	0	96767337	A	T
1	chr1_96788968	0	96788968	C	A
1	chr1_96799975	0	96799975	C	G
1	chr1_96815995	0	96815995	G	T
1	chr1_96826856	0	96826856	G	C
1	chr1_96829227	0	96829227	G	T
1	chr1_96855043	0	96855043	A	C
1	chr1_96862342	0	96862342	C	G
1	chr1_96872469	0	96872469	G	T
1	chr1_96891281	0	96891281	A	T
1	chr1_96898197	0	96898197	T	A
1	chr1_96902724	0	96902724	G	C
1	chr1_96925100	0	96925100	C	A
1	chr1_96926642	0	96926642	A	C
1	chr1_96938219	0	96938219	G	T
1	chr1_96938947	0	96938947	A	T
1	chr1_96940455	0	96940455	A	C
1	chr1_96956616	0	96956616	T	G
1	chr1_96963386	0	96963386	A	C
1	chr1_97011065	0	97011065	A	C
1	chr1_97024525	0	97024525	A	C
1	chr1_97033805	0	97033805	T	G
1	chr1_97039040	0	97039040	G	C
1	chr1_97046072	0	97046072	T	A
1	chr1_97054173	0	97054173	C	G
1	chr1_97063672	0	97063672	C	G
1	chr1_97063846	0	97063846	C	G
1	chr1_97067300	0	97067300	T	G
1	chr1_97071066	0	97071066	T	G
1	chr1_97072222	0	97072222	C	G
1	chr1_97104930	0	97104930	G	C
1	chr1_97108195	0	97108195	G	C
1	chr1_97144364	0	97144364	A	T
1	chr1_97161880	0	97161880	G	C
1	chr1_97186870	0	97186870	G	T
1	chr1_97196259	0	97196259	C	A
1	chr1_97242344	0	97242344	T	G
1	chr1_97272691	0	97272691	T	G
1	chr1_97275531	0	97275531	C	A
1	chr1_97304617	0	97304617	T	G
1	chr1_97311647	0	97311647	C	A
1	chr1_97324195	0	97324195	C	A
1	chr1_97331768	0	97331768	C	A
1	chr1_97338501	0	97338501	G	T
1	chr1_97375773	0	97375773	A	T
1	chr1_97380640	0	97380640	C	A
1	chr1_97384304	0	97384304	G	C
1	chr1_97402861	0	97402861	T	G
1	chr1_97406168	0	97406168	T	G
1	chr1_97409494	0	97409494	A	T
1	chr1_97435904	0	97435904	T	G
1	chr1_97445525	0	97445525	C	A
1	chr1_97456108	0	97456108	C	G
1	chr1_97457283	0	97457283	A	T
1	chr1_97463425	0	97463425	T	G
1	chr1_97506369	0	97506369	C	G
1	chr1_97513511	0	97513511	C	G
1	chr1_97522719	0	97522719	G	T
1	chr1_97539650	0	97539650	C	G
1	chr1_97563078	0	97563078	A	C
1	chr1_97592084	0	97592084	A	C
1	chr1_97607583	0	97607583	G	C
1	chr1_97612714	0	97612714	A	C
1	chr1_97620250	0	97620250	C	G
1	chr1_97628176	0	97628176	T	G
1	chr1_97637350	0	97637350	A	C
1	chr1_97637655	0	97637655	C	A
1	chr1_97666834	0	97666834	C	A
1	chr1_97675406	0	97675406	A	T
1	chr1_97682419	0	97682419	A	T
1	chr1_97682967	0	97682967	T	G
1	chr1_97684512	0	97684512	A	T
1	chr1_97685300	0	97685300	A	T
1	chr1_97697651	0	97697651	G	C
1	chr1_97712418	0	97712418	A	T
1	chr1_97713532	0	97713532	G	T
1	chr1_97729355	0	97729355	A	C
1	chr1_97753632	0	97753632	T	A
1	chr1_97783000	0	97783000	G	C
1	chr1_97783948	0	97783948	A	C
1	chr1_97793269	0	97793269	C	G
1	chr1_97796708	0	97796708	T	A
1	chr1_97851140	0	97851140	C	A
1	chr1_97855215	0	97855215	T	G
1	chr1_97858790	0	97858790	C	G
1	chr1_97873809	0	97873809	G	C
1	chr1_97875805	0	97875805	C	G
1	chr1_97893181	0	97893181	T	G
1	chr1_97895630	0	97895630	G	T
1	chr1_97906359	0	97906359	G	T
1	chr1_97911953	0	97911953	A	T
1	chr1_97921931	0	97921931	G	T
1	chr1_97937446	0	97937446	G	T
1	chr1_97943221	0	97943221	A	T
1	chr1_97962328	0	97962328	C	G
1	chr1_98007776	0	98007776	T	G
1	chr1_98023570	0	98023570	A	C
1	chr1_98037829	0	98037829	A	T
1	chr1_98109812	0	98109812	G	C
1	chr1_98109972	0	98109972	G	C
1	chr1_98124365	0	98124365	G	C
1	chr1_98147741	0	98147741	A	T
1	chr1_98183192	0	98183192	G	C
1	chr1_98194598	0	98194598	T	G
1	chr1_98205975	0	98205975	G	T
1	chr1_98216108	0	98216108	G	T
1	chr1_98230261	0	98230261	T	G
1	chr1_98235988	0	98235988	C	A
1	chr1_98250512	0	98250512	C	G
1	chr1_98270533	0	98270533	C	A
1	chr1_98315378	0	98315378	T	A
1	chr1_98349752	0	98349752	A	T
1	chr1_98354520	0	98354520	G	T
1	chr1_98360630	0	98360630	A	T
1	chr1_98368871	0	98368871	A	C
1	chr1_98370586	0	98370586	G	C
1	chr1_98382381	0	98382381	C	G
1	chr1_98392414	0	98392414	G	C
1	chr1_98405830	0	98405830	G	C
1	chr1_98409573	0	98409573	C	A
1	chr1_98417188	0	98417188	A	C
1	chr1_98453779	0	98453779	T	G
1	chr1_98462317	0	98462317	A	T
1	chr1_98478347	0	98478347	C	G
1	chr1_98485406	0	98485406	C	A
1	chr1_98499116	0	98499116	T	G
1	chr1_98507304	0	98507304	A	C
1	chr1_98520136	0	98520136	G	T
1	chr1_98537880	0	98537880	T	G
1	chr1_98560553	0	98560553	T	G
1	chr1_98578510	0	98578510	C	G
1	chr1_98580913	0	98580913	G	C
1	chr1_98585237	0	98585237	C	G
1	chr1_98598122	0	98598122	G	T
1	chr1_98603691	0	98603691	G	T
1	chr1_98606379	0	98606379	G	T
1	chr1_98630517	0	98630517	T	G
1	chr1_98636167	0	98636167	G	C
1	chr1_98643790	0	98643790	G	T
1	chr1_98659890	0	98659890	C	A
1	chr1_98664155	0	98664155	C	A
1	chr1_98670528	0	98670528	T	A
1	chr1_98678973	0	98678973	G	C
1	chr1_98727130	0	98727130	A	T
1	chr1_98728877	0	98728877	T	A
1	chr1_98736433	0	98736433	C	A
1	chr1_98737687	0	98737687	G	T
1	chr1_98740467	0	98740467	T	G
1	chr1_98764273	0	98764273	G	C
1	chr1_98770853	0	98770853	C	A
1	chr1_98810162	0	98810162	A	C
1	chr1_98817785	0	98817785	G	T
1	chr1_98827590	0	98827590	A	C
1	chr1_98842798	0	98842798	G	C
1	chr1_98875221	0	98875221	A	C
1	chr1_98923615	0	98923615	C	A
1	chr1_98925443	0	98925443	C	G
1	chr1_98925706	0	98925706	T	G
1	chr1_98926911	0	98926911	A	C
1	chr1_98939246	0	98939246	C	A
1	chr1_98953494	0	98953494	T	G
1	chr1_98983239	0	98983239	G	C
1	chr1_98985388	0	98985388	T	G
1	chr1_98995152	0	98995152	G	C
1	chr1_99042021	0	99042021	A	C
1	chr1_99048948	0	99048948	G	T
1	chr1_99075419	0	99075419	C	A
1	chr1_99088159	0	99088159	G	T
1	chr1_99094228	0	99094228	G	C
1	chr1_99095294	0	99095294	C	G
1	chr1_99102423	0	99102423	A	T
1	chr1_99126816	0	99126816	C	A
1	chr1_99129553	0	99129553	C	A
1	chr1_99141785	0	99141785	G	C
1	chr1_99142135	0	99142135	G	T
1	chr1_99176713	0	99176713	G	C
1	chr1_99184599	0	99184599	T	G
1	chr1_99207071	0	99207071	C	G
1	chr1_99224861	0	99224861	T	A
1	chr1_99257633	0	99257633	T	A
1	chr1_99283251	0	99283251	A	C
1	chr1_99283457	0	99283457	A	C
1	chr1_99284371	0	99284371	G	C
1	chr1_99287315	0	99287315	C	G
1	chr1_99292037	0	99292037	C	G
1	chr1_99300521	0	99300521	G	C
1	chr1_99315586	0	99315586	C	G
1	chr1_99330417	0	99330417	A	C
1	chr1_99336686	0	99336686	G	T
1	chr1_99345868	0	99345868	C	G
1	chr1_99380154	0	99380154	T	G
1	chr1_99380479	0	99380479	G	T
1	chr1_99381920	0	99381920	C	A
1	chr1_99408083	0	99408083	T	A
1	chr1_99420745	0	99420745	G	T
1	chr1_99422354	0	99422354	T	G
1	chr1_99426948	0	99426948	C	G
1	chr1_99427398	0	99427398	C	A
1	chr1_99429637	0	99429637	T	A
1	chr1_99432240	0	99432240	T	A
1	chr1_99437967	0	99437967	C	A
1	chr1_99456671	0	99456671	A	C
1	chr1_99463229	0	99463229	G	C
1	chr1_99481503	0	99481503	T	G
1	chr1_99492919	0	99492919	A	T
1	chr1_99496091	0	99496091	T	A
1	chr1_99500725	0	99500725	G	C
1	chr1_99565120	0	99565120	C	G
1	chr1_99568623	0	99568623	T	A
1	chr1_99572010	0	99572010	C	G
1	chr1_99591732	0	99591732	C	G
1	chr1_99593955	0	99593955	C	G
1	chr1_99596026	0	99596026	G	C
1	chr1_99596171	0	99596171	A	C
1	chr1_99601553	0	99601553	C	A
1	chr1_99607300	0	99607300	A	C
1	chr1_99607777	0	99607777	C	G
1	chr1_99624927	0	99624927	G	T
1	chr1_99637271	0	99637271	G	C
1	chr1_99655999	0	99655999	A	C
1	chr1_99683553	0	99683553	G	C
1	chr1_99699369	0	99699369	T	A
1	chr1_99704231	0	99704231	A	C
1	chr1_99738721	0	99738721	A	C
1	chr1_99739238	0	99739238	A	T
1	chr1_99783485	0	99783485	C	A
1	chr1_99796900	0	99796900	C	G
1	chr1_99806921	0	99806921	A	C
1	chr1_99807523	0	99807523	C	A
1	chr1_99810985	0	99810985	C	A
1	chr1_99817174	0	99817174	C	A
1	chr1_99822432	0	99822432	T	G
1	chr1_99836902	0	99836902	G	C
1	chr1_99843920	0	99843920	A	C
1	chr1_99880386	0	99880386	G	C
1	chr1_99915587	0	99915587	T	G
1	chr1_99918679	0	99918679	C	A
1	chr1_99993016	0	99993016	T	A
1	chr1_99996320	0	99996320	G	C
1	chr1_100021239	0	100021239	A	C
1	chr1_100024769	0	100024769	A	C
1	chr1_100045633	0	100045633	C	G
1	chr1_100052522	0	100052522	A	T
1	chr1_100071834	0	100071834	C	G
1	chr1_100095346	0	100095346	A	C
1	chr1_100097371	0	100097371	C	G
1	chr1_100105387	0	100105387	A	C
1	chr1_100105998	0	100105998	T	G
1	chr1_100124580	0	100124580	A	C
1	chr1_100135011	0	100135011	A	C
1	chr1_100137256	0	100137256	T	G
1	chr1_100146043	0	100146043	C	G
1	chr1_100174530	0	100174530	G	T
1	chr1_100181772	0	100181772	T	A
1	chr1_100193295	0	100193295	G	C
1	chr1_100208154	0	100208154	C	A
1	chr1_100215331	0	100215331	C	G
1	chr1_100228958	0	100228958	A	C
1	chr1_100240738	0	100240738	G	T
1	chr1_100244371	0	100244371	C	A
1	chr1_100252650	0	100252650	G	T
1	chr1_100256518	0	100256518	G	C
1	chr1_100281722	0	100281722	C	G
1	chr1_100290302	0	100290302	T	G
1	chr1_100302291	0	100302291	C	G
1	chr1_100302320	0	100302320	G	C
1	chr1_100305096	0	100305096	A	C
1	chr1_100310055	0	100310055	A	T
1	chr1_100325529	0	100325529	C	G
1	chr1_100332586	0	100332586	C	G
1	chr1_100343485	0	100343485	T	G
1	chr1_100353995	0	100353995	G	C
1	chr1_100354808	0	100354808	T	G
1	chr1_100356375	0	100356375	T	G
1	chr1_100358514	0	100358514	G	C
1	chr1_100362981	0	100362981	C	A
1	chr1_100439366	0	100439366	A	T
1	chr1_100448783	0	100448783	A	C
1	chr1_100501582	0	100501582	T	G
1	chr1_100511511	0	100511511	C	G
1	chr1_100522923	0	100522923	T	G
1	chr1_100544670	0	100544670	C	G
1	chr1_100545024	0	100545024	C	G
1	chr1_100546536	0	100546536	A	T
1	chr1_100571868	0	100571868	C	G
1	chr1_100608252	0	100608252	G	T
1	chr1_100636097	0	100636097	C	A
1	chr1_100665569	0	100665569	C	A
1	chr1_100708319	0	100708319	C	A
1	chr1_100766111	0	100766111	T	G
1	chr1_100817299	0	100817299	T	A
1	chr1_100823090	0	100823090	T	A
1	chr1_100825726	0	100825726	A	C
1	chr1_100845025	0	100845025	G	T
1	chr1_100862350	0	100862350	A	C
1	chr1_100906521	0	100906521	C	A
1	chr1_100910457	0	100910457	C	G
1	chr1_100930800	0	100930800	A	C
1	chr1_100937826	0	100937826	T	A
1	chr1_100945768	0	100945768	C	G
1	chr1_100947743	0	100947743	G	T
1	chr1_100997850	0	100997850	A	T
1	chr1_101017172	0	101017172	G	C
1	chr1_101045714	0	101045714	A	C
1	chr1_101047276	0	101047276	C	A
1	chr1_101059748	0	101059748	A	T
1	chr1_101063986	0	101063986	T	A
1	chr1_101068310	0	101068310	G	T
1	chr1_101068373	0	101068373	C	G
1	chr1_101071121	0	101071121	G	T
1	chr1_101072046	0	101072046	C	G
1	chr1_101085869	0	101085869	C	G
1	chr1_101086383	0	101086383	G	T
1	chr1_101087113	0	101087113	A	T
1	chr1_101150116	0	101150116	C	A
1	chr1_101178443	0	101178443	C	A
1	chr1_101189059	0	101189059	T	A
1	chr1_101199351	0	101199351	G	T
1	chr1_101226191	0	101226191	C	G
1	chr1_101250591	0	101250591	C	G
1	chr1_101251824	0	101251824	G	C
1	chr1_101291318	0	101291318	G	T
1	chr1_101331393	0	101331393	G	T
1	chr1_101334396	0	101334396	G	C
1	chr1_101339959	0	101339959	G	C
1	chr1_101349428	0	101349428	G	C
1	chr1_101351299	0	101351299	A	C
1	chr1_101382473	0	101382473	C	A
1	chr1_101408317	0	101408317	C	A
1	chr1_101409297	0	101409297	C	A
1	chr1_101421844	0	101421844	C	A
1	chr1_101429658	0	101429658	G	T
1	chr1_101437725	0	101437725	A	C
1	chr1_101439022	0	101439022	G	T
1	chr1_101452813	0	101452813	C	A
1	chr1_101496249	0	101496249	G	C
1	chr1_101507055	0	101507055	T	G
1	chr1_101507393	0	101507393	T	A
1	chr1_101521128	0	101521128	T	G
1	chr1_101537635	0	101537635	G	C
1	chr1_101561280	0	101561280	C	A
1	chr1_101571546	0	101571546	G	C
1	chr1_101581184	0	101581184	T	G
1	chr1_101583568	0	101583568	A	C
1	chr1_101605771	0	101605771	T	G
1	chr1_101614847	0	101614847	T	G
1	chr1_101618615	0	101618615	G	T
1	chr1_101647082	0	101647082	T	A
1	chr1_101647770	0	101647770	C	A
1	chr1_101679469	0	101679469	T	G
1	chr1_101688913	0	101688913	A	C
1	chr1_101705278	0	101705278	T	G
1	chr1_101708305	0	101708305	G	T
1	chr1_101723134	0	101723134	G	C
1	chr1_101730836	0	101730836	G	T
1	chr1_101735232	0	101735232	C	G
1	chr1_101743302	0	101743302	C	A
1	chr1_101751302	0	101751302	G	C
1	chr1_101756028	0	101756028	G	T
1	chr1_101774452	0	101774452	C	A
1	chr1_101800154	0	101800154	T	A
1	chr1_101813271	0	101813271	C	G
1	chr1_101829104	0	101829104	A	C
1	chr1_101915253	0	101915253	A	C
1	chr1_101969600	0	101969600	C	G
1	chr1_101988056	0	101988056	C	A
1	chr1_101989583	0	101989583	C	A
1	chr1_101990608	0	101990608	C	G
1	chr1_101997846	0	101997846	A	T
1	chr1_102010145	0	102010145	T	G
1	chr1_102025231	0	102025231	G	T
1	chr1_102026273	0	102026273	A	T
1	chr1_102030376	0	102030376	G	T
1	chr1_102035931	0	102035931	A	T
1	chr1_102085820	0	102085820	C	A
1	chr1_102088929	0	102088929	C	A
1	chr1_102095561	0	102095561	T	G
1	chr1_102111443	0	102111443	G	T
1	chr1_102119688	0	102119688	T	A
1	chr1_102137975	0	102137975	G	C
1	chr1_102149265	0	102149265	C	G
1	chr1_102150081	0	102150081	G	C
1	chr1_102166492	0	102166492	G	C
1	chr1_102169731	0	102169731	G	T
1	chr1_102191335	0	102191335	G	T
1	chr1_102193693	0	102193693	C	G
1	chr1_102203436	0	102203436	T	G
1	chr1_102205013	0	102205013	C	G
1	chr1_102212050	0	102212050	T	G
1	chr1_102241719	0	102241719	T	A
1	chr1_102274886	0	102274886	T	A
1	chr1_102316711	0	102316711	A	C
1	chr1_102348501	0	102348501	T	G
1	chr1_102372449	0	102372449	A	T
1	chr1_102381012	0	102381012	G	T
1	chr1_102396829	0	102396829	G	C
1	chr1_102407854	0	102407854	G	T
1	chr1_102417783	0	102417783	T	G
1	chr1_102420263	0	102420263	G	T
1	chr1_102421956	0	102421956	T	G
1	chr1_102423883	0	102423883	G	C
1	chr1_102447645	0	102447645	C	A
1	chr1_102447650	0	102447650	G	T
1	chr1_102487451	0	102487451	C	G
1	chr1_102491674	0	102491674	A	C
1	chr1_102515842	0	102515842	T	G
1	chr1_102537085	0	102537085	A	C
1	chr1_102537994	0	102537994	C	A
1	chr1_102568580	0	102568580	C	G
1	chr1_102572745	0	102572745	C	G
1	chr1_102622856	0	102622856	C	G
1	chr1_102629729	0	102629729	G	C
1	chr1_102659074	0	102659074	C	G
1	chr1_102672654	0	102672654	T	G
1	chr1_102734437	0	102734437	C	A
1	chr1_102734515	0	102734515	C	G
1	chr1_102757787	0	102757787	A	C
1	chr1_102763955	0	102763955	G	C
1	chr1_102767815	0	102767815	G	T
1	chr1_102778272	0	102778272	C	G
1	chr1_102781531	0	102781531	T	G
1	chr1_102796485	0	102796485	C	A
1	chr1_102807448	0	102807448	G	C
1	chr1_102807775	0	102807775	C	A
1	chr1_102808122	0	102808122	C	G
1	chr1_102826729	0	102826729	G	C
1	chr1_102830585	0	102830585	G	T
1	chr1_102843247	0	102843247	A	T
1	chr1_102845212	0	102845212	G	C
1	chr1_102873559	0	102873559	C	G
1	chr1_102909061	0	102909061	G	T
1	chr1_102910841	0	102910841	T	A
1	chr1_102913208	0	102913208	C	A
1	chr1_102913393	0	102913393	C	A
1	chr1_102930101	0	102930101	T	A
1	chr1_102951593	0	102951593	C	A
1	chr1_102958761	0	102958761	G	C
1	chr1_102958808	0	102958808	T	A
1	chr1_102968145	0	102968145	C	A
1	chr1_102970506	0	102970506	T	G
1	chr1_102974510	0	102974510	A	C
1	chr1_102982542	0	102982542	C	A
1	chr1_102986429	0	102986429	G	C
1	chr1_102993196	0	102993196	C	A
1	chr1_102993602	0	102993602	T	G
1	chr1_103004931	0	103004931	A	C
1	chr1_103005041	0	103005041	C	A
1	chr1_103016858	0	103016858	C	A
1	chr1_103018059	0	103018059	T	G
1	chr1_103030294	0	103030294	C	A
1	chr1_103062351	0	103062351	C	A
1	chr1_103074619	0	103074619	C	G
1	chr1_103078039	0	103078039	G	T
1	chr1_103079174	0	103079174	A	C
1	chr1_103079611	0	103079611	A	T
1	chr1_103085120	0	103085120	A	T
1	chr1_103092933	0	103092933	C	G
1	chr1_103103874	0	103103874	T	G
1	chr1_103108347	0	103108347	G	T
1	chr1_103110167	0	103110167	A	T
1	chr1_103115363	0	103115363	T	A
1	chr1_103118733	0	103118733	G	T
1	chr1_103129310	0	103129310	C	A
1	chr1_103130685	0	103130685	A	C
1	chr1_103141730	0	103141730	G	T
1	chr1_103145938	0	103145938	C	A
1	chr1_103157391	0	103157391	T	G
1	chr1_103166176	0	103166176	T	G
1	chr1_103191420	0	103191420	C	A
1	chr1_103307768	0	103307768	G	C
1	chr1_103311232	0	103311232	G	T
1	chr1_103333892	0	103333892	C	A
1	chr1_103351186	0	103351186	T	A
1	chr1_103358546	0	103358546	C	G
1	chr1_103368831	0	103368831	A	C
1	chr1_103384589	0	103384589	C	A
1	chr1_103396765	0	103396765	T	G
1	chr1_103396819	0	103396819	T	G
1	chr1_103397968	0	103397968	T	G
1	chr1_103398869	0	103398869	C	A
1	chr1_103410612	0	103410612	G	C
1	chr1_103457228	0	103457228	G	C
1	chr1_103458332	0	103458332	G	T
1	chr1_103470393	0	103470393	C	G
1	chr1_103478647	0	103478647	C	A
1	chr1_103490044	0	103490044	A	C
1	chr1_103490151	0	103490151	C	G
1	chr1_103496843	0	103496843	G	C
1	chr1_103552051	0	103552051	T	G
1	chr1_103573935	0	103573935	A	C
1	chr1_103581653	0	103581653	A	C
1	chr1_103586168	0	103586168	T	A
1	chr1_103592251	0	103592251	A	C
1	chr1_103608908	0	103608908	T	G
1	chr1_103618215	0	103618215	G	C
1	chr1_103628631	0	103628631	T	G
1	chr1_103639795	0	103639795	C	G
1	chr1_103689867	0	103689867	T	A
1	chr1_103726817	0	103726817	G	T
1	chr1_103728384	0	103728384	A	T
1	chr1_103738375	0	103738375	C	A
1	chr1_103757279	0	103757279	T	A
1	chr1_103758592	0	103758592	C	A
1	chr1_103761642	0	103761642	A	C
1	chr1_103764502	0	103764502	A	C
1	chr1_103791482	0	103791482	T	A
1	chr1_103804432	0	103804432	G	C
1	chr1_103826667	0	103826667	G	T
1	chr1_103833483	0	103833483	T	G
1	chr1_103859367	0	103859367	G	T
1	chr1_103881850	0	103881850	A	T
1	chr1_103884275	0	103884275	C	G
1	chr1_103899081	0	103899081	C	G
1	chr1_103900671	0	103900671	C	G
1	chr1_103913305	0	103913305	C	A
1	chr1_103922963	0	103922963	A	T
1	chr1_103922965	0	103922965	A	C
1	chr1_103929777	0	103929777	G	T
1	chr1_103950538	0	103950538	A	C
1	chr1_103955755	0	103955755	A	T
1	chr1_103957059	0	103957059	G	C
1	chr1_103957497	0	103957497	A	T
1	chr1_103960857	0	103960857	G	T
1	chr1_103960901	0	103960901	C	G
1	chr1_104023889	0	104023889	T	A
1	chr1_104052416	0	104052416	C	A
1	chr1_104076559	0	104076559	C	G
1	chr1_104089838	0	104089838	G	C
1	chr1_104095300	0	104095300	T	A
1	chr1_104099357	0	104099357	T	A
1	chr1_104103562	0	104103562	A	C
1	chr1_104117482	0	104117482	G	T
1	chr1_104117933	0	104117933	G	C
1	chr1_104119251	0	104119251	G	C
1	chr1_104140023	0	104140023	A	T
1	chr1_104144580	0	104144580	A	C
1	chr1_104159691	0	104159691	C	G
1	chr1_104174246	0	104174246	A	C
1	chr1_104213650	0	104213650	A	C
1	chr1_104217793	0	104217793	C	G
1	chr1_104239239	0	104239239	C	A
1	chr1_104254697	0	104254697	G	C
1	chr1_104255330	0	104255330	G	C
1	chr1_104280480	0	104280480	T	A
1	chr1_104335296	0	104335296	G	T
1	chr1_104353244	0	104353244	G	C
1	chr1_104377095	0	104377095	C	A
1	chr1_104378341	0	104378341	C	A
1	chr1_104381983	0	104381983	G	T
1	chr1_104404020	0	104404020	T	A
1	chr1_104405465	0	104405465	G	T
1	chr1_104428620	0	104428620	G	C
1	chr1_104432864	0	104432864	T	A
1	chr1_104439891	0	104439891	C	G
1	chr1_104447812	0	104447812	C	G
1	chr1_104470659	0	104470659	C	A
1	chr1_104489953	0	104489953	T	G
1	chr1_104490755	0	104490755	G	C
1	chr1_104492805	0	104492805	G	T
1	chr1_104495542	0	104495542	A	T
1	chr1_104515730	0	104515730	T	G
1	chr1_104521532	0	104521532	C	G
1	chr1_104533451	0	104533451	A	C
1	chr1_104547430	0	104547430	G	T
1	chr1_104548461	0	104548461	T	G
1	chr1_104573552	0	104573552	G	T
1	chr1_104595973	0	104595973	A	T
1	chr1_104609446	0	104609446	A	T
1	chr1_104624739	0	104624739	C	G
1	chr1_104636930	0	104636930	A	C
1	chr1_104651741	0	104651741	G	C
1	chr1_104663951	0	104663951	G	T
1	chr1_104705661	0	104705661	T	G
1	chr1_104731651	0	104731651	T	A
1	chr1_104749157	0	104749157	A	T
1	chr1_104765187	0	104765187	A	C
1	chr1_104777267	0	104777267	A	T
1	chr1_104783902	0	104783902	T	G
1	chr1_104791977	0	104791977	G	C
1	chr1_104795394	0	104795394	C	A
1	chr1_104811389	0	104811389	T	A
1	chr1_104864213	0	104864213	T	G
1	chr1_104871265	0	104871265	A	T
1	chr1_104880732	0	104880732	T	G
1	chr1_104895414	0	104895414	G	T
1	chr1_104903697	0	104903697	A	C
1	chr1_104911336	0	104911336	A	C
1	chr1_104922729	0	104922729	C	A
1	chr1_104926185	0	104926185	T	G
1	chr1_104935152	0	104935152	T	G
1	chr1_104936209	0	104936209	G	T
1	chr1_104959954	0	104959954	C	G
1	chr1_104971370	0	104971370	G	C
1	chr1_105005649	0	105005649	A	T
1	chr1_105010649	0	105010649	C	A
1	chr1_105138135	0	105138135	G	C
1	chr1_105148006	0	105148006	T	G
1	chr1_105151664	0	105151664	T	G
1	chr1_105188883	0	105188883	T	A
1	chr1_105192401	0	105192401	A	C
1	chr1_105199067	0	105199067	T	G
1	chr1_105214254	0	105214254	G	T
1	chr1_105216895	0	105216895	G	C
1	chr1_105222185	0	105222185	T	G
1	chr1_105228564	0	105228564	G	C
1	chr1_105234004	0	105234004	C	A
1	chr1_105236868	0	105236868	G	T
1	chr1_105238991	0	105238991	A	C
1	chr1_105255113	0	105255113	A	C
1	chr1_105261526	0	105261526	A	C
1	chr1_105262457	0	105262457	G	T
1	chr1_105264010	0	105264010	G	T
1	chr1_105275653	0	105275653	G	C
1	chr1_105282571	0	105282571	C	G
1	chr1_105285283	0	105285283	C	A
1	chr1_105313499	0	105313499	C	A
1	chr1_105315776	0	105315776	T	G
1	chr1_105321869	0	105321869	C	A
1	chr1_105330729	0	105330729	C	G
1	chr1_105333629	0	105333629	A	C
1	chr1_105340801	0	105340801	C	G
1	chr1_105341169	0	105341169	C	G
1	chr1_105353683	0	105353683	G	T
1	chr1_105358350	0	105358350	C	A
1	chr1_105383341	0	105383341	A	C
1	chr1_105405205	0	105405205	C	G
1	chr1_105410014	0	105410014	G	C
1	chr1_105413648	0	105413648	G	C
1	chr1_105424286	0	105424286	G	T
1	chr1_105446895	0	105446895	T	G
1	chr1_105476929	0	105476929	C	G
1	chr1_105479038	0	105479038	G	T
1	chr1_105514772	0	105514772	T	G
1	chr1_105538909	0	105538909	G	C
1	chr1_105541779	0	105541779	C	G
1	chr1_105635400	0	105635400	A	C
1	chr1_105651580	0	105651580	G	C
1	chr1_105678248	0	105678248	A	T
1	chr1_105680607	0	105680607	G	C
1	chr1_105701394	0	105701394	C	A
1	chr1_105702311	0	105702311	A	C
1	chr1_105702703	0	105702703	C	A
1	chr1_105753619	0	105753619	C	A
1	chr1_105768992	0	105768992	T	G
1	chr1_105799056	0	105799056	A	T
1	chr1_105800196	0	105800196	A	C
1	chr1_105802390	0	105802390	G	C
1	chr1_105824966	0	105824966	A	T
1	chr1_105850127	0	105850127	C	G
1	chr1_105866158	0	105866158	G	T
1	chr1_105903570	0	105903570	T	G
1	chr1_105958284	0	105958284	G	T
1	chr1_105958713	0	105958713	T	A
1	chr1_105966609	0	105966609	C	A
1	chr1_105973134	0	105973134	T	G
1	chr1_105990671	0	105990671	C	G
1	chr1_105992229	0	105992229	G	T
1	chr1_106003754	0	106003754	G	T
1	chr1_106007212	0	106007212	C	G
1	chr1_106016873	0	106016873	G	C
1	chr1_106021662	0	106021662	C	G
1	chr1_106029920	0	106029920	T	G
1	chr1_106031807	0	106031807	A	C
1	chr1_106083901	0	106083901	A	C
1	chr1_106105655	0	106105655	C	A
1	chr1_106145712	0	106145712	T	G
1	chr1_106148161	0	106148161	C	G
1	chr1_106152457	0	106152457	T	G
1	chr1_106153617	0	106153617	T	A
1	chr1_106166140	0	106166140	G	C
1	chr1_106171713	0	106171713	T	A
1	chr1_106219768	0	106219768	T	G
1	chr1_106224229	0	106224229	G	T
1	chr1_106240930	0	106240930	A	T
1	chr1_106251513	0	106251513	T	G
1	chr1_106269223	0	106269223	G	C
1	chr1_106277575	0	106277575	C	G
1	chr1_106289456	0	106289456	G	C
1	chr1_106302382	0	106302382	G	C
1	chr1_106303487	0	106303487	C	A
1	chr1_106305542	0	106305542	C	A
1	chr1_106310923	0	106310923	C	A
1	chr1_106322047	0	106322047	G	C
1	chr1_106323314	0	106323314	A	T
1	chr1_106326930	0	106326930	C	G
1	chr1_106327755	0	106327755	C	G
1	chr1_106332525	0	106332525	A	T
1	chr1_106365175	0	106365175	A	C
1	chr1_106386956	0	106386956	C	A
1	chr1_106399318	0	106399318	G	C
1	chr1_106411417	0	106411417	G	T
1	chr1_106423763	0	106423763	G	C
1	chr1_106429945	0	106429945	T	G
1	chr1_106444205	0	106444205	G	C
1	chr1_106473496	0	106473496	T	G
1	chr1_106479357	0	106479357	C	G
1	chr1_106491095	0	106491095	C	G
1	chr1_106518120	0	106518120	A	T
1	chr1_106536418	0	106536418	C	A
1	chr1_106540209	0	106540209	C	G
1	chr1_106576259	0	106576259	C	G
1	chr1_106590414	0	106590414	C	G
1	chr1_106609127	0	106609127	C	A
1	chr1_106622796	0	106622796	C	G
1	chr1_106650103	0	106650103	C	A
1	chr1_106651836	0	106651836	G	C
1	chr1_106668863	0	106668863	T	G
1	chr1_106691858	0	106691858	G	C
1	chr1_106717573	0	106717573	G	C
1	chr1_106739328	0	106739328	C	G
1	chr1_106741830	0	106741830	T	G
1	chr1_106744302	0	106744302	C	G
1	chr1_106763935	0	106763935	G	C
1	chr1_106766465	0	106766465	C	A
1	chr1_106782530	0	106782530	G	C
1	chr1_106789692	0	106789692	G	C
1	chr1_106807833	0	106807833	A	T
1	chr1_106821617	0	106821617	C	G
1	chr1_106822353	0	106822353	T	G
1	chr1_106823999	0	106823999	C	A
1	chr1_106824215	0	106824215	T	G
1	chr1_106827104	0	106827104	C	G
1	chr1_106835111	0	106835111	T	G
1	chr1_106841292	0	106841292	A	T
1	chr1_106844246	0	106844246	C	A
1	chr1_106869292	0	106869292	T	G
1	chr1_106881933	0	106881933	G	C
1	chr1_106938968	0	106938968	A	C
1	chr1_106947299	0	106947299	A	C
1	chr1_106950074	0	106950074	C	G
1	chr1_106974443	0	106974443	G	C
1	chr1_106977311	0	106977311	C	G
1	chr1_106980729	0	106980729	G	C
1	chr1_106999100	0	106999100	C	G
1	chr1_107005768	0	107005768	G	T
1	chr1_107006070	0	107006070	C	A
1	chr1_107006829	0	107006829	A	T
1	chr1_107062126	0	107062126	A	C
1	chr1_107069205	0	107069205	C	A
1	chr1_107110609	0	107110609	C	G
1	chr1_107118421	0	107118421	G	C
1	chr1_107138199	0	107138199	C	A
1	chr1_107140605	0	107140605	A	C
1	chr1_107147426	0	107147426	G	C
1	chr1_107174671	0	107174671	T	A
1	chr1_107190247	0	107190247	T	G
1	chr1_107190601	0	107190601	T	G
1	chr1_107221706	0	107221706	G	T
1	chr1_107248373	0	107248373	A	T
1	chr1_107276197	0	107276197	G	C
1	chr1_107294423	0	107294423	T	A
1	chr1_107316245	0	107316245	T	G
1	chr1_107338097	0	107338097	C	G
1	chr1_107354076	0	107354076	A	T
1	chr1_107365817	0	107365817	C	A
1	chr1_107370453	0	107370453	T	A
1	chr1_107383032	0	107383032	A	C
1	chr1_107401575	0	107401575	A	C
1	chr1_107407886	0	107407886	T	A
1	chr1_107413288	0	107413288	A	T
1	chr1_107423135	0	107423135	T	G
1	chr1_107435350	0	107435350	C	G
1	chr1_107441084	0	107441084	C	G
1	chr1_107442721	0	107442721	C	G
1	chr1_107449206	0	107449206	C	G
1	chr1_107459642	0	107459642	T	A
1	chr1_107468473	0	107468473	T	A
1	chr1_107486144	0	107486144	G	T
1	chr1_107503600	0	107503600	A	T
1	chr1_107516908	0	107516908	G	T
1	chr1_107544878	0	107544878	A	T
1	chr1_107605417	0	107605417	G	C
1	chr1_107609719	0	107609719	T	G
1	chr1_107610233	0	107610233	C	G
1	chr1_107613885	0	107613885	G	C
1	chr1_107682970	0	107682970	C	G
1	chr1_107693418	0	107693418	T	A
1	chr1_107694510	0	107694510	T	G
1	chr1_107698007	0	107698007	G	T
1	chr1_107702774	0	107702774	C	A
1	chr1_107703845	0	107703845	G	T
1	chr1_107732153	0	107732153	A	C
1	chr1_107793535	0	107793535	C	G
1	chr1_107802004	0	107802004	T	G
1	chr1_107817587	0	107817587	C	G
1	chr1_107826790	0	107826790	G	T
1	chr1_107836587	0	107836587	G	T
1	chr1_107836883	0	107836883	C	G
1	chr1_107845419	0	107845419	A	C
1	chr1_107858256	0	107858256	C	A
1	chr1_107882411	0	107882411	T	A
1	chr1_107913943	0	107913943	G	C
1	chr1_107927105	0	107927105	A	C
1	chr1_107942805	0	107942805	G	T
1	chr1_107951085	0	107951085	C	A
1	chr1_107952435	0	107952435	T	A
1	chr1_107965654	0	107965654	T	A
1	chr1_107966155	0	107966155	G	T
1	chr1_107992982	0	107992982	T	G
1	chr1_108024179	0	108024179	C	A
1	chr1_108031692	0	108031692	G	T
1	chr1_108035947	0	108035947	G	T
1	chr1_108079981	0	108079981	C	G
1	chr1_108081817	0	108081817	G	T
1	chr1_108094901	0	108094901	C	A
1	chr1_108098272	0	108098272	T	G
1	chr1_108113450	0	108113450	C	A
1	chr1_108116108	0	108116108	G	T
1	chr1_108116167	0	108116167	G	T
1	chr1_108133176	0	108133176	T	A
1	chr1_108148687	0	108148687	T	G
1	chr1_108210045	0	108210045	C	G
1	chr1_108220668	0	108220668	T	G
1	chr1_108228641	0	108228641	C	G
1	chr1_108232334	0	108232334	C	A
1	chr1_108265658	0	108265658	T	A
1	chr1_108274252	0	108274252	G	C
1	chr1_108309207	0	108309207	G	C
1	chr1_108313509	0	108313509	C	A
1	chr1_108317568	0	108317568	C	A
1	chr1_108322715	0	108322715	T	G
1	chr1_108348188	0	108348188	A	C
1	chr1_108366521	0	108366521	A	C
1	chr1_108369634	0	108369634	G	T
1	chr1_108370515	0	108370515	A	T
1	chr1_108389252	0	108389252	G	T
1	chr1_108395813	0	108395813	C	G
1	chr1_108396814	0	108396814	C	G
1	chr1_108402292	0	108402292	G	T
1	chr1_108415669	0	108415669	A	C
1	chr1_108417882	0	108417882	G	C
1	chr1_108443231	0	108443231	C	G
1	chr1_108458562	0	108458562	G	C
1	chr1_108460483	0	108460483	A	T
1	chr1_108477863	0	108477863	A	C
1	chr1_108498684	0	108498684	C	G
1	chr1_108508905	0	108508905	T	G
1	chr1_108517284	0	108517284	A	T
1	chr1_108544064	0	108544064	A	C
1	chr1_108548582	0	108548582	A	C
1	chr1_108551686	0	108551686	T	G
1	chr1_108572319	0	108572319	C	A
1	chr1_108584879	0	108584879	A	C
1	chr1_108593658	0	108593658	G	T
1	chr1_108596962	0	108596962	C	A
1	chr1_108598946	0	108598946	T	A
1	chr1_108599725	0	108599725	T	G
1	chr1_108605735	0	108605735	T	A
1	chr1_108605920	0	108605920	C	A
1	chr1_108606177	0	108606177	C	A
1	chr1_108631213	0	108631213	G	C
1	chr1_108638616	0	108638616	A	C
1	chr1_108653700	0	108653700	A	C
1	chr1_108656012	0	108656012	C	A
1	chr1_108663598	0	108663598	C	G
1	chr1_108690001	0	108690001	C	G
1	chr1_108711287	0	108711287	G	T
1	chr1_108715317	0	108715317	G	C
1	chr1_108742861	0	108742861	T	G
1	chr1_108743638	0	108743638	A	T
1	chr1_108755348	0	108755348	A	C
1	chr1_108757096	0	108757096	G	T
1	chr1_108770842	0	108770842	A	C
1	chr1_108795547	0	108795547	A	C
1	chr1_108812820	0	108812820	A	C
1	chr1_108830930	0	108830930	G	C
1	chr1_108853041	0	108853041	C	G
1	chr1_108870760	0	108870760	A	T
1	chr1_108881755	0	108881755	C	G
1	chr1_108893614	0	108893614	C	A
1	chr1_108906008	0	108906008	A	T
1	chr1_108914038	0	108914038	G	C
1	chr1_108935213	0	108935213	T	A
1	chr1_108936248	0	108936248	C	A
1	chr1_108940196	0	108940196	A	C
1	chr1_108966396	0	108966396	T	G
1	chr1_108969433	0	108969433	A	C
1	chr1_108979994	0	108979994	A	C
1	chr1_109016084	0	109016084	G	C
1	chr1_109022281	0	109022281	C	A
1	chr1_109032714	0	109032714	A	C
1	chr1_109034625	0	109034625	A	C
1	chr1_109038068	0	109038068	C	G
1	chr1_109070321	0	109070321	A	C
1	chr1_109071864	0	109071864	A	C
1	chr1_109072592	0	109072592	G	T
1	chr1_109075672	0	109075672	A	C
1	chr1_109081978	0	109081978	C	A
1	chr1_109090966	0	109090966	G	C
1	chr1_109098346	0	109098346	T	G
1	chr1_109140943	0	109140943	C	A
1	chr1_109154355	0	109154355	G	T
1	chr1_109158414	0	109158414	A	C
1	chr1_109161673	0	109161673	G	T
1	chr1_109187354	0	109187354	T	G
1	chr1_109194390	0	109194390	T	A
1	chr1_109197469	0	109197469	G	T
1	chr1_109208855	0	109208855	C	G
1	chr1_109217502	0	109217502	C	A
1	chr1_109218062	0	109218062	G	C
1	chr1_109220867	0	109220867	C	A
1	chr1_109222495	0	109222495	A	C
1	chr1_109227626	0	109227626	A	C
1	chr1_109236355	0	109236355	G	C
1	chr1_109242656	0	109242656	T	G
1	chr1_109257528	0	109257528	C	G
1	chr1_109263973	0	109263973	A	C
1	chr1_109276767	0	109276767	A	C
1	chr1_109307992	0	109307992	G	C
1	chr1_109314864	0	109314864	T	A
1	chr1_109327239	0	109327239	G	C
1	chr1_109331513	0	109331513	C	A
1	chr1_109337306	0	109337306	C	G
1	chr1_109340081	0	109340081	G	C
1	chr1_109369476	0	109369476	T	G
1	chr1_109397973	0	109397973	C	G
1	chr1_109409396	0	109409396	C	A
1	chr1_109411057	0	109411057	C	G
1	chr1_109455868	0	109455868	A	C
1	chr1_109456080	0	109456080	G	T
1	chr1_109461693	0	109461693	A	T
1	chr1_109472687	0	109472687	C	G
1	chr1_109483683	0	109483683	A	T
1	chr1_109545052	0	109545052	G	C
1	chr1_109635106	0	109635106	A	C
1	chr1_109635632	0	109635632	G	T
1	chr1_109641060	0	109641060	C	G
1	chr1_109643085	0	109643085	T	G
1	chr1_109649614	0	109649614	C	G
1	chr1_109671889	0	109671889	T	G
1	chr1_109688120	0	109688120	T	G
1	chr1_109701389	0	109701389	C	A
1	chr1_109728863	0	109728863	T	G
1	chr1_109729453	0	109729453	C	G
1	chr1_109736952	0	109736952	A	C
1	chr1_109758678	0	109758678	T	G
1	chr1_109779938	0	109779938	C	A
1	chr1_109796755	0	109796755	A	C
1	chr1_109812586	0	109812586	T	A
1	chr1_109829637	0	109829637	T	A
1	chr1_109838726	0	109838726	A	T
1	chr1_109861923	0	109861923	A	C
1	chr1_109875709	0	109875709	A	T
1	chr1_109878506	0	109878506	C	G
1	chr1_109894929	0	109894929	G	T
1	chr1_109949769	0	109949769	A	C
1	chr1_109968500	0	109968500	A	C
1	chr1_110016332	0	110016332	C	A
1	chr1_110032137	0	110032137	A	C
1	chr1_110048111	0	110048111	T	G
1	chr1_110231246	0	110231246	C	A
1	chr1_110268406	0	110268406	A	C
1	chr1_110271078	0	110271078	G	T
1	chr1_110286020	0	110286020	G	C
1	chr1_110288943	0	110288943	T	G
1	chr1_110290529	0	110290529	G	T
1	chr1_110328017	0	110328017	A	T
1	chr1_110334452	0	110334452	A	C
1	chr1_110357986	0	110357986	G	C
1	chr1_110360041	0	110360041	T	G
1	chr1_110365969	0	110365969	A	C
1	chr1_110372163	0	110372163	A	T
1	chr1_110376827	0	110376827	C	A
1	chr1_110380362	0	110380362	G	C
1	chr1_110401841	0	110401841	A	T
1	chr1_110426538	0	110426538	G	C
1	chr1_110502132	0	110502132	A	C
1	chr1_110516824	0	110516824	T	G
1	chr1_110521694	0	110521694	T	G
1	chr1_110532768	0	110532768	C	A
1	chr1_110536592	0	110536592	A	C
1	chr1_110560923	0	110560923	A	T
1	chr1_110603372	0	110603372	T	A
1	chr1_110604082	0	110604082	T	G
1	chr1_110686507	0	110686507	A	T
1	chr1_110705869	0	110705869	G	T
1	chr1_110714035	0	110714035	T	G
1	chr1_110716082	0	110716082	A	C
1	chr1_110735627	0	110735627	A	C
1	chr1_110746867	0	110746867	C	G
1	chr1_110776789	0	110776789	C	A
1	chr1_110792832	0	110792832	C	A
1	chr1_110800076	0	110800076	C	A
1	chr1_110849368	0	110849368	C	G
1	chr1_110853428	0	110853428	C	A
1	chr1_110855339	0	110855339	C	G
1	chr1_110863191	0	110863191	C	A
1	chr1_110877733	0	110877733	G	C
1	chr1_110891784	0	110891784	A	T
1	chr1_110892293	0	110892293	A	C
1	chr1_110926928	0	110926928	G	T
1	chr1_110931491	0	110931491	T	A
1	chr1_110942057	0	110942057	G	C
1	chr1_110945783	0	110945783	A	T
1	chr1_110969006	0	110969006	T	G
1	chr1_110980684	0	110980684	G	C
1	chr1_111039057	0	111039057	T	A
1	chr1_111049483	0	111049483	A	C
1	chr1_111054421	0	111054421	C	A
1	chr1_111057097	0	111057097	C	G
1	chr1_111094712	0	111094712	C	A
1	chr1_111128948	0	111128948	A	T
1	chr1_111145622	0	111145622	A	C
1	chr1_111164185	0	111164185	A	C
1	chr1_111178131	0	111178131	A	C
1	chr1_111187275	0	111187275	G	T
1	chr1_111194497	0	111194497	C	G
1	chr1_111194862	0	111194862	T	G
1	chr1_111216095	0	111216095	A	C
1	chr1_111224581	0	111224581	T	A
1	chr1_111229318	0	111229318	C	G
1	chr1_111230310	0	111230310	T	G
1	chr1_111231658	0	111231658	C	G
1	chr1_111237969	0	111237969	G	T
1	chr1_111238209	0	111238209	T	A
1	chr1_111239596	0	111239596	A	C
1	chr1_111294041	0	111294041	T	A
1	chr1_111296604	0	111296604	G	C
1	chr1_111313111	0	111313111	T	G
1	chr1_111329240	0	111329240	T	G
1	chr1_111342486	0	111342486	C	G
1	chr1_111350570	0	111350570	C	A
1	chr1_111372650	0	111372650	T	G
1	chr1_111436022	0	111436022	G	T
1	chr1_111442702	0	111442702	T	G
1	chr1_111453770	0	111453770	C	G
1	chr1_111455602	0	111455602	A	C
1	chr1_111465295	0	111465295	G	C
1	chr1_111488198	0	111488198	T	G
1	chr1_111510108	0	111510108	G	C
1	chr1_111515391	0	111515391	A	T
1	chr1_111516817	0	111516817	C	G
1	chr1_111544321	0	111544321	T	A
1	chr1_111560187	0	111560187	G	T
1	chr1_111561937	0	111561937	T	G
1	chr1_111571455	0	111571455	A	C
1	chr1_111572651	0	111572651	C	A
1	chr1_111581989	0	111581989	T	A
1	chr1_111588026	0	111588026	G	C
1	chr1_111616477	0	111616477	A	C
1	chr1_111620834	0	111620834	C	A
1	chr1_111622211	0	111622211	T	G
1	chr1_111622937	0	111622937	A	T
1	chr1_111639002	0	111639002	A	C
1	chr1_111641638	0	111641638	T	G
1	chr1_111643927	0	111643927	A	T
1	chr1_111659931	0	111659931	A	T
1	chr1_111722960	0	111722960	A	T
1	chr1_111758658	0	111758658	A	C
1	chr1_111758865	0	111758865	T	G
1	chr1_111759901	0	111759901	C	A
1	chr1_111784390	0	111784390	T	A
1	chr1_111793937	0	111793937	A	T
1	chr1_111815266	0	111815266	C	G
1	chr1_111817382	0	111817382	A	T
1	chr1_111818086	0	111818086	G	C
1	chr1_111820919	0	111820919	G	C
1	chr1_111844501	0	111844501	A	C
1	chr1_111845495	0	111845495	G	C
1	chr1_111866278	0	111866278	A	C
1	chr1_111907486	0	111907486	A	C
1	chr1_111947149	0	111947149	A	T
1	chr1_111952764	0	111952764	A	T
1	chr1_112027408	0	112027408	T	G
1	chr1_112040471	0	112040471	G	T
1	chr1_112040873	0	112040873	A	C
1	chr1_112046081	0	112046081	A	C
1	chr1_112053964	0	112053964	G	C
1	chr1_112090596	0	112090596	A	T
1	chr1_112098745	0	112098745	G	C
1	chr1_112099383	0	112099383	A	C
1	chr1_112133353	0	112133353	T	A
1	chr1_112136177	0	112136177	A	C
1	chr1_112148966	0	112148966	A	T
1	chr1_112154177	0	112154177	C	G
1	chr1_112159576	0	112159576	C	A
1	chr1_112186109	0	112186109	G	C
1	chr1_112221600	0	112221600	G	C
1	chr1_112234768	0	112234768	G	C
1	chr1_112264004	0	112264004	T	G
1	chr1_112275551	0	112275551	A	C
1	chr1_112276018	0	112276018	T	G
1	chr1_112315214	0	112315214	C	G
1	chr1_112322917	0	112322917	C	A
1	chr1_112335284	0	112335284	T	G
1	chr1_112340374	0	112340374	T	A
1	chr1_112355135	0	112355135	A	C
1	chr1_112369337	0	112369337	A	C
1	chr1_112378129	0	112378129	T	G
1	chr1_112398034	0	112398034	A	C
1	chr1_112432087	0	112432087	T	A
1	chr1_112439225	0	112439225	A	T
1	chr1_112463714	0	112463714	C	G
1	chr1_112478601	0	112478601	G	C
1	chr1_112501968	0	112501968	A	C
1	chr1_112527986	0	112527986	T	A
1	chr1_112539188	0	112539188	T	G
1	chr1_112592689	0	112592689	C	A
1	chr1_112605604	0	112605604	C	G
1	chr1_112610544	0	112610544	G	T
1	chr1_112637135	0	112637135	T	A
1	chr1_112689197	0	112689197	G	T
1	chr1_112710629	0	112710629	G	C
1	chr1_112717518	0	112717518	A	T
1	chr1_112738947	0	112738947	A	C
1	chr1_112784521	0	112784521	A	T
1	chr1_112795181	0	112795181	A	C
1	chr1_112797176	0	112797176	C	G
1	chr1_112829470	0	112829470	G	C
1	chr1_112848023	0	112848023	G	T
1	chr1_112853684	0	112853684	C	G
1	chr1_112869661	0	112869661	G	C
1	chr1_112887607	0	112887607	G	C
1	chr1_112887979	0	112887979	A	C
1	chr1_112893318	0	112893318	G	T
1	chr1_112922748	0	112922748	G	T
1	chr1_112932334	0	112932334	C	G
1	chr1_112944143	0	112944143	A	C
1	chr1_112953127	0	112953127	G	T
1	chr1_112964468	0	112964468	A	T
1	chr1_112966129	0	112966129	T	G
1	chr1_112980139	0	112980139	T	A
1	chr1_112983449	0	112983449	G	T
1	chr1_113002853	0	113002853	T	A
1	chr1_113035643	0	113035643	C	G
1	chr1_113040649	0	113040649	A	C
1	chr1_113044931	0	113044931	C	A
1	chr1_113061212	0	113061212	G	C
1	chr1_113079826	0	113079826	T	G
1	chr1_113089240	0	113089240	T	A
1	chr1_113091475	0	113091475	C	A
1	chr1_113111786	0	113111786	C	A
1	chr1_113114446	0	113114446	T	A
1	chr1_113131873	0	113131873	G	T
1	chr1_113133942	0	113133942	C	A
1	chr1_113168481	0	113168481	G	C
1	chr1_113172992	0	113172992	T	A
1	chr1_113193511	0	113193511	A	C
1	chr1_113193614	0	113193614	T	A
1	chr1_113193777	0	113193777	T	G
1	chr1_113257342	0	113257342	C	A
1	chr1_113264758	0	113264758	T	A
1	chr1_113267063	0	113267063	T	G
1	chr1_113304210	0	113304210	T	A
1	chr1_113341319	0	113341319	A	C
1	chr1_113352535	0	113352535	G	T
1	chr1_113359786	0	113359786	G	C
1	chr1_113392262	0	113392262	G	C
1	chr1_113393551	0	113393551	T	G
1	chr1_113399105	0	113399105	A	C
1	chr1_113410648	0	113410648	A	T
1	chr1_113430646	0	113430646	G	C
1	chr1_113431172	0	113431172	T	G
1	chr1_113443680	0	113443680	G	C
1	chr1_113472520	0	113472520	A	C
1	chr1_113482145	0	113482145	C	A
1	chr1_113499339	0	113499339	G	T
1	chr1_113507548	0	113507548	A	C
1	chr1_113516541	0	113516541	G	C
1	chr1_113555083	0	113555083	C	G
1	chr1_113584131	0	113584131	C	G
1	chr1_113588366	0	113588366	C	A
1	chr1_113631917	0	113631917	C	G
1	chr1_113648172	0	113648172	C	A
1	chr1_113670613	0	113670613	G	C
1	chr1_113675055	0	113675055	T	G
1	chr1_113676339	0	113676339	A	T
1	chr1_113714334	0	113714334	G	T
1	chr1_113721831	0	113721831	G	C
1	chr1_113728863	0	113728863	G	C
1	chr1_113736891	0	113736891	G	C
1	chr1_113741480	0	113741480	G	T
1	chr1_113743799	0	113743799	G	T
1	chr1_113749780	0	113749780	G	C
1	chr1_113754308	0	113754308	G	T
1	chr1_113779200	0	113779200	C	G
1	chr1_113788385	0	113788385	A	C
1	chr1_113801841	0	113801841	A	C
1	chr1_113841749	0	113841749	G	T
1	chr1_113873165	0	113873165	A	T
1	chr1_113873846	0	113873846	C	A
1	chr1_113876828	0	113876828	A	T
1	chr1_113887068	0	113887068	A	C
1	chr1_113889626	0	113889626	A	C
1	chr1_113922766	0	113922766	A	T
1	chr1_113923414	0	113923414	T	A
1	chr1_113925654	0	113925654	A	T
1	chr1_113963993	0	113963993	T	A
1	chr1_113970690	0	113970690	A	T
1	chr1_113981225	0	113981225	G	T
1	chr1_114001316	0	114001316	T	A
1	chr1_114145922	0	114145922	A	T
1	chr1_114147048	0	114147048	G	C
1	chr1_114171467	0	114171467	G	C
1	chr1_114201469	0	114201469	A	C
1	chr1_114316057	0	114316057	A	T
1	chr1_114338601	0	114338601	A	T
1	chr1_114347952	0	114347952	A	T
1	chr1_114379573	0	114379573	G	T
1	chr1_114390797	0	114390797	A	C
1	chr1_114392751	0	114392751	A	C
1	chr1_114397543	0	114397543	C	G
1	chr1_114398103	0	114398103	G	C
1	chr1_114400042	0	114400042	G	T
1	chr1_114452989	0	114452989	T	G
1	chr1_114469596	0	114469596	C	A
1	chr1_114470638	0	114470638	G	C
1	chr1_114476766	0	114476766	A	T
1	chr1_114477313	0	114477313	G	T
1	chr1_114479819	0	114479819	G	T
1	chr1_114509290	0	114509290	T	A
1	chr1_114547898	0	114547898	C	G
1	chr1_114574443	0	114574443	G	C
1	chr1_114575758	0	114575758	T	G
1	chr1_114600094	0	114600094	C	G
1	chr1_114607124	0	114607124	C	G
1	chr1_114612883	0	114612883	A	C
1	chr1_114614982	0	114614982	T	A
1	chr1_114623678	0	114623678	G	C
1	chr1_114623801	0	114623801	T	A
1	chr1_114651339	0	114651339	A	C
1	chr1_114651996	0	114651996	G	C
1	chr1_114653001	0	114653001	T	G
1	chr1_114660825	0	114660825	G	C
1	chr1_114664478	0	114664478	G	C
1	chr1_114681965	0	114681965	C	G
1	chr1_114689806	0	114689806	G	T
1	chr1_114696394	0	114696394	A	C
1	chr1_114705599	0	114705599	G	C
1	chr1_114732553	0	114732553	G	T
1	chr1_114739968	0	114739968	T	G
1	chr1_114746639	0	114746639	T	G
1	chr1_114749437	0	114749437	T	A
1	chr1_114759728	0	114759728	T	G
1	chr1_114775568	0	114775568	A	T
1	chr1_114793649	0	114793649	G	T
1	chr1_114793794	0	114793794	C	A
1	chr1_114856482	0	114856482	A	C
1	chr1_114862202	0	114862202	C	G
1	chr1_114865903	0	114865903	A	T
1	chr1_114868468	0	114868468	A	T
1	chr1_114884179	0	114884179	A	C
1	chr1_114901887	0	114901887	C	A
1	chr1_114960713	0	114960713	G	C
1	chr1_114965801	0	114965801	A	T
1	chr1_115004238	0	115004238	T	G
1	chr1_115006648	0	115006648	G	C
1	chr1_115098761	0	115098761	C	A
1	chr1_115138794	0	115138794	A	C
1	chr1_115139338	0	115139338	C	A
1	chr1_115159584	0	115159584	C	A
1	chr1_115174319	0	115174319	T	A
1	chr1_115212585	0	115212585	A	C
1	chr1_115255541	0	115255541	G	T
1	chr1_115258482	0	115258482	A	T
1	chr1_115289711	0	115289711	G	C
1	chr1_115311066	0	115311066	G	C
1	chr1_115329564	0	115329564	A	C
1	chr1_115330600	0	115330600	G	C
1	chr1_115342739	0	115342739	G	C
1	chr1_115369126	0	115369126	A	C
1	chr1_115370701	0	115370701	C	A
1	chr1_115376968	0	115376968	A	C
1	chr1_115400245	0	115400245	G	C
1	chr1_115422599	0	115422599	A	C
1	chr1_115424730	0	115424730	A	C
1	chr1_115425686	0	115425686	A	C
1	chr1_115435051	0	115435051	C	G
1	chr1_115441329	0	115441329	C	A
1	chr1_115445548	0	115445548	C	A
1	chr1_115449525	0	115449525	A	T
1	chr1_115469300	0	115469300	G	C
1	chr1_115476663	0	115476663	C	G
1	chr1_115507278	0	115507278	G	T
1	chr1_115511286	0	115511286	T	G
1	chr1_115535045	0	115535045	T	A
1	chr1_115567092	0	115567092	C	G
1	chr1_115658912	0	115658912	G	C
1	chr1_115680915	0	115680915	A	C
1	chr1_115692936	0	115692936	T	G
1	chr1_115715524	0	115715524	C	A
1	chr1_115727079	0	115727079	A	T
1	chr1_115741381	0	115741381	C	A
1	chr1_115742499	0	115742499	G	C
1	chr1_115783814	0	115783814	T	A
1	chr1_115786148	0	115786148	C	A
1	chr1_115795124	0	115795124	T	G
1	chr1_115795375	0	115795375	C	G
1	chr1_115843152	0	115843152	G	T
1	chr1_115852050	0	115852050	G	C
1	chr1_115874148	0	115874148	C	A
1	chr1_115877081	0	115877081	C	G
1	chr1_115887466	0	115887466	G	C
1	chr1_115888553	0	115888553	A	T
1	chr1_115890105	0	115890105	A	C
1	chr1_115898089	0	115898089	G	C
1	chr1_115899502	0	115899502	C	A
1	chr1_115921780	0	115921780	T	A
1	chr1_115942331	0	115942331	G	T
1	chr1_115960126	0	115960126	G	T
1	chr1_115996590	0	115996590	G	C
1	chr1_116013212	0	116013212	C	A
1	chr1_116017042	0	116017042	G	C
1	chr1_116039769	0	116039769	G	T
1	chr1_116074769	0	116074769	T	A
1	chr1_116098835	0	116098835	G	C
1	chr1_116131787	0	116131787	T	A
1	chr1_116131839	0	116131839	C	G
1	chr1_116161085	0	116161085	C	A
1	chr1_116171540	0	116171540	A	C
1	chr1_116207766	0	116207766	T	G
1	chr1_116210905	0	116210905	C	A
1	chr1_116247297	0	116247297	T	A
1	chr1_116249786	0	116249786	G	C
1	chr1_116251158	0	116251158	A	C
1	chr1_116278623	0	116278623	C	G
1	chr1_116280900	0	116280900	G	C
1	chr1_116309221	0	116309221	T	G
1	chr1_116316102	0	116316102	A	C
1	chr1_116326395	0	116326395	A	C
1	chr1_116327764	0	116327764	G	C
1	chr1_116337919	0	116337919	A	C
1	chr1_116347503	0	116347503	A	T
1	chr1_116351193	0	116351193	G	C
1	chr1_116362574	0	116362574	T	A
1	chr1_116413419	0	116413419	A	C
1	chr1_116449824	0	116449824	C	G
1	chr1_116457612	0	116457612	C	G
1	chr1_116556637	0	116556637	C	A
1	chr1_116563338	0	116563338	T	G
1	chr1_116579216	0	116579216	G	C
1	chr1_116612660	0	116612660	C	G
1	chr1_116636357	0	116636357	G	C
1	chr1_116668690	0	116668690	T	G
1	chr1_116712830	0	116712830	T	A
1	chr1_116722836	0	116722836	T	G
1	chr1_116725679	0	116725679	T	G
1	chr1_116764533	0	116764533	A	C
1	chr1_116768116	0	116768116	G	C
1	chr1_116780418	0	116780418	C	G
1	chr1_116792539	0	116792539	G	C
1	chr1_116829476	0	116829476	C	A
1	chr1_116863251	0	116863251	A	T
1	chr1_116901668	0	116901668	G	T
1	chr1_117005784	0	117005784	G	C
1	chr1_117006310	0	117006310	G	C
1	chr1_117023173	0	117023173	T	G
1	chr1_117026050	0	117026050	G	C
1	chr1_117056571	0	117056571	G	C
1	chr1_117067151	0	117067151	A	C
1	chr1_117076147	0	117076147	G	C
1	chr1_117120424	0	117120424	T	A
1	chr1_117137944	0	117137944	T	A
1	chr1_117186214	0	117186214	A	C
1	chr1_117240058	0	117240058	G	C
1	chr1_117313426	0	117313426	T	G
1	chr1_117314569	0	117314569	G	T
1	chr1_117333927	0	117333927	G	T
1	chr1_117338626	0	117338626	G	C
1	chr1_117391559	0	117391559	T	G
1	chr1_117420754	0	117420754	G	T
1	chr1_117429446	0	117429446	A	C
1	chr1_117432791	0	117432791	G	C
1	chr1_117436516	0	117436516	T	G
1	chr1_117440216	0	117440216	C	A
1	chr1_117449451	0	117449451	G	C
1	chr1_117457778	0	117457778	A	C
1	chr1_117460937	0	117460937	T	A
1	chr1_117461535	0	117461535	G	C
1	chr1_117469659	0	117469659	T	A
1	chr1_117506045	0	117506045	G	T
1	chr1_117516723	0	117516723	G	C
1	chr1_117556953	0	117556953	G	C
1	chr1_117586828	0	117586828	C	A
1	chr1_117597494	0	117597494	G	C
1	chr1_117621079	0	117621079	G	T
1	chr1_117622040	0	117622040	G	C
1	chr1_117651361	0	117651361	C	G
1	chr1_117663975	0	117663975	T	A
1	chr1_117701235	0	117701235	C	A
1	chr1_117708143	0	117708143	G	C
1	chr1_117730841	0	117730841	T	A
1	chr1_117742468	0	117742468	C	G
1	chr1_117745966	0	117745966	G	T
1	chr1_117747901	0	117747901	C	G
1	chr1_117756887	0	117756887	G	T
1	chr1_117763870	0	117763870	A	C
1	chr1_117795553	0	117795553	A	T
1	chr1_117831448	0	117831448	C	G
1	chr1_117847807	0	117847807	C	G
1	chr1_117855659	0	117855659	G	T
1	chr1_117881850	0	117881850	G	C
1	chr1_117884829	0	117884829	T	A
1	chr1_117901625	0	117901625	T	A
1	chr1_117924659	0	117924659	G	C
1	chr1_117925404	0	117925404	G	C
1	chr1_117929787	0	117929787	C	A
1	chr1_117936662	0	117936662	G	C
1	chr1_117937768	0	117937768	C	G
1	chr1_117951737	0	117951737	C	G
1	chr1_117967921	0	117967921	C	G
1	chr1_117969396	0	117969396	G	T
1	chr1_117980716	0	117980716	C	G
1	chr1_117986675	0	117986675	T	A
1	chr1_118015806	0	118015806	C	G
1	chr1_118025181	0	118025181	T	G
1	chr1_118026707	0	118026707	A	T
1	chr1_118035538	0	118035538	A	C
1	chr1_118043559	0	118043559	C	A
1	chr1_118045334	0	118045334	G	C
1	chr1_118071847	0	118071847	T	A
1	chr1_118122943	0	118122943	G	C
1	chr1_118160258	0	118160258	T	A
1	chr1_118163533	0	118163533	A	C
1	chr1_118171460	0	118171460	C	A
1	chr1_118186051	0	118186051	C	G
1	chr1_118186612	0	118186612	A	C
1	chr1_118195180	0	118195180	C	G
1	chr1_118197493	0	118197493	T	G
1	chr1_118205930	0	118205930	C	A
1	chr1_118216588	0	118216588	A	C
1	chr1_118219830	0	118219830	C	A
1	chr1_118222768	0	118222768	T	A
1	chr1_118243790	0	118243790	T	G
1	chr1_118245768	0	118245768	C	G
1	chr1_118246087	0	118246087	A	C
1	chr1_118270926	0	118270926	C	G
1	chr1_118271571	0	118271571	A	C
1	chr1_118286249	0	118286249	T	A
1	chr1_118302604	0	118302604	T	G
1	chr1_118316016	0	118316016	G	C
1	chr1_118330833	0	118330833	G	T
1	chr1_118341172	0	118341172	C	G
1	chr1_118343513	0	118343513	T	A
1	chr1_118358335	0	118358335	A	C
1	chr1_118367180	0	118367180	C	A
1	chr1_118375469	0	118375469	C	G
1	chr1_118376495	0	118376495	G	T
1	chr1_118378267	0	118378267	G	C
1	chr1_118386811	0	118386811	C	A
1	chr1_118403482	0	118403482	C	G
1	chr1_118435300	0	118435300	C	A
1	chr1_118437742	0	118437742	T	G
1	chr1_118442413	0	118442413	T	A
1	chr1_118442612	0	118442612	C	A
1	chr1_118450352	0	118450352	T	A
1	chr1_118452991	0	118452991	C	A
1	chr1_118455348	0	118455348	G	C
1	chr1_118546887	0	118546887	C	G
1	chr1_118559830	0	118559830	A	T
1	chr1_118599877	0	118599877	A	C
1	chr1_118623765	0	118623765	C	G
1	chr1_118627582	0	118627582	C	G
1	chr1_118640802	0	118640802	A	C
1	chr1_118644077	0	118644077	C	A
1	chr1_118649139	0	118649139	C	G
1	chr1_118659448	0	118659448	C	A
1	chr1_118659959	0	118659959	T	A
1	chr1_118667649	0	118667649	C	G
1	chr1_118716619	0	118716619	T	G
1	chr1_118725255	0	118725255	G	T
1	chr1_118737813	0	118737813	T	A
1	chr1_118758707	0	118758707	C	A
1	chr1_118769253	0	118769253	G	T
1	chr1_118786562	0	118786562	C	A
1	chr1_118797625	0	118797625	G	C
1	chr1_118800564	0	118800564	T	G
1	chr1_118806641	0	118806641	C	G
1	chr1_118808446	0	118808446	A	T
1	chr1_118820303	0	118820303	C	A
1	chr1_118832008	0	118832008	G	T
1	chr1_118837426	0	118837426	T	G
1	chr1_118844855	0	118844855	G	C
1	chr1_118854628	0	118854628	C	G
1	chr1_118886447	0	118886447	G	T
1	chr1_118890285	0	118890285	C	G
1	chr1_118895774	0	118895774	A	C
1	chr1_118897278	0	118897278	G	C
1	chr1_118916789	0	118916789	C	A
1	chr1_118923495	0	118923495	G	C
1	chr1_118929848	0	118929848	C	G
1	chr1_118954018	0	118954018	T	G
1	chr1_118975010	0	118975010	G	T
1	chr1_118990621	0	118990621	T	A
1	chr1_118994987	0	118994987	T	G
1	chr1_119016312	0	119016312	T	G
1	chr1_119020908	0	119020908	C	G
1	chr1_119027646	0	119027646	C	G
1	chr1_119033908	0	119033908	G	T
1	chr1_119037504	0	119037504	C	G
1	chr1_119046519	0	119046519	G	C
1	chr1_119094309	0	119094309	C	A
1	chr1_119094877	0	119094877	G	T
1	chr1_119099612	0	119099612	C	G
1	chr1_119111156	0	119111156	A	T
1	chr1_119149827	0	119149827	C	A
1	chr1_119155041	0	119155041	C	A
1	chr1_119158733	0	119158733	A	T
1	chr1_119206576	0	119206576	T	G
1	chr1_119225027	0	119225027	A	C
1	chr1_119232833	0	119232833	T	G
1	chr1_119255859	0	119255859	C	A
1	chr1_119279808	0	119279808	T	G
1	chr1_119285095	0	119285095	G	C
1	chr1_119292491	0	119292491	C	G
1	chr1_119303431	0	119303431	A	C
1	chr1_119316000	0	119316000	T	G
1	chr1_119334288	0	119334288	C	A
1	chr1_119349107	0	119349107	T	G
1	chr1_119370420	0	119370420	T	A
1	chr1_119384798	0	119384798	C	A
1	chr1_119448769	0	119448769	G	C
1	chr1_119454628	0	119454628	G	C
1	chr1_119484609	0	119484609	T	G
1	chr1_119494374	0	119494374	C	A
1	chr1_119498280	0	119498280	C	G
1	chr1_119500300	0	119500300	G	T
1	chr1_119509064	0	119509064	C	G
1	chr1_119510092	0	119510092	A	C
1	chr1_119534270	0	119534270	C	G
1	chr1_119550469	0	119550469	A	C
1	chr1_119552011	0	119552011	A	T
1	chr1_119567776	0	119567776	A	C
1	chr1_119573206	0	119573206	C	G
1	chr1_119573717	0	119573717	G	T
1	chr1_119590060	0	119590060	C	G
1	chr1_119593986	0	119593986	T	A
1	chr1_119601533	0	119601533	T	G
1	chr1_119623841	0	119623841	A	C
1	chr1_119627628	0	119627628	G	C
1	chr1_119633461	0	119633461	A	C
1	chr1_119659157	0	119659157	G	C
1	chr1_119662262	0	119662262	G	C
1	chr1_119690445	0	119690445	G	C
1	chr1_119711979	0	119711979	T	A
1	chr1_119715649	0	119715649	T	G
1	chr1_119730157	0	119730157	C	G
1	chr1_119730305	0	119730305	T	A
1	chr1_119735582	0	119735582	G	T
1	chr1_119740401	0	119740401	G	C
1	chr1_119743752	0	119743752	T	G
1	chr1_119746529	0	119746529	G	T
1	chr1_119780669	0	119780669	T	A
1	chr1_119784663	0	119784663	T	G
1	chr1_119791389	0	119791389	A	C
1	chr1_119807788	0	119807788	T	G
1	chr1_119838441	0	119838441	G	T
1	chr1_119838618	0	119838618	T	A
1	chr1_119883492	0	119883492	A	T
1	chr1_119929801	0	119929801	G	C
1	chr1_119947930	0	119947930	A	T
1	chr1_119947997	0	119947997	G	C
1	chr1_119948640	0	119948640	C	G
1	chr1_119970996	0	119970996	G	T
1	chr1_120024698	0	120024698	C	A
1	chr1_120028438	0	120028438	G	C
1	chr1_120034940	0	120034940	G	C
1	chr1_120053072	0	120053072	T	G
1	chr1_120069737	0	120069737	G	T
1	chr1_120070627	0	120070627	C	A
1	chr1_120073805	0	120073805	A	C
1	chr1_120076876	0	120076876	G	C
1	chr1_120085474	0	120085474	A	C
1	chr1_120116824	0	120116824	A	C
1	chr1_120135026	0	120135026	A	C
1	chr1_120188470	0	120188470	G	C
1	chr1_120226419	0	120226419	C	A
1	chr1_120235672	0	120235672	C	G
1	chr1_120240272	0	120240272	T	G
1	chr1_120259362	0	120259362	T	A
1	chr1_120262467	0	120262467	G	T
1	chr1_120264215	0	120264215	C	G
1	chr1_120271936	0	120271936	C	A
1	chr1_120301956	0	120301956	A	T
1	chr1_120308987	0	120308987	C	A
1	chr1_120309509	0	120309509	A	C
1	chr1_120316364	0	120316364	G	C
1	chr1_120329563	0	120329563	C	G
1	chr1_120383621	0	120383621	G	C
1	chr1_120391491	0	120391491	C	A
1	chr1_120439717	0	120439717	T	A
1	chr1_120440527	0	120440527	C	G
1	chr1_120441919	0	120441919	A	C
1	chr1_120483269	0	120483269	T	G
1	chr1_120538477	0	120538477	G	C
1	chr1_120539571	0	120539571	A	C
1	chr1_120551182	0	120551182	T	G
1	chr1_120561957	0	120561957	C	G
1	chr1_120568763	0	120568763	C	A
1	chr1_120588041	0	120588041	G	C
1	chr1_120599094	0	120599094	C	A
1	chr1_120619337	0	120619337	A	C
1	chr1_120634906	0	120634906	G	C
1	chr1_120635002	0	120635002	A	T
1	chr1_120644094	0	120644094	G	C
1	chr1_120650242	0	120650242	G	C
1	chr1_120665256	0	120665256	C	G
1	chr1_120688635	0	120688635	A	C
1	chr1_120701930	0	120701930	C	A
1	chr1_120725606	0	120725606	A	T
1	chr1_120728556	0	120728556	G	C
1	chr1_120804600	0	120804600	C	G
1	chr1_120806772	0	120806772	C	G
1	chr1_120813614	0	120813614	G	T
1	chr1_120833364	0	120833364	A	T
1	chr1_120842407	0	120842407	G	C
1	chr1_120859764	0	120859764	C	G
1	chr1_120865514	0	120865514	A	C
1	chr1_120880181	0	120880181	G	T
1	chr1_120961018	0	120961018	C	G
1	chr1_120979460	0	120979460	G	T
1	chr1_120986967	0	120986967	G	C
1	chr1_121014279	0	121014279	A	C
1	chr1_121021994	0	121021994	G	C
1	chr1_121026644	0	121026644	G	C
1	chr1_121034585	0	121034585	A	C
1	chr1_121074126	0	121074126	C	A
1	chr1_121083807	0	121083807	G	C
1	chr1_121114524	0	121114524	C	G
1	chr1_121142569	0	121142569	C	A
1	chr1_121146088	0	121146088	T	G
1	chr1_121148210	0	121148210	T	G
1	chr1_121165049	0	121165049	G	C
1	chr1_121174173	0	121174173	G	C
1	chr1_121211816	0	121211816	A	T
1	chr1_121263939	0	121263939	G	T
1	chr1_121283221	0	121283221	T	A
1	chr1_121293529	0	121293529	A	C
1	chr1_121318383	0	121318383	G	C
1	chr1_121362151	0	121362151	A	C
1	chr1_121383711	0	121383711	A	C
1	chr1_121426102	0	121426102	C	G
1	chr1_121485104	0	121485104	T	G
1	chr1_121494703	0	121494703	G	C
1	chr1_121500690	0	121500690	C	A
1	chr1_121511931	0	121511931	T	A
1	chr1_121525534	0	121525534	G	T
1	chr1_121529683	0	121529683	C	G
1	chr1_121535509	0	121535509	T	A
1	chr1_121543527	0	121543527	T	G
1	chr1_121603952	0	121603952	T	G
1	chr1_121606927	0	121606927	C	G
1	chr1_121617505	0	121617505	G	C
1	chr1_121624020	0	121624020	G	T
1	chr1_121637729	0	121637729	C	A
1	chr1_121638243	0	121638243	C	A
1	chr1_121638290	0	121638290	G	C
1	chr1_121641443	0	121641443	G	T
1	chr1_121662431	0	121662431	T	G
1	chr1_121664630	0	121664630	A	T
1	chr1_121674801	0	121674801	T	G
1	chr1_121690249	0	121690249	T	A
1	chr1_121722996	0	121722996	A	T
1	chr1_121724466	0	121724466	A	C
1	chr1_121738105	0	121738105	T	G
1	chr1_121803615	0	121803615	G	T
1	chr1_121815250	0	121815250	G	T
1	chr1_121820760	0	121820760	G	C
1	chr1_121833912	0	121833912	C	A
1	chr1_121836030	0	121836030	C	A
1	chr1_121840203	0	121840203	G	C
1	chr1_121865475	0	121865475	G	T
1	chr1_121872440	0	121872440	A	C
1	chr1_121896266	0	121896266	C	G
1	chr1_121918973	0	121918973	C	G
1	chr1_121940932	0	121940932	T	G
1	chr1_121942830	0	121942830	T	A
1	chr1_121950021	0	121950021	T	G
1	chr1_121953882	0	121953882	T	G
1	chr1_121977928	0	121977928	A	C
1	chr1_121992161	0	121992161	T	G
1	chr1_121996267	0	121996267	T	A
1	chr1_122008284	0	122008284	T	G
1	chr1_122015351	0	122015351	A	C
1	chr1_122018341	0	122018341	A	T
1	chr1_122022617	0	122022617	T	G
1	chr1_122074374	0	122074374	C	G
1	chr1_122079057	0	122079057	A	T
1	chr1_122082882	0	122082882	C	G
1	chr1_122086799	0	122086799	A	T
1	chr1_122099792	0	122099792	A	C
1	chr1_122107980	0	122107980	T	G
1	chr1_122152749	0	122152749	T	A
1	chr1_122173766	0	122173766	T	A
1	chr1_122200173	0	122200173	C	A
1	chr1_122203391	0	122203391	G	C
1	chr1_122212356	0	122212356	A	T
1	chr1_122221074	0	122221074	G	C
1	chr1_122225601	0	122225601	A	C
1	chr1_122269548	0	122269548	G	T
1	chr1_122277014	0	122277014	C	A
1	chr1_122284755	0	122284755	G	T
1	chr1_122316977	0	122316977	G	C
1	chr1_122329645	0	122329645	G	T
1	chr1_122339744	0	122339744	C	G
1	chr1_122343830	0	122343830	G	C
1	chr1_122353261	0	122353261	A	C
1	chr1_122372075	0	122372075	C	A
1	chr1_122376427	0	122376427	G	T
1	chr1_122382243	0	122382243	A	T
1	chr1_122392894	0	122392894	T	G
1	chr1_122398029	0	122398029	G	T
1	chr1_122403015	0	122403015	A	T
1	chr1_122403907	0	122403907	A	C
1	chr1_122438602	0	122438602	G	C
1	chr1_122446452	0	122446452	A	T
1	chr1_122471180	0	122471180	C	G
1	chr1_122491500	0	122491500	A	C
1	chr1_122492510	0	122492510	T	G
1	chr1_122532392	0	122532392	T	A
1	chr1_122539541	0	122539541	C	A
1	chr1_122548409	0	122548409	G	T
1	chr1_122552578	0	122552578	G	C
1	chr1_122566836	0	122566836	A	C
1	chr1_122569939	0	122569939	C	G
1	chr1_122581562	0	122581562	A	C
1	chr1_122585833	0	122585833	C	A
1	chr1_122590997	0	122590997	T	A
1	chr1_122622512	0	122622512	C	G
1	chr1_122628252	0	122628252	C	G
1	chr1_122648388	0	122648388	T	G
1	chr1_122662202	0	122662202	C	G
1	chr1_122706446	0	122706446	G	C
1	chr1_122710550	0	122710550	G	T
1	chr1_122712880	0	122712880	G	T
1	chr1_122713241	0	122713241	A	C
1	chr1_122719237	0	122719237	C	A
1	chr1_122724409	0	122724409	A	T
1	chr1_122726199	0	122726199	G	T
1	chr1_122769659	0	122769659	T	G
1	chr1_122779530	0	122779530	G	T
1	chr1_122786524	0	122786524	G	T
1	chr1_122788138	0	122788138	G	C
1	chr1_122789872	0	122789872	C	A
1	chr1_122801500	0	122801500	C	A
1	chr1_122819043	0	122819043	A	C
1	chr1_122828094	0	122828094	A	T
1	chr1_122838332	0	122838332	G	T
1	chr1_122864854	0	122864854	C	G
1	chr1_122890703	0	122890703	T	G
1	chr1_122915540	0	122915540	A	T
1	chr1_122915598	0	122915598	C	A
1	chr1_122929372	0	122929372	A	C
1	chr1_122935181	0	122935181	C	A
1	chr1_122963351	0	122963351	T	A
1	chr1_122968232	0	122968232	A	C
1	chr1_122971545	0	122971545	G	C
1	chr1_123003761	0	123003761	T	G
1	chr1_123006896	0	123006896	T	G
1	chr1_123007533	0	123007533	G	C
1	chr1_123018320	0	123018320	G	C
1	chr1_123060179	0	123060179	G	C
1	chr1_123062666	0	123062666	T	G
1	chr1_123063439	0	123063439	G	C
1	chr1_123063503	0	123063503	A	T
1	chr1_123063671	0	123063671	A	C
1	chr1_123064994	0	123064994	G	T
1	chr1_123065707	0	123065707	G	T
1	chr1_123105517	0	123105517	C	G
1	chr1_123119792	0	123119792	T	G
1	chr1_123136592	0	123136592	G	T
1	chr1_123136667	0	123136667	C	G
1	chr1_123147609	0	123147609	A	C
1	chr1_123155262	0	123155262	G	T
1	chr1_123195856	0	123195856	T	G
1	chr1_123200317	0	123200317	T	G
1	chr1_123232767	0	123232767	C	A
1	chr1_123236186	0	123236186	A	C
1	chr1_123237968	0	123237968	G	C
1	chr1_123241879	0	123241879	A	T
1	chr1_123256182	0	123256182	T	G
1	chr1_123261142	0	123261142	C	G
1	chr1_123265473	0	123265473	T	G
1	chr1_123268457	0	123268457	G	C
1	chr1_123275978	0	123275978	T	G
1	chr1_123299441	0	123299441	A	T
1	chr1_123307229	0	123307229	A	C
1	chr1_123330118	0	123330118	A	C
1	chr1_123338665	0	123338665	C	G
1	chr1_123350333	0	123350333	C	G
1	chr1_123378010	0	123378010	A	C
1	chr1_123378828	0	123378828	G	C
1	chr1_123424335	0	123424335	C	G
1	chr1_123425166	0	123425166	A	C
1	chr1_123427490	0	123427490	C	G
1	chr1_123439715	0	123439715	C	A
1	chr1_123442813	0	123442813	G	C
1	chr1_123450772	0	123450772	T	G
1	chr1_123468261	0	123468261	G	T
1	chr1_123472487	0	123472487	G	C
1	chr1_123477015	0	123477015	A	T
1	chr1_123514039	0	123514039	G	T
1	chr1_123531314	0	123531314	T	G
1	chr1_123537868	0	123537868	C	A
1	chr1_123561185	0	123561185	T	A
1	chr1_123598468	0	123598468	C	G
1	chr1_123642034	0	123642034	C	G
1	chr1_123657359	0	123657359	C	G
1	chr1_123668868	0	123668868	G	T
1	chr1_123679256	0	123679256	A	C
1	chr1_123680047	0	123680047	C	G
1	chr1_123680464	0	123680464	C	A
1	chr1_123683859	0	123683859	G	T
1	chr1_123702115	0	123702115	G	T
1	chr1_123712473	0	123712473	T	G
1	chr1_123730670	0	123730670	C	G
1	chr1_123757745	0	123757745	T	G
1	chr1_123775107	0	123775107	T	G
1	chr1_123793932	0	123793932	G	T
1	chr1_123796759	0	123796759	C	A
1	chr1_123807758	0	123807758	T	G
1	chr1_123830714	0	123830714	T	G
1	chr1_123842739	0	123842739	G	T
1	chr1_123843638	0	123843638	G	C
1	chr1_123855227	0	123855227	A	T
1	chr1_123857215	0	123857215	C	G
1	chr1_123862989	0	123862989	G	T
1	chr1_123864399	0	123864399	C	A
1	chr1_123869577	0	123869577	G	C
1	chr1_123878750	0	123878750	T	A
1	chr1_123883264	0	123883264	G	T
1	chr1_123942034	0	123942034	A	C
1	chr1_123943313	0	123943313	C	G
1	chr1_123981287	0	123981287	G	C
1	chr1_124008278	0	124008278	C	G
1	chr1_124042250	0	124042250	C	G
1	chr1_124091178	0	124091178	T	G
1	chr1_124096035	0	124096035	A	C
1	chr1_124112120	0	124112120	G	T
1	chr1_124123310	0	124123310	T	A
1	chr1_124135965	0	124135965	G	T
1	chr1_124169115	0	124169115	A	T
1	chr1_124201578	0	124201578	G	T
1	chr1_124201850	0	124201850	T	A
1	chr1_124208603	0	124208603	C	G
1	chr1_124219007	0	124219007	T	G
1	chr1_124231093	0	124231093	T	G
1	chr1_124262115	0	124262115	G	C
1	chr1_124264770	0	124264770	G	C
1	chr1_124267588	0	124267588	A	C
1	chr1_124269625	0	124269625	G	C
1	chr1_124321347	0	124321347	A	T
1	chr1_124341103	0	124341103	A	C
1	chr1_124345287	0	124345287	A	C
1	chr1_124349273	0	124349273	T	G
1	chr1_124366278	0	124366278	C	G
1	chr1_124367784	0	124367784	A	T
1	chr1_124396058	0	124396058	A	C
1	chr1_124398476	0	124398476	A	C
1	chr1_124412200	0	124412200	G	T
1	chr1_124435529	0	124435529	T	G
1	chr1_124460532	0	124460532	C	G
1	chr1_124490911	0	124490911	T	A
1	chr1_124503239	0	124503239	T	G
1	chr1_124546347	0	124546347	T	G
1	chr1_124553779	0	124553779	A	C
1	chr1_124585851	0	124585851	C	A
1	chr1_124616492	0	124616492	A	C
1	chr1_124647509	0	124647509	T	G
1	chr1_124666836	0	124666836	C	A
1	chr1_124672396	0	124672396	C	A
1	chr1_124701554	0	124701554	C	G
1	chr1_124709016	0	124709016	T	G
1	chr1_124732759	0	124732759	G	T
1	chr1_124739482	0	124739482	T	G
1	chr1_124742373	0	124742373	G	C
1	chr1_124749817	0	124749817	C	G
1	chr1_124791975	0	124791975	C	A
1	chr1_124794092	0	124794092	C	A
1	chr1_124796248	0	124796248	A	T
1	chr1_124806088	0	124806088	T	A
1	chr1_124806559	0	124806559	T	G
1	chr1_124807308	0	124807308	G	T
1	chr1_124812324	0	124812324	T	G
1	chr1_124813372	0	124813372	T	G
1	chr1_124813717	0	124813717	A	T
1	chr1_124831103	0	124831103	T	A
1	chr1_124831969	0	124831969	G	T
1	chr1_124838521	0	124838521	G	T
1	chr1_124847354	0	124847354	C	A
1	chr1_124847360	0	124847360	T	G
1	chr1_124863415	0	124863415	G	T
1	chr1_124940015	0	124940015	C	G
1	chr1_124940747	0	124940747	C	G
1	chr1_124961862	0	124961862	C	A
1	chr1_124962553	0	124962553	G	T
1	chr1_124964918	0	124964918	A	T
1	chr1_124971647	0	124971647	A	T
1	chr1_125010406	0	125010406	G	T
1	chr1_125049595	0	125049595	A	C
1	chr1_125064295	0	125064295	T	A
1	chr1_125071980	0	125071980	T	G
1	chr1_125092485	0	125092485	G	T
1	chr1_125100266	0	125100266	T	A
1	chr1_125121204	0	125121204	A	C
1	chr1_125140629	0	125140629	G	C
1	chr1_125152236	0	125152236	C	A
1	chr1_125159681	0	125159681	A	C
1	chr1_125179895	0	125179895	T	G
1	chr1_125197147	0	125197147	G	C
1	chr1_125200975	0	125200975	G	T
1	chr1_125234657	0	125234657	C	G
1	chr1_125235736	0	125235736	A	T
1	chr1_125246762	0	125246762	T	G
1	chr1_125246839	0	125246839	A	T
1	chr1_125250314	0	125250314	G	T
1	chr1_125254968	0	125254968	G	T
1	chr1_125256092	0	125256092	G	T
1	chr1_125265203	0	125265203	G	C
1	chr1_125320905	0	125320905	T	G
1	chr1_125332363	0	125332363	C	A
1	chr1_125345638	0	125345638	T	A
1	chr1_125352485	0	125352485	C	G
1	chr1_125357599	0	125357599	T	G
1	chr1_125361965	0	125361965	T	G
1	chr1_125370697	0	125370697	A	C
1	chr1_125371206	0	125371206	T	A
1	chr1_125385045	0	125385045	C	A
1	chr1_125385229	0	125385229	T	G
1	chr1_125397786	0	125397786	G	C
1	chr1_125404781	0	125404781	T	A
1	chr1_125454199	0	125454199	T	G
1	chr1_125458041	0	125458041	T	G
1	chr1_125462141	0	125462141	C	A
1	chr1_125485058	0	125485058	G	C
1	chr1_125501669	0	125501669	A	T
1	chr1_125502037	0	125502037	A	C
1	chr1_125515336	0	125515336	C	A
1	chr1_125520789	0	125520789	G	C
1	chr1_125532840	0	125532840	A	T
1	chr1_125533395	0	125533395	G	C
1	chr1_125535756	0	125535756	C	A
1	chr1_125535833	0	125535833	G	T
1	chr1_125551336	0	125551336	A	T
1	chr1_125565955	0	125565955	T	G
1	chr1_125566516	0	125566516	G	T
1	chr1_125568706	0	125568706	A	T
1	chr1_125575975	0	125575975	A	C
1	chr1_125606149	0	125606149	C	A
1	chr1_125615662	0	125615662	T	G
1	chr1_125618821	0	125618821	T	A
1	chr1_125622021	0	125622021	C	G
1	chr1_125627424	0	125627424	G	C
1	chr1_125643912	0	125643912	C	G
1	chr1_125654957	0	125654957	T	A
1	chr1_125659597	0	125659597	A	C
1	chr1_125662915	0	125662915	G	T
1	chr1_125669641	0	125669641	G	C
1	chr1_125672276	0	125672276	A	C
1	chr1_125689982	0	125689982	G	T
1	chr1_125718739	0	125718739	A	C
1	chr1_125755562	0	125755562	A	T
1	chr1_125764661	0	125764661	A	C
1	chr1_125766033	0	125766033	C	G
1	chr1_125768621	0	125768621	C	A
1	chr1_125771665	0	125771665	T	G
1	chr1_125774000	0	125774000	A	T
1	chr1_125786532	0	125786532	C	A
1	chr1_125788282	0	125788282	G	T
1	chr1_125794494	0	125794494	T	G
1	chr1_125796879	0	125796879	C	A
1	chr1_125804201	0	125804201	G	C
1	chr1_125827766	0	125827766	G	T
1	chr1_125836047	0	125836047	C	G
1	chr1_125845154	0	125845154	G	C
1	chr1_125856383	0	125856383	C	A
1	chr1_125857539	0	125857539	A	C
1	chr1_125883361	0	125883361	C	A
1	chr1_125884468	0	125884468	T	G
1	chr1_125892638	0	125892638	A	C
1	chr1_125898759	0	125898759	G	T
1	chr1_125949377	0	125949377	T	G
1	chr1_125954831	0	125954831	G	C
1	chr1_125965070	0	125965070	G	T
1	chr1_126007718	0	126007718	C	G
1	chr1_126033015	0	126033015	C	G
1	chr1_126043595	0	126043595	A	T
1	chr1_126046013	0	126046013	A	C
1	chr1_126059424	0	126059424	T	A
1	chr1_126065311	0	126065311	G	C
1	chr1_126075730	0	126075730	A	C
1	chr1_126076772	0	126076772	C	A
1	chr1_126082561	0	126082561	A	C
1	chr1_126082712	0	126082712	G	T
1	chr1_126093254	0	126093254	T	G
1	chr1_126105259	0	126105259	A	C
1	chr1_126115149	0	126115149	G	C
1	chr1_126142328	0	126142328	A	T
1	chr1_126150967	0	126150967	G	C
1	chr1_126176856	0	126176856	A	T
1	chr1_126184265	0	126184265	T	A
1	chr1_126199663	0	126199663	G	T
1	chr1_126209934	0	126209934	T	G
1	chr1_126226821	0	126226821	A	C
1	chr1_126235409	0	126235409	A	C
1	chr1_126274856	0	126274856	C	G
1	chr1_126310177	0	126310177	A	T
1	chr1_126312439	0	126312439	C	G
1	chr1_126324866	0	126324866	C	G
1	chr1_126329378	0	126329378	G	C
1	chr1_126400665	0	126400665	A	T
1	chr1_126419858	0	126419858	G	T
1	chr1_126421632	0	126421632	C	G
1	chr1_126423936	0	126423936	C	A
1	chr1_126453878	0	126453878	T	A
1	chr1_126462857	0	126462857	C	A
1	chr1_126466596	0	126466596	T	G
1	chr1_126513959	0	126513959	G	C
1	chr1_126519459	0	126519459	G	T
1	chr1_126530169	0	126530169	T	G
1	chr1_126532464	0	126532464	T	A
1	chr1_126532928	0	126532928	C	A
1	chr1_126535264	0	126535264	T	G
1	chr1_126535587	0	126535587	T	G
1	chr1_126553015	0	126553015	A	C
1	chr1_126556515	0	126556515	G	T
1	chr1_126576620	0	126576620	G	C
1	chr1_126615019	0	126615019	T	A
1	chr1_126652148	0	126652148	A	C
1	chr1_126663324	0	126663324	T	G
1	chr1_126701832	0	126701832	T	G
1	chr1_126747587	0	126747587	C	A
1	chr1_126771640	0	126771640	T	G
1	chr1_126780220	0	126780220	G	C
1	chr1_126804811	0	126804811	C	A
1	chr1_126810860	0	126810860	T	G
1	chr1_126812891	0	126812891	G	C
1	chr1_126821215	0	126821215	C	A
1	chr1_126834457	0	126834457	A	T
1	chr1_126835117	0	126835117	C	A
1	chr1_126890913	0	126890913	C	A
1	chr1_126892715	0	126892715	G	T
1	chr1_126894044	0	126894044	A	C
1	chr1_126910944	0	126910944	C	G
1	chr1_126955332	0	126955332	G	C
1	chr1_126960428	0	126960428	C	A
1	chr1_127010414	0	127010414	T	G
1	chr1_127023495	0	127023495	C	A
1	chr1_127024754	0	127024754	C	G
1	chr1_127035917	0	127035917	T	G
1	chr1_127053860	0	127053860	T	G
1	chr1_127063624	0	127063624	A	C
1	chr1_127065191	0	127065191	T	G
1	chr1_127078386	0	127078386	A	C
1	chr1_127084972	0	127084972	A	T
1	chr1_127101635	0	127101635	G	T
1	chr1_127115088	0	127115088	G	C
1	chr1_127116837	0	127116837	A	C
1	chr1_127128785	0	127128785	G	T
1	chr1_127138217	0	127138217	G	T
1	chr1_127149674	0	127149674	G	C
1	chr1_127212882	0	127212882	C	A
1	chr1_127217692	0	127217692	G	C
1	chr1_127228198	0	127228198	G	T
1	chr1_127230403	0	127230403	T	G
1	chr1_127243372	0	127243372	A	T
1	chr1_127245306	0	127245306	G	T
1	chr1_127250985	0	127250985	G	C
1	chr1_127259723	0	127259723	G	C
1	chr1_127265915	0	127265915	A	T
1	chr1_127266635	0	127266635	G	T
1	chr1_127276055	0	127276055	A	C
1	chr1_127283496	0	127283496	T	G
1	chr1_127306669	0	127306669	T	A
1	chr1_127315024	0	127315024	T	G
1	chr1_127330448	0	127330448	T	A
1	chr1_127348869	0	127348869	C	G
1	chr1_127368420	0	127368420	C	A
1	chr1_127370183	0	127370183	G	T
1	chr1_127373579	0	127373579	A	T
1	chr1_127376278	0	127376278	T	G
1	chr1_127383331	0	127383331	A	T
1	chr1_127389609	0	127389609	C	G
1	chr1_127431472	0	127431472	T	A
1	chr1_127457456	0	127457456	A	C
1	chr1_127475916	0	127475916	T	G
1	chr1_127484466	0	127484466	C	A
1	chr1_127493668	0	127493668	G	T
1	chr1_127517235	0	127517235	C	G
1	chr1_127523535	0	127523535	T	G
1	chr1_127526968	0	127526968	G	T
1	chr1_127536002	0	127536002	C	A
1	chr1_127544118	0	127544118	A	C
1	chr1_127545413	0	127545413	C	A
1	chr1_127552863	0	127552863	A	T
1	chr1_127568655	0	127568655	T	G
1	chr1_127609962	0	127609962	T	A
1	chr1_127620097	0	127620097	A	T
1	chr1_127631068	0	127631068	A	C
1	chr1_127637486	0	127637486	T	A
1	chr1_127653625	0	127653625	C	A
1	chr1_127672348	0	127672348	A	C
1	chr1_127699303	0	127699303	C	G
1	chr1_127706555	0	127706555	A	T
1	chr1_127707470	0	127707470	C	G
1	chr1_127719748	0	127719748	T	G
1	chr1_127740743	0	127740743	G	T
1	chr1_127752284	0	127752284	G	C
1	chr1_127786364	0	127786364	C	G
1	chr1_127803153	0	127803153	C	G
1	chr1_127803765	0	127803765	C	G
1	chr1_127812097	0	127812097	C	G
1	chr1_127848014	0	127848014	A	C
1	chr1_127865957	0	127865957	G	C
1	chr1_127877486	0	127877486	T	A
1	chr1_127883258	0	127883258	C	G
1	chr1_127883660	0	127883660	G	T
1	chr1_127891690	0	127891690	C	A
1	chr1_127903846	0	127903846	C	G
1	chr1_127922492	0	127922492	C	G
1	chr1_127972245	0	127972245	A	T
1	chr1_127978787	0	127978787	G	C
1	chr1_127994406	0	127994406	G	T
1	chr1_128021745	0	128021745	T	G
1	chr1_128027375	0	128027375	A	T
1	chr1_128028229	0	128028229	A	T
1	chr1_128042889	0	128042889	C	G
1	chr1_128061456	0	128061456	G	C
1	chr1_128083751	0	128083751	A	C
1	chr1_128105399	0	128105399	A	C
1	chr1_128114282	0	128114282	G	C
1	chr1_128154483	0	128154483	C	A
1	chr1_128183676	0	128183676	G	T
1	chr1_128194348	0	128194348	G	T
1	chr1_128199423	0	128199423	T	G
1	chr1_128202653	0	128202653	G	T
1	chr1_128245093	0	128245093	A	C
1	chr1_128250579	0	128250579	A	T
1	chr1_128252654	0	128252654	T	A
1	chr1_128258646	0	128258646	G	C
1	chr1_128274995	0	128274995	C	A
1	chr1_128286106	0	128286106	T	G
1	chr1_128318769	0	128318769	C	A
1	chr1_128329992	0	128329992	G	C
1	chr1_128332009	0	128332009	A	T
1	chr1_128333772	0	128333772	C	A
1	chr1_128336469	0	128336469	T	G
1	chr1_128362013	0	128362013	T	G
1	chr1_128364714	0	128364714	T	G
1	chr1_128368922	0	128368922	G	T
1	chr1_128416396	0	128416396	T	G
1	chr1_128458865	0	128458865	A	C
1	chr1_128504623	0	128504623	G	C
1	chr1_128522848	0	128522848	G	C
1	chr1_128529310	0	128529310	G	C
1	chr1_128530718	0	128530718	T	G
1	chr1_128544321	0	128544321	T	G
1	chr1_128562271	0	128562271	C	G
1	chr1_128572208	0	128572208	A	C
1	chr1_128589027	0	128589027	G	C
1	chr1_128590593	0	128590593	G	C
1	chr1_128616150	0	128616150	G	C
1	chr1_128660785	0	128660785	C	A
1	chr1_128689370	0	128689370	A	C
1	chr1_128691868	0	128691868	G	C
1	chr1_128699842	0	128699842	C	G
1	chr1_128708536	0	128708536	T	G
1	chr1_128710631	0	128710631	T	G
1	chr1_128713541	0	128713541	G	T
1	chr1_128726899	0	128726899	G	C
1	chr1_128750160	0	128750160	C	G
1	chr1_128763756	0	128763756	T	G
1	chr1_128768707	0	128768707	G	C
1	chr1_128772023	0	128772023	G	C
1	chr1_128796890	0	128796890	G	C
1	chr1_128809512	0	128809512	C	A
1	chr1_128832469	0	128832469	C	A
1	chr1_128833839	0	128833839	G	C
1	chr1_128862236	0	128862236	G	T
1	chr1_128864282	0	128864282	G	T
1	chr1_128881601	0	128881601	C	G
1	chr1_128881657	0	128881657	C	G
1	chr1_128886954	0	128886954	T	G
1	chr1_128919395	0	128919395	C	G
1	chr1_128942790	0	128942790	A	T
1	chr1_128956430	0	128956430	T	G
1	chr1_128973195	0	128973195	G	C
1	chr1_128974206	0	128974206	T	A
1	chr1_129009726	0	129009726	G	T
1	chr1_129013952	0	129013952	G	T
1	chr1_129021194	0	129021194	G	C
1	chr1_129028053	0	129028053	A	T
1	chr1_129074719	0	129074719	A	C
1	chr1_129112789	0	129112789	G	T
1	chr1_129116785	0	129116785	A	T
1	chr1_129137396	0	129137396	A	T
1	chr1_129155476	0	129155476	T	A
1	chr1_129165618	0	129165618	A	C
1	chr1_129171206	0	129171206	G	C
1	chr1_129183907	0	129183907	A	C
1	chr1_129184499	0	129184499	T	G
1	chr1_129197719	0	129197719	G	C
1	chr1_129254448	0	129254448	A	C
1	chr1_129266178	0	129266178	T	G
1	chr1_129269096	0	129269096	G	C
1	chr1_129274961	0	129274961	G	T
1	chr1_129295967	0	129295967	C	A
1	chr1_129313214	0	129313214	G	C
1	chr1_129362229	0	129362229	A	T
1	chr1_129405427	0	129405427	G	T
1	chr1_129425237	0	129425237	T	A
1	chr1_129463340	0	129463340	C	A
1	chr1_129464383	0	129464383	T	G
1	chr1_129472896	0	129472896	C	G
1	chr1_129486831	0	129486831	C	A
1	chr1_129497552	0	129497552	G	T
1	chr1_129500763	0	129500763	C	G
1	chr1_129509883	0	129509883	A	C
1	chr1_129519424	0	129519424	G	T
1	chr1_129534262	0	129534262	G	C
1	chr1_129542590	0	129542590	C	G
1	chr1_129551311	0	129551311	A	C
1	chr1_129566235	0	129566235	G	T
1	chr1_129576347	0	129576347	C	G
1	chr1_129580547	0	129580547	T	G
1	chr1_129581253	0	129581253	A	T
1	chr1_129622785	0	129622785	C	G
1	chr1_129632856	0	129632856	G	C
1	chr1_129634189	0	129634189	G	C
1	chr1_129639418	0	129639418	A	T
1	chr1_129664974	0	129664974	C	G
1	chr1_129688897	0	129688897	A	T
1	chr1_129693899	0	129693899	G	C
1	chr1_129696132	0	129696132	T	G
1	chr1_129700608	0	129700608	T	G
1	chr1_129781261	0	129781261	A	C
1	chr1_129789922	0	129789922	A	T
1	chr1_129791620	0	129791620	C	A
1	chr1_129829300	0	129829300	T	G
1	chr1_129838122	0	129838122	G	T
1	chr1_129881585	0	129881585	C	A
1	chr1_129902367	0	129902367	A	C
1	chr1_129989825	0	129989825	C	G
1	chr1_129992706	0	129992706	C	A
1	chr1_129997030	0	129997030	C	A
1	chr1_130011687	0	130011687	C	G
1	chr1_130018355	0	130018355	G	T
1	chr1_130054845	0	130054845	G	T
1	chr1_130110207	0	130110207	C	G
1	chr1_130113294	0	130113294	A	C
1	chr1_130113601	0	130113601	A	C
1	chr1_130114095	0	130114095	G	T
1	chr1_130128332	0	130128332	C	G
1	chr1_130160628	0	130160628	C	G
1	chr1_130172377	0	130172377	G	T
1	chr1_130176254	0	130176254	G	T
1	chr1_130212203	0	130212203	A	T
1	chr1_130227542	0	130227542	A	T
1	chr1_130250705	0	130250705	G	T
1	chr1_130255798	0	130255798	T	A
1	chr1_130344293	0	130344293	C	A
1	chr1_130358093	0	130358093	C	A
1	chr1_130368585	0	130368585	T	A
1	chr1_130375196	0	130375196	T	A
1	chr1_130386458	0	130386458	T	A
1	chr1_130442751	0	130442751	A	T
1	chr1_130462910	0	130462910	G	T
1	chr1_130500342	0	130500342	G	C
1	chr1_130503977	0	130503977	G	T
1	chr1_130506395	0	130506395	T	G
1	chr1_130545812	0	130545812	C	A
1	chr1_130560471	0	130560471	C	G
1	chr1_130569817	0	130569817	G	C
1	chr1_130574454	0	130574454	G	C
1	chr1_130585152	0	130585152	T	G
1	chr1_130587839	0	130587839	T	A
1	chr1_130610727	0	130610727	G	C
1	chr1_130612245	0	130612245	T	A
1	chr1_130623327	0	130623327	G	C
1	chr1_130638331	0	130638331	C	G
1	chr1_130639758	0	130639758	G	C
1	chr1_130657136	0	130657136	G	T
1	chr1_130664650	0	130664650	C	A
1	chr1_130667713	0	130667713	T	A
1	chr1_130738269	0	130738269	C	A
1	chr1_130756393	0	130756393	G	T
1	chr1_130766145	0	130766145	A	T
1	chr1_130766837	0	130766837	G	T
1	chr1_130785149	0	130785149	C	A
1	chr1_130785377	0	130785377	C	G
1	chr1_130787013	0	130787013	T	G
1	chr1_130794456	0	130794456	T	G
1	chr1_130851596	0	130851596	G	T
1	chr1_130873643	0	130873643	T	A
1	chr1_130887873	0	130887873	G	T
1	chr1_130893451	0	130893451	A	C
1	chr1_130918067	0	130918067	C	G
1	chr1_130921784	0	130921784	G	T
1	chr1_130923072	0	130923072	C	G
1	chr1_130927273	0	130927273	G	T
1	chr1_130927788	0	130927788	A	T
1	chr1_130945827	0	130945827	C	A
1	chr1_130950999	0	130950999	C	G
1	chr1_130970788	0	130970788	G	C
1	chr1_131004377	0	131004377	C	G
1	chr1_131008518	0	131008518	C	A
1	chr1_131035650	0	131035650	A	C
1	chr1_131053906	0	131053906	A	C
1	chr1_131079092	0	131079092	C	A
1	chr1_131081381	0	131081381	A	C
1	chr1_131083029	0	131083029	A	C
1	chr1_131089237	0	131089237	C	G
1	chr1_131138813	0	131138813	G	C
1	chr1_131140332	0	131140332	C	A
1	chr1_131173527	0	131173527	C	A
1	chr1_131175366	0	131175366	C	G
1	chr1_131176721	0	131176721	G	C
1	chr1_131205170	0	131205170	C	G
1	chr1_131206429	0	131206429	T	G
1	chr1_131239745	0	131239745	C	G
1	chr1_131254964	0	131254964	C	A
1	chr1_131271568	0	131271568	C	A
1	chr1_131282198	0	131282198	A	C
1	chr1_131394138	0	131394138	C	A
1	chr1_131422788	0	131422788	G	C
1	chr1_131430563	0	131430563	G	C
1	chr1_131432092	0	131432092	G	C
1	chr1_131445487	0	131445487	C	G
1	chr1_131478780	0	131478780	C	G
1	chr1_131502183	0	131502183	T	G
1	chr1_131513981	0	131513981	G	T
1	chr1_131518001	0	131518001	G	T
1	chr1_131528413	0	131528413	A	T
1	chr1_131537219	0	131537219	G	C
1	chr1_131548117	0	131548117	G	T
1	chr1_131563566	0	131563566	T	G
1	chr1_131567350	0	131567350	C	A
1	chr1_131612174	0	131612174	T	G
1	chr1_131623930	0	131623930	C	A
1	chr1_131630822	0	131630822	G	T
1	chr1_131632038	0	131632038	A	C
1	chr1_131632823	0	131632823	A	T
1	chr1_131636803	0	131636803	C	A
1	chr1_131639149	0	131639149	T	G
1	chr1_131666426	0	131666426	A	C
1	chr1_131695217	0	131695217	C	A
1	chr1_131702679	0	131702679	C	G
1	chr1_131746474	0	131746474	T	G
1	chr1_131786919	0	131786919	T	A
1	chr1_131825867	0	131825867	G	T
1	chr1_131826799	0	131826799	C	G
1	chr1_131832023	0	131832023	T	G
1	chr1_131849286	0	131849286	G	T
1	chr1_131869876	0	131869876	C	A
1	chr1_131871606	0	131871606	T	G
1	chr1_131879224	0	131879224	T	G
1	chr1_131891336	0	131891336	T	G
1	chr1_131910853	0	131910853	C	G
1	chr1_131912289	0	131912289	T	G
1	chr1_131922264	0	131922264	C	G
1	chr1_131930592	0	131930592	C	A
1	chr1_131945565	0	131945565	A	C
1	chr1_131994435	0	131994435	T	G
1	chr1_132006324	0	132006324	C	G
1	chr1_132018219	0	132018219	C	A
1	chr1_132022046	0	132022046	C	G
1	chr1_132024228	0	132024228	G	T
1	chr1_132025432	0	132025432	G	T
1	chr1_132055744	0	132055744	C	A
1	chr1_132105417	0	132105417	T	G
1	chr1_132144891	0	132144891	C	A
1	chr1_132183569	0	132183569	A	C
1	chr1_132184152	0	132184152	T	G
1	chr1_132187166	0	132187166	G	C
1	chr1_132218999	0	132218999	G	C
1	chr1_132231265	0	132231265	G	C
1	chr1_132264696	0	132264696	T	G
1	chr1_132286676	0	132286676	C	A
1	chr1_132287263	0	132287263	C	A
1	chr1_132287350	0	132287350	A	C
1	chr1_132307960	0	132307960	G	C
1	chr1_132311098	0	132311098	C	G
1	chr1_132311709	0	132311709	T	G
1	chr1_132339225	0	132339225	C	G
1	chr1_132363378	0	132363378	C	A
1	chr1_132393275	0	132393275	C	G
1	chr1_132416716	0	132416716	C	A
1	chr1_132423443	0	132423443	C	A
1	chr1_132435879	0	132435879	G	T
1	chr1_132450784	0	132450784	C	G
1	chr1_132475365	0	132475365	A	C
1	chr1_132476284	0	132476284	G	C
1	chr1_132509241	0	132509241	T	A
1	chr1_132516268	0	132516268	G	T
1	chr1_132535223	0	132535223	G	T
1	chr1_132591456	0	132591456	T	A
1	chr1_132608146	0	132608146	T	G
1	chr1_132610695	0	132610695	T	A
1	chr1_132643515	0	132643515	G	T
1	chr1_132645235	0	132645235	G	C
1	chr1_132651773	0	132651773	G	T
1	chr1_132663284	0	132663284	G	T
1	chr1_132666819	0	132666819	G	T
1	chr1_132668064	0	132668064	C	G
1	chr1_132695144	0	132695144	A	C
1	chr1_132711762	0	132711762	C	G
1	chr1_132740534	0	132740534	G	C
1	chr1_132751347	0	132751347	C	A
1	chr1_132756040	0	132756040	C	A
1	chr1_132777783	0	132777783	G	C
1	chr1_132780621	0	132780621	T	G
1	chr1_132785045	0	132785045	T	G
1	chr1_132820343	0	132820343	T	G
1	chr1_132865870	0	132865870	C	G
1	chr1_132904761	0	132904761	G	C
1	chr1_132923173	0	132923173	G	C
1	chr1_132935967	0	132935967	G	C
1	chr1_132950434	0	132950434	A	C
1	chr1_132976807	0	132976807	G	T
1	chr1_132978151	0	132978151	T	G
1	chr1_132990726	0	132990726	T	G
1	chr1_132992599	0	132992599	A	T
1	chr1_132999501	0	132999501	C	G
1	chr1_133019793	0	133019793	T	A
1	chr1_133020449	0	133020449	A	T
1	chr1_133043487	0	133043487	C	A
1	chr1_133057606	0	133057606	C	A
1	chr1_133064963	0	133064963	C	G
1	chr1_133109968	0	133109968	G	C
1	chr1_133125826	0	133125826	A	T
1	chr1_133131333	0	133131333	A	T
1	chr1_133142184	0	133142184	G	T
1	chr1_133142633	0	133142633	A	C
1	chr1_133156539	0	133156539	T	G
1	chr1_133156798	0	133156798	T	G
1	chr1_133170069	0	133170069	G	C
1	chr1_133170783	0	133170783	G	T
1	chr1_133179040	0	133179040	C	A
1	chr1_133181894	0	133181894	T	A
1	chr1_133184597	0	133184597	G	C
1	chr1_133196556	0	133196556	G	C
1	chr1_133202832	0	133202832	A	C
1	chr1_133207090	0	133207090	A	C
1	chr1_133212558	0	133212558	C	A
1	chr1_133229352	0	133229352	T	G
1	chr1_133264442	0	133264442	C	A
1	chr1_133268856	0	133268856	C	G
1	chr1_133326372	0	133326372	G	T
1	chr1_133333485	0	133333485	A	T
1	chr1_133337499	0	133337499	G	T
1	chr1_133339660	0	133339660	A	T
1	chr1_133343306	0	133343306	G	C
1	chr1_133372284	0	133372284	C	A
1	chr1_133402286	0	133402286	A	T
1	chr1_133411991	0	133411991	G	C
1	chr1_133425933	0	133425933	A	T
1	chr1_133429971	0	133429971	C	A
1	chr1_133446669	0	133446669	G	C
1	chr1_133466183	0	133466183	G	C
1	chr1_133475845	0	133475845	A	T
1	chr1_133495576	0	133495576	A	T
1	chr1_133507571	0	133507571	G	C
1	chr1_133513675	0	133513675	C	G
1	chr1_133536146	0	133536146	C	A
1	chr1_133538747	0	133538747	C	G
1	chr1_133545880	0	133545880	C	A
1	chr1_133553110	0	133553110	G	T
1	chr1_133553509	0	133553509	G	T
1	chr1_133589929	0	133589929	T	G
1	chr1_133608504	0	133608504	T	G
1	chr1_133617394	0	133617394	A	C
1	chr1_133625492	0	133625492	G	C
1	chr1_133661027	0	133661027	C	G
1	chr1_133662331	0	133662331	G	T
1	chr1_133662846	0	133662846	C	A
1	chr1_133707143	0	133707143	T	G
1	chr1_133709890	0	133709890	T	A
1	chr1_133757445	0	133757445	G	T
1	chr1_133758774	0	133758774	T	A
1	chr1_133769131	0	133769131	C	G
1	chr1_133780722	0	133780722	G	T
1	chr1_133835549	0	133835549	A	T
1	chr1_133842353	0	133842353	G	C
1	chr1_133842832	0	133842832	A	T
1	chr1_133904518	0	133904518	G	T
1	chr1_133950281	0	133950281	G	T
1	chr1_133950927	0	133950927	G	C
1	chr1_133974130	0	133974130	A	C
1	chr1_133981862	0	133981862	G	C
1	chr1_134015060	0	134015060	A	C
1	chr1_134037109	0	134037109	T	A
1	chr1_134037300	0	134037300	A	C
1	chr1_134038213	0	134038213	C	G
1	chr1_134052986	0	134052986	G	C
1	chr1_134064711	0	134064711	T	A
1	chr1_134106448	0	134106448	C	A
1	chr1_134111957	0	134111957	G	T
1	chr1_134153434	0	134153434	G	T
1	chr1_134164043	0	134164043	A	C
1	chr1_134180837	0	134180837	T	A
1	chr1_134192468	0	134192468	C	G
1	chr1_134220868	0	134220868	G	T
1	chr1_134230252	0	134230252	C	G
1	chr1_134232163	0	134232163	G	C
1	chr1_134243318	0	134243318	A	T
1	chr1_134244571	0	134244571	T	G
1	chr1_134251190	0	134251190	C	G
1	chr1_134257892	0	134257892	T	A
1	chr1_134300905	0	134300905	T	G
1	chr1_134310842	0	134310842	C	G
1	chr1_134330695	0	134330695	T	A
1	chr1_134335663	0	134335663	G	T
1	chr1_134338845	0	134338845	G	C
1	chr1_134347266	0	134347266	A	T
1	chr1_134365440	0	134365440	T	G
1	chr1_134366417	0	134366417	T	G
1	chr1_134375596	0	134375596	C	G
1	chr1_134383936	0	134383936	T	G
1	chr1_134388804	0	134388804	C	G
1	chr1_134393377	0	134393377	C	G
1	chr1_134431001	0	134431001	G	T
1	chr1_134441336	0	134441336	C	A
1	chr1_134441902	0	134441902	A	C
1	chr1_134446468	0	134446468	T	A
1	chr1_134517636	0	134517636	T	G
1	chr1_134523707	0	134523707	G	C
1	chr1_134554952	0	134554952	C	G
1	chr1_134572046	0	134572046	G	T
1	chr1_134578748	0	134578748	C	G
1	chr1_134628763	0	134628763	T	G
1	chr1_134659256	0	134659256	G	T
1	chr1_134684198	0	134684198	G	T
1	chr1_134695628	0	134695628	G	C
1	chr1_134699240	0	134699240	G	C
1	chr1_134700748	0	134700748	C	G
1	chr1_134726220	0	134726220	G	C
1	chr1_134737725	0	134737725	T	G
1	chr1_134773662	0	134773662	T	A
1	chr1_134799211	0	134799211	G	T
1	chr1_134801827	0	134801827	T	G
1	chr1_134817369	0	134817369	G	T
1	chr1_134818452	0	134818452	C	A
1	chr1_134824502	0	134824502	A	T
1	chr1_134837402	0	134837402	A	C
1	chr1_134856560	0	134856560	A	C
1	chr1_134862139	0	134862139	A	C
1	chr1_134920425	0	134920425	G	C
1	chr1_134924873	0	134924873	C	G
1	chr1_134934887	0	134934887	T	G
1	chr1_134938757	0	134938757	G	C
1	chr1_134944795	0	134944795	C	G
1	chr1_134956278	0	134956278	A	C
1	chr1_135023239	0	135023239	A	T
1	chr1_135027918	0	135027918	C	G
1	chr1_135028124	0	135028124	C	G
1	chr1_135072182	0	135072182	G	T
1	chr1_135095335	0	135095335	A	C
1	chr1_135095876	0	135095876	C	G
1	chr1_135118881	0	135118881	G	C
1	chr1_135122375	0	135122375	G	C
1	chr1_135139392	0	135139392	T	A
1	chr1_135142591	0	135142591	C	G
1	chr1_135155562	0	135155562	G	T
1	chr1_135214322	0	135214322	T	G
1	chr1_135269710	0	135269710	C	A
1	chr1_135271929	0	135271929	G	T
1	chr1_135281101	0	135281101	G	T
1	chr1_135285878	0	135285878	G	T
1	chr1_135295445	0	135295445	G	T
1	chr1_135305706	0	135305706	A	C
1	chr1_135323279	0	135323279	G	T
1	chr1_135380170	0	135380170	C	G
1	chr1_135403092	0	135403092	C	A
1	chr1_135404957	0	135404957	C	A
1	chr1_135410738	0	135410738	T	A
1	chr1_135430826	0	135430826	A	C
1	chr1_135436688	0	135436688	C	A
1	chr1_135457059	0	135457059	A	C
1	chr1_135475698	0	135475698	A	T
1	chr1_135483926	0	135483926	G	T
1	chr1_135503378	0	135503378	A	T
1	chr1_135513191	0	135513191	A	T
1	chr1_135515580	0	135515580	G	C
1	chr1_135515878	0	135515878	C	G
1	chr1_135518580	0	135518580	C	G
1	chr1_135519808	0	135519808	C	A
1	chr1_135528703	0	135528703	T	G
1	chr1_135534004	0	135534004	G	T
1	chr1_135560997	0	135560997	A	T
1	chr1_135581101	0	135581101	G	T
1	chr1_135602170	0	135602170	G	C
1	chr1_135630802	0	135630802	C	G
1	chr1_135633813	0	135633813	G	C
1	chr1_135655184	0	135655184	G	C
1	chr1_135666099	0	135666099	A	C
1	chr1_135666966	0	135666966	G	T
1	chr1_135683411	0	135683411	C	G
1	chr1_135684343	0	135684343	G	C
1	chr1_135693181	0	135693181	G	T
1	chr1_135695050	0	135695050	C	A
1	chr1_135698804	0	135698804	C	G
1	chr1_135721708	0	135721708	A	C
1	chr1_135733102	0	135733102	C	G
1	chr1_135785053	0	135785053	A	C
1	chr1_135790995	0	135790995	T	G
1	chr1_135816582	0	135816582	T	A
1	chr1_135834817	0	135834817	G	T
1	chr1_135861676	0	135861676	C	G
1	chr1_135861866	0	135861866	T	G
1	chr1_135902314	0	135902314	A	T
1	chr1_135903135	0	135903135	T	A
1	chr1_135918149	0	135918149	C	G
1	chr1_135951768	0	135951768	T	A
1	chr1_135999796	0	135999796	C	A
1	chr1_136061380	0	136061380	C	G
1	chr1_136071288	0	136071288	A	C
1	chr1_136087949	0	136087949	A	T
1	chr1_136104950	0	136104950	G	T
1	chr1_136127477	0	136127477	G	T
1	chr1_136130259	0	136130259	T	G
1	chr1_136140360	0	136140360	A	T
1	chr1_136166354	0	136166354	T	A
1	chr1_136188064	0	136188064	G	T
1	chr1_136204000	0	136204000	T	A
1	chr1_136211931	0	136211931	C	G
1	chr1_136245880	0	136245880	G	T
1	chr1_136248920	0	136248920	T	G
1	chr1_136259203	0	136259203	C	A
1	chr1_136267826	0	136267826	T	G
1	chr1_136303565	0	136303565	C	G
1	chr1_136307321	0	136307321	G	C
1	chr1_136337148	0	136337148	C	G
1	chr1_136342065	0	136342065	G	C
1	chr1_136346151	0	136346151	C	A
1	chr1_136361911	0	136361911	G	T
1	chr1_136398341	0	136398341	A	C
1	chr1_136476744	0	136476744	A	C
1	chr1_136477114	0	136477114	A	T
1	chr1_136477891	0	136477891	A	C
1	chr1_136495369	0	136495369	G	C
1	chr1_136532453	0	136532453	G	T
1	chr1_136593052	0	136593052	A	C
1	chr1_136659280	0	136659280	T	A
1	chr1_136661408	0	136661408	A	C
1	chr1_136760331	0	136760331	A	T
1	chr1_136779546	0	136779546	A	C
1	chr1_136780499	0	136780499	C	A
1	chr1_136839215	0	136839215	A	C
1	chr1_136862622	0	136862622	G	T
1	chr1_136873844	0	136873844	T	A
1	chr1_136947661	0	136947661	C	G
1	chr1_136965516	0	136965516	C	A
1	chr1_136972951	0	136972951	A	C
1	chr1_136979890	0	136979890	A	T
1	chr1_136994435	0	136994435	G	T
1	chr1_137006283	0	137006283	C	A
1	chr1_137030160	0	137030160	C	G
1	chr1_137033026	0	137033026	A	C
1	chr1_137070280	0	137070280	G	C
1	chr1_137074514	0	137074514	A	T
1	chr1_137082911	0	137082911	G	C
1	chr1_137089927	0	137089927	T	G
1	chr1_137168987	0	137168987	C	A
1	chr1_137187592	0	137187592	A	C
1	chr1_137193458	0	137193458	A	C
1	chr1_137213355	0	137213355	T	A
1	chr1_137219467	0	137219467	T	G
1	chr1_137228891	0	137228891	C	G
1	chr1_137252831	0	137252831	C	A
1	chr1_137255852	0	137255852	C	G
1	chr1_137266689	0	137266689	C	A
1	chr1_137325240	0	137325240	T	G
1	chr1_137352016	0	137352016	C	A
1	chr1_137355933	0	137355933	C	G
1	chr1_137369275	0	137369275	A	C
1	chr1_137373600	0	137373600	T	G
1	chr1_137391246	0	137391246	C	G
1	chr1_137419288	0	137419288	A	C
1	chr1_137439625	0	137439625	G	T
1	chr1_137463524	0	137463524	G	C
1	chr1_137487055	0	137487055	C	A
1	chr1_137501939	0	137501939	T	G
1	chr1_137531570	0	137531570	G	T
1	chr1_137541960	0	137541960	A	C
1	chr1_137546141	0	137546141	A	C
1	chr1_137552102	0	137552102	T	G
1	chr1_137560110	0	137560110	C	G
1	chr1_137585995	0	137585995	T	A
1	chr1_137589252	0	137589252	A	C
1	chr1_137593093	0	137593093	T	G
1	chr1_137594771	0	137594771	A	C
1	chr1_137614192	0	137614192	T	G
1	chr1_137673610	0	137673610	A	C
1	chr1_137682823	0	137682823	T	G
1	chr1_137686198	0	137686198	T	G
1	chr1_137696389	0	137696389	C	A
1	chr1_137704815	0	137704815	T	G
1	chr1_137743859	0	137743859	C	G
1	chr1_137748620	0	137748620	A	C
1	chr1_137758375	0	137758375	T	G
1	chr1_137778570	0	137778570	A	C
1	chr1_137809792	0	137809792	T	G
1	chr1_137828339	0	137828339	C	A
1	chr1_137835284	0	137835284	T	G
1	chr1_137848452	0	137848452	C	A
1	chr1_137912103	0	137912103	C	G
1	chr1_137921044	0	137921044	C	G
1	chr1_137921428	0	137921428	C	G
1	chr1_137927393	0	137927393	G	C
1	chr1_137984539	0	137984539	T	A
1	chr1_138007997	0	138007997	A	T
1	chr1_138012523	0	138012523	C	A
1	chr1_138075687	0	138075687	G	C
1	chr1_138122119	0	138122119	C	A
1	chr1_138131697	0	138131697	A	T
1	chr1_138132469	0	138132469	T	A
1	chr1_138151744	0	138151744	G	C
1	chr1_138156003	0	138156003	C	G
1	chr1_138156441	0	138156441	A	C
1	chr1_138159768	0	138159768	C	G
1	chr1_138173631	0	138173631	A	C
1	chr1_138188177	0	138188177	G	C
1	chr1_138195976	0	138195976	T	G
1	chr1_138222324	0	138222324	A	T
1	chr1_138251963	0	138251963	G	C
1	chr1_138301774	0	138301774	A	C
1	chr1_138302476	0	138302476	T	G
1	chr1_138319023	0	138319023	T	A
1	chr1_138332457	0	138332457	G	T
1	chr1_138335443	0	138335443	T	G
1	chr1_138339667	0	138339667	A	T
1	chr1_138363699	0	138363699	T	G
1	chr1_138386719	0	138386719	G	T
1	chr1_138395046	0	138395046	C	G
1	chr1_138404584	0	138404584	G	C
1	chr1_138409801	0	138409801	T	G
1	chr1_138433689	0	138433689	G	C
1	chr1_138444817	0	138444817	G	T
1	chr1_138459683	0	138459683	T	G
1	chr1_138471129	0	138471129	G	T
1	chr1_138506365	0	138506365	G	C
1	chr1_138515718	0	138515718	T	G
1	chr1_138520232	0	138520232	C	A
1	chr1_138527707	0	138527707	G	C
1	chr1_138528058	0	138528058	C	A
1	chr1_138532451	0	138532451	C	G
1	chr1_138570733	0	138570733	C	A
1	chr1_138574936	0	138574936	A	C
1	chr1_138593807	0	138593807	G	T
1	chr1_138601575	0	138601575	A	T
1	chr1_138603606	0	138603606	T	G
1	chr1_138624128	0	138624128	G	T
1	chr1_138652868	0	138652868	A	T
1	chr1_138657698	0	138657698	A	C
1	chr1_138663217	0	138663217	G	C
1	chr1_138702938	0	138702938	T	A
1	chr1_138710067	0	138710067	C	G
1	chr1_138723502	0	138723502	G	C
1	chr1_138727263	0	138727263	A	T
1	chr1_138728461	0	138728461	G	C
1	chr1_138767903	0	138767903	G	C
1	chr1_138777695	0	138777695	T	A
1	chr1_138806683	0	138806683	C	A
1	chr1_138807140	0	138807140	T	G
1	chr1_138808603	0	138808603	T	G
1	chr1_138808677	0	138808677	C	A
1	chr1_138813725	0	138813725	G	T
1	chr1_138817866	0	138817866	G	C
1	chr1_138821976	0	138821976	C	G
1	chr1_138831978	0	138831978	G	T
1	chr1_138852727	0	138852727	A	C
1	chr1_138864333	0	138864333	G	T
1	chr1_138920411	0	138920411	C	A
1	chr1_138926611	0	138926611	C	A
1	chr1_138985918	0	138985918	C	G
1	chr1_139016129	0	139016129	G	C
1	chr1_139027926	0	139027926	G	C
1	chr1_139031087	0	139031087	A	C
1	chr1_139031257	0	139031257	C	G
1	chr1_139046168	0	139046168	G	T
1	chr1_139059859	0	139059859	G	C
1	chr1_139078169	0	139078169	G	T
1	chr1_139109494	0	139109494	A	C
1	chr1_139118662	0	139118662	G	T
1	chr1_139143561	0	139143561	C	G
1	chr1_139144320	0	139144320	G	C
1	chr1_139148494	0	139148494	C	A
1	chr1_139151715	0	139151715	G	C
1	chr1_139161024	0	139161024	G	C
1	chr1_139172226	0	139172226	G	C
1	chr1_139187170	0	139187170	T	G
1	chr1_139189794	0	139189794	T	G
1	chr1_139203797	0	139203797	T	A
1	chr1_139205710	0	139205710	T	G
1	chr1_139231148	0	139231148	C	G
1	chr1_139235398	0	139235398	A	C
1	chr1_139255388	0	139255388	G	C
1	chr1_139258454	0	139258454	T	A
1	chr1_139263820	0	139263820	C	A
1	chr1_139271879	0	139271879	G	T
1	chr1_139279745	0	139279745	T	A
1	chr1_139280976	0	139280976	T	G
1	chr1_139288323	0	139288323	T	G
1	chr1_139318378	0	139318378	T	A
1	chr1_139320233	0	139320233	G	T
1	chr1_139334665	0	139334665	T	G
1	chr1_139379889	0	139379889	A	C
1	chr1_139385473	0	139385473	T	G
1	chr1_139396032	0	139396032	T	G
1	chr1_139411997	0	139411997	A	C
1	chr1_139415165	0	139415165	G	T
1	chr1_139419025	0	139419025	G	T
1	chr1_139421559	0	139421559	T	A
1	chr1_139455507	0	139455507	G	C
1	chr1_139461816	0	139461816	G	C
1	chr1_139462666	0	139462666	C	A
1	chr1_139500073	0	139500073	T	G
1	chr1_139504478	0	139504478	T	A
1	chr1_139507923	0	139507923	G	C
1	chr1_139515959	0	139515959	T	A
1	chr1_139524927	0	139524927	G	T
1	chr1_139527873	0	139527873	A	T
1	chr1_139533233	0	139533233	T	G
1	chr1_139538184	0	139538184	G	T
1	chr1_139544792	0	139544792	G	C
1	chr1_139566314	0	139566314	G	T
1	chr1_139592099	0	139592099	G	T
1	chr1_139627318	0	139627318	C	G
1	chr1_139650028	0	139650028	G	C
1	chr1_139708117	0	139708117	C	A
1	chr1_139723848	0	139723848	G	T
1	chr1_139732433	0	139732433	T	A
1	chr1_139807320	0	139807320	G	T
1	chr1_139924210	0	139924210	T	G
1	chr1_139931132	0	139931132	C	G
1	chr1_139940108	0	139940108	A	T
1	chr1_139941314	0	139941314	G	C
1	chr1_139950980	0	139950980	G	T
1	chr1_139951965	0	139951965	A	T
1	chr1_139978414	0	139978414	G	C
1	chr1_140015640	0	140015640	C	G
1	chr1_140018293	0	140018293	T	G
1	chr1_140040902	0	140040902	C	A
1	chr1_140059839	0	140059839	C	G
1	chr1_140078458	0	140078458	G	T
1	chr1_140084488	0	140084488	A	C
1	chr1_140096219	0	140096219	C	A
1	chr1_140110345	0	140110345	C	A
1	chr1_140114340	0	140114340	G	C
1	chr1_140134219	0	140134219	T	G
1	chr1_140147211	0	140147211	A	C
1	chr1_140177970	0	140177970	G	C
1	chr1_140181030	0	140181030	A	T
1	chr1_140192588	0	140192588	C	A
1	chr1_140192773	0	140192773	T	G
1	chr1_140199601	0	140199601	T	G
1	chr1_140221616	0	140221616	C	G
1	chr1_140243536	0	140243536	T	G
1	chr1_140248272	0	140248272	G	C
1	chr1_140248489	0	140248489	C	G
1	chr1_140310151	0	140310151	G	C
1	chr1_140325200	0	140325200	T	G
1	chr1_140331587	0	140331587	T	G
1	chr1_140345857	0	140345857	C	G
1	chr1_140350982	0	140350982	T	G
1	chr1_140356253	0	140356253	T	A
1	chr1_140393039	0	140393039	G	T
1	chr1_140394773	0	140394773	T	A
1	chr1_140452356	0	140452356	A	C
1	chr1_140458904	0	140458904	A	C
1	chr1_140483587	0	140483587	A	C
1	chr1_140493068	0	140493068	C	G
1	chr1_140505408	0	140505408	C	G
1	chr1_140518686	0	140518686	G	T
1	chr1_140526948	0	140526948	A	T
1	chr1_140527706	0	140527706	C	A
1	chr1_140546767	0	140546767	A	T
1	chr1_140553040	0	140553040	T	A
1	chr1_140558941	0	140558941	C	G
1	chr1_140569297	0	140569297	A	C
1	chr1_140583848	0	140583848	A	T
1	chr1_140604727	0	140604727	G	T
1	chr1_140618321	0	140618321	G	T
1	chr1_140631486	0	140631486	T	G
1	chr1_140646922	0	140646922	C	A
1	chr1_140650899	0	140650899	G	C
1	chr1_140665988	0	140665988	A	T
1	chr1_140671678	0	140671678	C	A
1	chr1_140689643	0	140689643	A	T
1	chr1_140692856	0	140692856	G	C
1	chr1_140695625	0	140695625	A	T
1	chr1_140695631	0	140695631	G	C
1	chr1_140713133	0	140713133	C	A
1	chr1_140728025	0	140728025	T	G
1	chr1_140734756	0	140734756	A	T
1	chr1_140740370	0	140740370	G	C
1	chr1_140773448	0	140773448	T	A
1	chr1_140789753	0	140789753	A	T
1	chr1_140805394	0	140805394	G	C
1	chr1_140808940	0	140808940	A	T
1	chr1_140809255	0	140809255	G	C
1	chr1_140839781	0	140839781	T	A
1	chr1_140844477	0	140844477	C	G
1	chr1_140846307	0	140846307	T	G
1	chr1_140852309	0	140852309	T	A
1	chr1_140874613	0	140874613	A	C
1	chr1_140938622	0	140938622	T	G
1	chr1_140962140	0	140962140	G	C
1	chr1_140965369	0	140965369	A	C
1	chr1_140967628	0	140967628	T	G
1	chr1_140998188	0	140998188	C	G
1	chr1_141030426	0	141030426	T	A
1	chr1_141038747	0	141038747	T	A
1	chr1_141055253	0	141055253	C	G
1	chr1_141059444	0	141059444	C	A
1	chr1_141062130	0	141062130	C	A
1	chr1_141093636	0	141093636	A	T
1	chr1_141093676	0	141093676	T	G
1	chr1_141093684	0	141093684	A	C
1	chr1_141096820	0	141096820	T	A
1	chr1_141138548	0	141138548	G	T
1	chr1_141146726	0	141146726	T	G
1	chr1_141175566	0	141175566	T	A
1	chr1_141185204	0	141185204	T	G
1	chr1_141203603	0	141203603	G	C
1	chr1_141207196	0	141207196	C	A
1	chr1_141210580	0	141210580	C	A
1	chr1_141214146	0	141214146	G	C
1	chr1_141241928	0	141241928	A	T
1	chr1_141249591	0	141249591	G	T
1	chr1_141266450	0	141266450	C	A
1	chr1_141291175	0	141291175	C	A
1	chr1_141336639	0	141336639	C	G
1	chr1_141370233	0	141370233	C	A
1	chr1_141371477	0	141371477	T	G
1	chr1_141435072	0	141435072	T	A
1	chr1_141467968	0	141467968	C	G
1	chr1_141470171	0	141470171	A	C
1	chr1_141470200	0	141470200	A	T
1	chr1_141485009	0	141485009	G	T
1	chr1_141492266	0	141492266	G	C
1	chr1_141494224	0	141494224	G	C
1	chr1_141547855	0	141547855	G	T
1	chr1_141557422	0	141557422	C	A
1	chr1_141560097	0	141560097	G	T
1	chr1_141562357	0	141562357	C	A
1	chr1_141582528	0	141582528	C	G
1	chr1_141612938	0	141612938	C	A
1	chr1_141625002	0	141625002	G	T
1	chr1_141633683	0	141633683	T	A
1	chr1_141668178	0	141668178	A	T
1	chr1_141675409	0	141675409	T	A
1	chr1_141696228	0	141696228	C	A
1	chr1_141711431	0	141711431	A	C
1	chr1_141725704	0	141725704	C	A
1	chr1_141734187	0	141734187	A	C
1	chr1_141737297	0	141737297	G	C
1	chr1_141747521	0	141747521	G	C
1	chr1_141751077	0	141751077	C	G
1	chr1_141759456	0	141759456	C	G
1	chr1_141775307	0	141775307	C	A
1	chr1_141789464	0	141789464	G	T
1	chr1_141800923	0	141800923	C	G
1	chr1_141811306	0	141811306	C	G
1	chr1_141824509	0	141824509	G	T
1	chr1_141838705	0	141838705	C	A
1	chr1_141843193	0	141843193	T	G
1	chr1_141846820	0	141846820	A	C
1	chr1_141856212	0	141856212	A	C
1	chr1_141871577	0	141871577	G	C
1	chr1_141872298	0	141872298	G	T
1	chr1_141874743	0	141874743	G	T
1	chr1_141903448	0	141903448	T	G
1	chr1_141920512	0	141920512	T	A
1	chr1_141930846	0	141930846	A	C
1	chr1_141937578	0	141937578	T	A
1	chr1_142005007	0	142005007	T	G
1	chr1_142008039	0	142008039	G	T
1	chr1_142019008	0	142019008	G	C
1	chr1_142024264	0	142024264	G	T
1	chr1_142028047	0	142028047	G	T
1	chr1_142031635	0	142031635	G	T
1	chr1_142049719	0	142049719	C	G
1	chr1_142053181	0	142053181	T	G
1	chr1_142053240	0	142053240	T	G
1	chr1_142138079	0	142138079	G	T
1	chr1_142140575	0	142140575	G	T
1	chr1_142152119	0	142152119	T	G
1	chr1_142160395	0	142160395	T	A
1	chr1_142177971	0	142177971	T	G
1	chr1_142218363	0	142218363	T	A
1	chr1_142249742	0	142249742	A	T
1	chr1_142255769	0	142255769	C	A
1	chr1_142262779	0	142262779	C	A
1	chr1_142264531	0	142264531	T	G
1	chr1_142265648	0	142265648	A	C
1	chr1_142265695	0	142265695	G	C
1	chr1_142277804	0	142277804	A	C
1	chr1_142280532	0	142280532	C	A
1	chr1_142330725	0	142330725	T	A
1	chr1_142332885	0	142332885	G	C
1	chr1_142355256	0	142355256	A	T
1	chr1_142360670	0	142360670	C	G
1	chr1_142380792	0	142380792	T	G
1	chr1_142382650	0	142382650	A	C
1	chr1_142384389	0	142384389	T	A
1	chr1_142396615	0	142396615	C	A
1	chr1_142398449	0	142398449	A	C
1	chr1_142415889	0	142415889	T	G
1	chr1_142446178	0	142446178	G	T
1	chr1_142460644	0	142460644	A	C
1	chr1_142465530	0	142465530	G	T
1	chr1_142488235	0	142488235	T	G
1	chr1_142506468	0	142506468	T	G
1	chr1_142572001	0	142572001	C	G
1	chr1_142588523	0	142588523	G	T
1	chr1_142606703	0	142606703	A	T
1	chr1_142629688	0	142629688	A	C
1	chr1_142667378	0	142667378	G	C
1	chr1_142667550	0	142667550	A	C
1	chr1_142694840	0	142694840	A	C
1	chr1_142696814	0	142696814	A	C
1	chr1_142703736	0	142703736	C	A
1	chr1_142713198	0	142713198	G	C
1	chr1_142728919	0	142728919	C	A
1	chr1_142730447	0	142730447	G	T
1	chr1_142737113	0	142737113	T	A
1	chr1_142746427	0	142746427	G	C
1	chr1_142749181	0	142749181	C	A
1	chr1_142753208	0	142753208	G	T
1	chr1_142760890	0	142760890	A	C
1	chr1_142762255	0	142762255	T	A
1	chr1_142803870	0	142803870	T	A
1	chr1_142806483	0	142806483	G	T
1	chr1_142808845	0	142808845	G	T
1	chr1_142809724	0	142809724	A	C
1	chr1_142832071	0	142832071	G	T
1	chr1_142852781	0	142852781	A	C
1	chr1_142856703	0	142856703	G	T
1	chr1_142861795	0	142861795	G	T
1	chr1_142895814	0	142895814	C	A
1	chr1_142904019	0	142904019	A	T
1	chr1_142927814	0	142927814	C	G
1	chr1_142929927	0	142929927	G	T
1	chr1_142971193	0	142971193	T	G
1	chr1_142972338	0	142972338	A	C
1	chr1_142975462	0	142975462	T	G
1	chr1_142976315	0	142976315	T	G
1	chr1_142977239	0	142977239	A	C
1	chr1_142991418	0	142991418	G	T
1	chr1_142997443	0	142997443	A	C
1	chr1_143003468	0	143003468	G	T
1	chr1_143008405	0	143008405	T	A
1	chr1_143014536	0	143014536	C	G
1	chr1_143021329	0	143021329	T	A
1	chr1_143022903	0	143022903	A	T
1	chr1_143023272	0	143023272	C	G
1	chr1_143038257	0	143038257	T	A
1	chr1_143077529	0	143077529	C	G
1	chr1_143084540	0	143084540	G	T
1	chr1_143086568	0	143086568	A	C
1	chr1_143113345	0	143113345	C	G
1	chr1_143132361	0	143132361	G	T
1	chr1_143134631	0	143134631	T	G
1	chr1_143183604	0	143183604	T	G
1	chr1_143193388	0	143193388	C	A
1	chr1_143227067	0	143227067	G	T
1	chr1_143234402	0	143234402	T	A
1	chr1_143236768	0	143236768	A	C
1	chr1_143283164	0	143283164	C	A
1	chr1_143303350	0	143303350	G	T
1	chr1_143311064	0	143311064	T	G
1	chr1_143321774	0	143321774	T	G
1	chr1_143331063	0	143331063	A	C
1	chr1_143365219	0	143365219	A	C
1	chr1_143367601	0	143367601	T	A
1	chr1_143400743	0	143400743	C	G
1	chr1_143412136	0	143412136	T	A
1	chr1_143461517	0	143461517	C	A
1	chr1_143521299	0	143521299	C	A
1	chr1_143553950	0	143553950	G	C
1	chr1_143564266	0	143564266	T	G
1	chr1_143565961	0	143565961	A	C
1	chr1_143583123	0	143583123	T	A
1	chr1_143585015	0	143585015	A	T
1	chr1_143594474	0	143594474	C	G
1	chr1_143594746	0	143594746	T	A
1	chr1_143626173	0	143626173	G	C
1	chr1_143648344	0	143648344	G	C
1	chr1_143660748	0	143660748	C	A
1	chr1_143672410	0	143672410	A	C
1	chr1_143674244	0	143674244	T	G
1	chr1_143681100	0	143681100	A	C
1	chr1_143685889	0	143685889	A	C
1	chr1_143698843	0	143698843	G	T
1	chr1_143705035	0	143705035	T	G
1	chr1_143706139	0	143706139	A	C
1	chr1_143735674	0	143735674	G	C
1	chr1_143752676	0	143752676	G	T
1	chr1_143754823	0	143754823	A	T
1	chr1_143767549	0	143767549	A	T
1	chr1_143792200	0	143792200	C	G
1	chr1_143795628	0	143795628	C	G
1	chr1_143816196	0	143816196	C	G
1	chr1_143828679	0	143828679	C	G
1	chr1_143839739	0	143839739	G	C
1	chr1_143840699	0	143840699	G	T
1	chr1_143852809	0	143852809	A	T
1	chr1_143862188	0	143862188	C	G
1	chr1_143864460	0	143864460	A	C
1	chr1_143908449	0	143908449	C	A
1	chr1_143911446	0	143911446	C	A
1	chr1_143930501	0	143930501	A	C
1	chr1_143968585	0	143968585	A	C
1	chr1_143994849	0	143994849	C	G
1	chr1_144023286	0	144023286	T	G
1	chr1_144047155	0	144047155	G	C
1	chr1_144056686	0	144056686	G	T
1	chr1_144067772	0	144067772	G	T
1	chr1_144074975	0	144074975	T	G
1	chr1_144085827	0	144085827	C	G
1	chr1_144133166	0	144133166	C	G
1	chr1_144136963	0	144136963	A	C
1	chr1_144139852	0	144139852	A	T
1	chr1_144143178	0	144143178	C	G
1	chr1_144156319	0	144156319	C	G
1	chr1_144166201	0	144166201	G	C
1	chr1_144170507	0	144170507	T	A
1	chr1_144173043	0	144173043	A	T
1	chr1_144175440	0	144175440	T	A
1	chr1_144192112	0	144192112	C	A
1	chr1_144193887	0	144193887	T	G
1	chr1_144221867	0	144221867	G	C
1	chr1_144265123	0	144265123	A	T
1	chr1_144266344	0	144266344	C	A
1	chr1_144268638	0	144268638	T	G
1	chr1_144284781	0	144284781	A	T
1	chr1_144297921	0	144297921	T	G
1	chr1_144302757	0	144302757	T	A
1	chr1_144314611	0	144314611	G	T
1	chr1_144339530	0	144339530	G	C
1	chr1_144353114	0	144353114	T	A
1	chr1_144359945	0	144359945	C	G
1	chr1_144363986	0	144363986	C	A
1	chr1_144374188	0	144374188	A	T
1	chr1_144375023	0	144375023	A	C
1	chr1_144375382	0	144375382	G	C
1	chr1_144387773	0	144387773	T	A
1	chr1_144390636	0	144390636	C	G
1	chr1_144407698	0	144407698	C	A
1	chr1_144409667	0	144409667	C	G
1	chr1_144440042	0	144440042	C	A
1	chr1_144445930	0	144445930	C	G
1	chr1_144459382	0	144459382	A	C
1	chr1_144484211	0	144484211	C	A
1	chr1_144501016	0	144501016	G	C
1	chr1_144559113	0	144559113	T	G
1	chr1_144642904	0	144642904	G	C
1	chr1_144697236	0	144697236	G	C
1	chr1_144700839	0	144700839	C	G
1	chr1_144702851	0	144702851	G	C
1	chr1_144711429	0	144711429	C	A
1	chr1_144715543	0	144715543	T	G
1	chr1_144756909	0	144756909	T	A
1	chr1_144769721	0	144769721	C	G
1	chr1_144786458	0	144786458	G	T
1	chr1_144790244	0	144790244	C	G
1	chr1_144839988	0	144839988	C	G
1	chr1_144841058	0	144841058	A	T
1	chr1_144867862	0	144867862	T	G
1	chr1_144877388	0	144877388	T	G
1	chr1_144881034	0	144881034	C	A
1	chr1_144918359	0	144918359	G	C
1	chr1_144922269	0	144922269	C	G
1	chr1_144960738	0	144960738	A	T
1	chr1_145008334	0	145008334	T	G
1	chr1_145027816	0	145027816	C	G
1	chr1_145060799	0	145060799	G	T
1	chr1_145123713	0	145123713	G	C
1	chr1_145144605	0	145144605	G	C
1	chr1_145147559	0	145147559	A	C
1	chr1_145155072	0	145155072	C	G
1	chr1_145162202	0	145162202	A	T
1	chr1_145167554	0	145167554	G	C
1	chr1_145189765	0	145189765	A	T
1	chr1_145196194	0	145196194	G	C
1	chr1_145199570	0	145199570	G	T
1	chr1_145209019	0	145209019	G	T
1	chr1_145213302	0	145213302	A	C
1	chr1_145245248	0	145245248	G	C
1	chr1_145262175	0	145262175	T	G
1	chr1_145264638	0	145264638	G	T
1	chr1_145271120	0	145271120	G	C
1	chr1_145271465	0	145271465	G	T
1	chr1_145279166	0	145279166	C	A
1	chr1_145280752	0	145280752	C	A
1	chr1_145289197	0	145289197	T	A
1	chr1_145317781	0	145317781	G	T
1	chr1_145361643	0	145361643	G	C
1	chr1_145369894	0	145369894	G	C
1	chr1_145391586	0	145391586	G	C
1	chr1_145394053	0	145394053	G	T
1	chr1_145399803	0	145399803	C	A
1	chr1_145403935	0	145403935	T	A
1	chr1_145404405	0	145404405	G	T
1	chr1_145412024	0	145412024	C	G
1	chr1_145440407	0	145440407	A	C
1	chr1_145445556	0	145445556	T	A
1	chr1_145468705	0	145468705	T	A
1	chr1_145552621	0	145552621	C	G
1	chr1_145556973	0	145556973	A	C
1	chr1_145575533	0	145575533	T	G
1	chr1_145604198	0	145604198	G	C
1	chr1_145605232	0	145605232	A	T
1	chr1_145612344	0	145612344	C	A
1	chr1_145613758	0	145613758	T	A
1	chr1_145614335	0	145614335	A	C
1	chr1_145616842	0	145616842	C	A
1	chr1_145635351	0	145635351	T	A
1	chr1_145639605	0	145639605	C	A
1	chr1_145647698	0	145647698	T	G
1	chr1_145648778	0	145648778	T	G
1	chr1_145652704	0	145652704	C	A
1	chr1_145659430	0	145659430	C	G
1	chr1_145665915	0	145665915	T	A
1	chr1_145671011	0	145671011	T	G
1	chr1_145708611	0	145708611	C	G
1	chr1_145718796	0	145718796	T	G
1	chr1_145725806	0	145725806	G	C
1	chr1_145737534	0	145737534	T	A
1	chr1_145741054	0	145741054	C	G
1	chr1_145777511	0	145777511	T	G
1	chr1_145823382	0	145823382	T	G
1	chr1_145881704	0	145881704	C	A
1	chr1_145893751	0	145893751	G	C
1	chr1_145917697	0	145917697	G	C
1	chr1_145918520	0	145918520	C	G
1	chr1_145956982	0	145956982	A	C
1	chr1_145984098	0	145984098	C	G
1	chr1_146029717	0	146029717	A	T
1	chr1_146031845	0	146031845	C	A
1	chr1_146052947	0	146052947	T	G
1	chr1_146053319	0	146053319	T	G
1	chr1_146101109	0	146101109	C	A
1	chr1_146151037	0	146151037	A	C
1	chr1_146173962	0	146173962	G	T
1	chr1_146190659	0	146190659	T	A
1	chr1_146195126	0	146195126	C	A
1	chr1_146207544	0	146207544	T	G
1	chr1_146211456	0	146211456	C	A
1	chr1_146225335	0	146225335	G	C
1	chr1_146227007	0	146227007	T	G
1	chr1_146238839	0	146238839	G	C
1	chr1_146264928	0	146264928	A	T
1	chr1_146266984	0	146266984	G	T
1	chr1_146274496	0	146274496	C	G
1	chr1_146279375	0	146279375	G	C
1	chr1_146300049	0	146300049	G	C
1	chr1_146313677	0	146313677	G	C
1	chr1_146390225	0	146390225	G	C
1	chr1_146397049	0	146397049	G	C
1	chr1_146417371	0	146417371	C	A
1	chr1_146417797	0	146417797	T	G
1	chr1_146430423	0	146430423	G	C
1	chr1_146438813	0	146438813	A	C
1	chr1_146440151	0	146440151	A	T
1	chr1_146442578	0	146442578	T	A
1	chr1_146467041	0	146467041	G	T
1	chr1_146503190	0	146503190	A	C
1	chr1_146511212	0	146511212	T	G
1	chr1_146514642	0	146514642	T	A
1	chr1_146522076	0	146522076	G	T
1	chr1_146525349	0	146525349	G	T
1	chr1_146539381	0	146539381	A	C
1	chr1_146543743	0	146543743	A	C
1	chr1_146604194	0	146604194	C	A
1	chr1_146631703	0	146631703	C	G
1	chr1_146655663	0	146655663	G	T
1	chr1_146679817	0	146679817	T	G
1	chr1_146689180	0	146689180	C	G
1	chr1_146701730	0	146701730	C	G
1	chr1_146716963	0	146716963	G	C
1	chr1_146719594	0	146719594	A	T
1	chr1_146727210	0	146727210	G	T
1	chr1_146730343	0	146730343	G	C
1	chr1_146734329	0	146734329	T	G
1	chr1_146757463	0	146757463	T	G
1	chr1_146773054	0	146773054	G	C
1	chr1_146775074	0	146775074	G	C
1	chr1_146793976	0	146793976	G	T
1	chr1_146811986	0	146811986	T	G
1	chr1_146819564	0	146819564	A	T
1	chr1_146835522	0	146835522	T	G
1	chr1_146859061	0	146859061	C	A
1	chr1_146898687	0	146898687	T	G
1	chr1_146902845	0	146902845	T	G
1	chr1_146911688	0	146911688	G	T
1	chr1_146929083	0	146929083	G	T
1	chr1_146929240	0	146929240	G	C
1	chr1_146933434	0	146933434	A	C
1	chr1_146933549	0	146933549	A	C
1	chr1_146934610	0	146934610	C	G
1	chr1_146966636	0	146966636	C	G
1	chr1_146972926	0	146972926	G	C
1	chr1_146983958	0	146983958	C	G
1	chr1_146992236	0	146992236	T	G
1	chr1_146994693	0	146994693	C	G
1	chr1_147000035	0	147000035	T	A
1	chr1_147017092	0	147017092	C	G
1	chr1_147024570	0	147024570	A	C
1	chr1_147042347	0	147042347	C	G
1	chr1_147051426	0	147051426	C	G
1	chr1_147072476	0	147072476	C	A
1	chr1_147092789	0	147092789	T	G
1	chr1_147098361	0	147098361	C	G
1	chr1_147099680	0	147099680	A	T
1	chr1_147106950	0	147106950	G	C
1	chr1_147111074	0	147111074	A	C
1	chr1_147129740	0	147129740	C	A
1	chr1_147160728	0	147160728	C	G
1	chr1_147167221	0	147167221	A	T
1	chr1_147178598	0	147178598	G	C
1	chr1_147210095	0	147210095	A	C
1	chr1_147212002	0	147212002	A	T
1	chr1_147214297	0	147214297	G	C
1	chr1_147232106	0	147232106	A	T
1	chr1_147232179	0	147232179	G	C
1	chr1_147253234	0	147253234	A	C
1	chr1_147255684	0	147255684	G	T
1	chr1_147258510	0	147258510	G	C
1	chr1_147259628	0	147259628	T	A
1	chr1_147267867	0	147267867	A	C
1	chr1_147285345	0	147285345	G	T
1	chr1_147299896	0	147299896	T	G
1	chr1_147311165	0	147311165	T	G
1	chr1_147357058	0	147357058	G	T
1	chr1_147359504	0	147359504	C	G
1	chr1_147363988	0	147363988	A	T
1	chr1_147375129	0	147375129	G	C
1	chr1_147376517	0	147376517	A	C
1	chr1_147416612	0	147416612	G	C
1	chr1_147419900	0	147419900	G	T
1	chr1_147477811	0	147477811	G	T
1	chr1_147489644	0	147489644	G	T
1	chr1_147501357	0	147501357	T	G
1	chr1_147506344	0	147506344	G	C
1	chr1_147515411	0	147515411	C	A
1	chr1_147568876	0	147568876	C	G
1	chr1_147593779	0	147593779	T	A
1	chr1_147633704	0	147633704	C	G
1	chr1_147633753	0	147633753	C	A
1	chr1_147634940	0	147634940	T	A
1	chr1_147652200	0	147652200	T	G
1	chr1_147667376	0	147667376	C	A
1	chr1_147680646	0	147680646	A	C
1	chr1_147727777	0	147727777	C	A
1	chr1_147756513	0	147756513	A	C
1	chr1_147805876	0	147805876	T	G
1	chr1_147811590	0	147811590	G	C
1	chr1_147822092	0	147822092	A	C
1	chr1_147830380	0	147830380	G	T
1	chr1_147834639	0	147834639	A	T
1	chr1_147842159	0	147842159	T	G
1	chr1_147879668	0	147879668	C	A
1	chr1_147887991	0	147887991	G	C
1	chr1_147892123	0	147892123	A	C
1	chr1_147905048	0	147905048	C	G
1	chr1_147951923	0	147951923	G	C
1	chr1_148000951	0	148000951	A	T
1	chr1_148018104	0	148018104	A	C
1	chr1_148060316	0	148060316	C	G
1	chr1_148061386	0	148061386	A	C
1	chr1_148108252	0	148108252	A	T
1	chr1_148128033	0	148128033	A	T
1	chr1_148151115	0	148151115	G	C
1	chr1_148160072	0	148160072	G	T
1	chr1_148176714	0	148176714	G	T
1	chr1_148177670	0	148177670	C	G
1	chr1_148192400	0	148192400	A	C
1	chr1_148194190	0	148194190	T	G
1	chr1_148205966	0	148205966	A	T
1	chr1_148212367	0	148212367	G	T
1	chr1_148217446	0	148217446	C	A
1	chr1_148246456	0	148246456	C	A
1	chr1_148256673	0	148256673	G	T
1	chr1_148276293	0	148276293	T	G
1	chr1_148281351	0	148281351	T	G
1	chr1_148301628	0	148301628	T	A
1	chr1_148348058	0	148348058	C	G
1	chr1_148348408	0	148348408	G	T
1	chr1_148386951	0	148386951	G	T
1	chr1_148390922	0	148390922	C	A
1	chr1_148430438	0	148430438	G	C
1	chr1_148435835	0	148435835	A	T
1	chr1_148446030	0	148446030	C	G
1	chr1_148456315	0	148456315	C	A
1	chr1_148468283	0	148468283	T	G
1	chr1_148469730	0	148469730	C	A
1	chr1_148475821	0	148475821	C	A
1	chr1_148477805	0	148477805	G	C
1	chr1_148547011	0	148547011	A	C
1	chr1_148548061	0	148548061	C	G
1	chr1_148549266	0	148549266	C	A
1	chr1_148554005	0	148554005	C	G
1	chr1_148558821	0	148558821	A	C
1	chr1_148562032	0	148562032	C	G
1	chr1_148562690	0	148562690	A	C
1	chr1_148563379	0	148563379	G	T
1	chr1_148566111	0	148566111	G	T
1	chr1_148596605	0	148596605	G	T
1	chr1_148624237	0	148624237	G	C
1	chr1_148624831	0	148624831	G	C
1	chr1_148681229	0	148681229	G	T
1	chr1_148692001	0	148692001	G	C
1	chr1_148719569	0	148719569	A	C
1	chr1_148745202	0	148745202	C	A
1	chr1_148816739	0	148816739	G	T
1	chr1_148818620	0	148818620	G	C
1	chr1_148859873	0	148859873	T	G
1	chr1_148884588	0	148884588	A	T
1	chr1_148888245	0	148888245	C	A
1	chr1_148922820	0	148922820	G	T
1	chr1_148926414	0	148926414	G	T
1	chr1_148939456	0	148939456	G	C
1	chr1_148961533	0	148961533	G	C
1	chr1_148967064	0	148967064	T	G
1	chr1_148970113	0	148970113	G	T
1	chr1_148984564	0	148984564	A	C
1	chr1_148988753	0	148988753	C	G
1	chr1_148998401	0	148998401	C	G
1	chr1_149001907	0	149001907	T	A
1	chr1_149040000	0	149040000	C	G
1	chr1_149047856	0	149047856	C	A
1	chr1_149070526	0	149070526	C	A
1	chr1_149073695	0	149073695	A	T
1	chr1_149119523	0	149119523	G	C
1	chr1_149184077	0	149184077	G	T
1	chr1_149192434	0	149192434	T	A
1	chr1_149199661	0	149199661	A	C
1	chr1_149208813	0	149208813	T	G
1	chr1_149217293	0	149217293	C	A
1	chr1_149254676	0	149254676	C	A
1	chr1_149262102	0	149262102	G	C
1	chr1_149287943	0	149287943	G	T
1	chr1_149298758	0	149298758	A	T
1	chr1_149324461	0	149324461	A	T
1	chr1_149330657	0	149330657	C	A
1	chr1_149339755	0	149339755	T	A
1	chr1_149345227	0	149345227	G	T
1	chr1_149355713	0	149355713	G	C
1	chr1_149407812	0	149407812	C	A
1	chr1_149410282	0	149410282	A	C
1	chr1_149438674	0	149438674	G	C
1	chr1_149461852	0	149461852	T	G
1	chr1_149463479	0	149463479	A	T
1	chr1_149470690	0	149470690	C	A
1	chr1_149478533	0	149478533	G	C
1	chr1_149487546	0	149487546	G	C
1	chr1_149493437	0	149493437	A	C
1	chr1_149494258	0	149494258	G	T
1	chr1_149497200	0	149497200	T	A
1	chr1_149499849	0	149499849	C	G
1	chr1_149543805	0	149543805	A	C
1	chr1_149555052	0	149555052	C	A
1	chr1_149575790	0	149575790	A	C
1	chr1_149581406	0	149581406	G	C
1	chr1_149606685	0	149606685	T	G
1	chr1_149610167	0	149610167	A	C
1	chr1_149617656	0	149617656	C	A
1	chr1_149636313	0	149636313	T	G
1	chr1_149652676	0	149652676	A	T
1	chr1_149654912	0	149654912	C	G
1	chr1_149677595	0	149677595	T	A
1	chr1_149701102	0	149701102	A	T
1	chr1_149720587	0	149720587	C	A
1	chr1_149743230	0	149743230	T	G
1	chr1_149768676	0	149768676	A	T
1	chr1_149771406	0	149771406	G	C
1	chr1_149792268	0	149792268	A	T
1	chr1_149793921	0	149793921	A	T
1	chr1_149801520	0	149801520	G	T
1	chr1_149829254	0	149829254	C	G
1	chr1_149834042	0	149834042	G	C
1	chr1_149835338	0	149835338	C	A
1	chr1_149853303	0	149853303	A	T
1	chr1_149862259	0	149862259	G	C
1	chr1_149870248	0	149870248	C	G
1	chr1_149906493	0	149906493	C	G
1	chr1_149990490	0	149990490	A	C
1	chr1_149996002	0	149996002	C	A
1	chr1_149997450	0	149997450	C	G
1	chr1_149997979	0	149997979	C	G
1	chr1_150024268	0	150024268	C	G
1	chr1_150026987	0	150026987	T	A
1	chr1_150055537	0	150055537	T	G
1	chr1_150057284	0	150057284	A	C
1	chr1_150063389	0	150063389	T	A
1	chr1_150092366	0	150092366	G	T
1	chr1_150097654	0	150097654	A	C
1	chr1_150103812	0	150103812	G	T
1	chr1_150120493	0	150120493	G	C
1	chr1_150120747	0	150120747	G	C
1	chr1_150140135	0	150140135	G	T
1	chr1_150162379	0	150162379	C	G
1	chr1_150221799	0	150221799	G	C
1	chr1_150224356	0	150224356	C	G
1	chr1_150291982	0	150291982	G	T
1	chr1_150311895	0	150311895	A	T
1	chr1_150321831	0	150321831	T	G
1	chr1_150322706	0	150322706	A	C
1	chr1_150379635	0	150379635	A	C
1	chr1_150396048	0	150396048	G	C
1	chr1_150411262	0	150411262	C	G
1	chr1_150451550	0	150451550	T	G
1	chr1_150452121	0	150452121	C	G
1	chr1_150472336	0	150472336	C	A
1	chr1_150482758	0	150482758	C	G
1	chr1_150483469	0	150483469	A	T
1	chr1_150499158	0	150499158	C	A
1	chr1_150499182	0	150499182	A	C
1	chr1_150518206	0	150518206	C	A
1	chr1_150527828	0	150527828	A	T
1	chr1_150595468	0	150595468	G	C
1	chr1_150622301	0	150622301	G	C
1	chr1_150645523	0	150645523	T	A
1	chr1_150654890	0	150654890	A	C
1	chr1_150665954	0	150665954	C	A
1	chr1_150679476	0	150679476	G	C
1	chr1_150712614	0	150712614	A	C
1	chr1_150725607	0	150725607	A	C
1	chr1_150733082	0	150733082	G	C
1	chr1_150734355	0	150734355	T	G
1	chr1_150766628	0	150766628	C	A
1	chr1_150795686	0	150795686	G	C
1	chr1_150805893	0	150805893	C	A
1	chr1_150825327	0	150825327	C	G
1	chr1_150830818	0	150830818	A	C
1	chr1_150857561	0	150857561	A	C
1	chr1_150881838	0	150881838	G	C
1	chr1_150885241	0	150885241	G	T
1	chr1_150887274	0	150887274	A	T
1	chr1_150896672	0	150896672	G	T
1	chr1_150902661	0	150902661	G	T
1	chr1_150947561	0	150947561	T	G
1	chr1_150961634	0	150961634	A	T
1	chr1_150966857	0	150966857	T	A
1	chr1_150985516	0	150985516	G	T
1	chr1_150995278	0	150995278	G	T
1	chr1_150997187	0	150997187	T	G
1	chr1_151003341	0	151003341	G	T
1	chr1_151039506	0	151039506	G	T
1	chr1_151059536	0	151059536	C	G
1	chr1_151086530	0	151086530	C	G
1	chr1_151090743	0	151090743	C	G
1	chr1_151105718	0	151105718	C	A
1	chr1_151126327	0	151126327	G	T
1	chr1_151129733	0	151129733	G	C
1	chr1_151142264	0	151142264	C	G
1	chr1_151192897	0	151192897	G	T
1	chr1_151200382	0	151200382	C	A
1	chr1_151217575	0	151217575	A	C
1	chr1_151217866	0	151217866	T	A
1	chr1_151227436	0	151227436	G	C
1	chr1_151233771	0	151233771	C	A
1	chr1_151248694	0	151248694	A	C
1	chr1_151255492	0	151255492	C	A
1	chr1_151269331	0	151269331	C	G
1	chr1_151276011	0	151276011	G	C
1	chr1_151278058	0	151278058	C	G
1	chr1_151280241	0	151280241	G	C
1	chr1_151337844	0	151337844	T	A
1	chr1_151355612	0	151355612	G	T
1	chr1_151412703	0	151412703	T	A
1	chr1_151418447	0	151418447	A	C
1	chr1_151421042	0	151421042	G	C
1	chr1_151429541	0	151429541	G	T
1	chr1_151438904	0	151438904	C	A
1	chr1_151444317	0	151444317	A	C
1	chr1_151473453	0	151473453	C	A
1	chr1_151478995	0	151478995	C	G
1	chr1_151479645	0	151479645	A	T
1	chr1_151486726	0	151486726	T	G
1	chr1_151578416	0	151578416	T	G
1	chr1_151615675	0	151615675	C	G
1	chr1_151634546	0	151634546	G	T
1	chr1_151644818	0	151644818	T	A
1	chr1_151664323	0	151664323	T	G
1	chr1_151664706	0	151664706	C	G
1	chr1_151669942	0	151669942	C	A
1	chr1_151672585	0	151672585	C	G
1	chr1_151701679	0	151701679	A	C
1	chr1_151745109	0	151745109	G	T
1	chr1_151745900	0	151745900	G	C
1	chr1_151766584	0	151766584	T	G
1	chr1_151789572	0	151789572	G	T
1	chr1_151789616	0	151789616	G	T
1	chr1_151804795	0	151804795	A	T
1	chr1_151829854	0	151829854	G	T
1	chr1_151837266	0	151837266	T	G
1	chr1_151865616	0	151865616	T	G
1	chr1_151867907	0	151867907	G	T
1	chr1_151880632	0	151880632	T	G
1	chr1_151903533	0	151903533	A	C
1	chr1_151905394	0	151905394	A	C
1	chr1_151919800	0	151919800	G	C
1	chr1_151935144	0	151935144	C	A
1	chr1_151955497	0	151955497	T	A
1	chr1_152006235	0	152006235	T	A
1	chr1_152069843	0	152069843	T	G
1	chr1_152071052	0	152071052	G	T
1	chr1_152074687	0	152074687	T	A
1	chr1_152083311	0	152083311	C	A
1	chr1_152085028	0	152085028	C	A
1	chr1_152097212	0	152097212	T	A
1	chr1_152116025	0	152116025	T	A
1	chr1_152119933	0	152119933	T	A
1	chr1_152158583	0	152158583	T	G
1	chr1_152177938	0	152177938	T	G
1	chr1_152184361	0	152184361	T	G
1	chr1_152187563	0	152187563	A	C
1	chr1_152203091	0	152203091	T	G
1	chr1_152205048	0	152205048	A	C
1	chr1_152222849	0	152222849	G	C
1	chr1_152240835	0	152240835	T	G
1	chr1_152250854	0	152250854	G	T
1	chr1_152253423	0	152253423	C	A
1	chr1_152255550	0	152255550	T	A
1	chr1_152259217	0	152259217	A	T
1	chr1_152274198	0	152274198	G	C
1	chr1_152280138	0	152280138	C	G
1	chr1_152293891	0	152293891	C	G
1	chr1_152306206	0	152306206	T	A
1	chr1_152322335	0	152322335	T	G
1	chr1_152347278	0	152347278	G	T
1	chr1_152372698	0	152372698	C	G
1	chr1_152403504	0	152403504	T	A
1	chr1_152404357	0	152404357	C	A
1	chr1_152410722	0	152410722	T	A
1	chr1_152427255	0	152427255	A	C
1	chr1_152519553	0	152519553	G	T
1	chr1_152529214	0	152529214	T	A
1	chr1_152544181	0	152544181	A	C
1	chr1_152561262	0	152561262	A	T
1	chr1_152566963	0	152566963	T	G
1	chr1_152581110	0	152581110	T	A
1	chr1_152581127	0	152581127	A	T
1	chr1_152592647	0	152592647	C	G
1	chr1_152593822	0	152593822	G	C
1	chr1_152616534	0	152616534	A	C
1	chr1_152640630	0	152640630	A	C
1	chr1_152665258	0	152665258	A	C
1	chr1_152672505	0	152672505	T	G
1	chr1_152677339	0	152677339	T	A
1	chr1_152739257	0	152739257	A	C
1	chr1_152837222	0	152837222	T	A
1	chr1_152840221	0	152840221	C	G
1	chr1_152845232	0	152845232	G	T
1	chr1_152877015	0	152877015	A	T
1	chr1_152890251	0	152890251	T	G
1	chr1_152899400	0	152899400	A	C
1	chr1_152912368	0	152912368	C	A
1	chr1_152926665	0	152926665	G	T
1	chr1_152933303	0	152933303	C	A
1	chr1_152939983	0	152939983	G	T
1	chr1_152952076	0	152952076	G	T
1	chr1_152955380	0	152955380	C	G
1	chr1_152956794	0	152956794	G	T
1	chr1_152961019	0	152961019	G	T
1	chr1_152964993	0	152964993	T	G
1	chr1_152993272	0	152993272	G	C
1	chr1_153011034	0	153011034	T	A
1	chr1_153016807	0	153016807	C	A
1	chr1_153026665	0	153026665	C	A
1	chr1_153027852	0	153027852	T	G
1	chr1_153041508	0	153041508	C	G
1	chr1_153093644	0	153093644	A	C
1	chr1_153096463	0	153096463	G	T
1	chr1_153101715	0	153101715	G	T
1	chr1_153119338	0	153119338	C	G
1	chr1_153120142	0	153120142	A	C
1	chr1_153129731	0	153129731	T	G
1	chr1_153132329	0	153132329	C	A
1	chr1_153138130	0	153138130	G	C
1	chr1_153146306	0	153146306	C	A
1	chr1_153150052	0	153150052	G	C
1	chr1_153184248	0	153184248	C	A
1	chr1_153200434	0	153200434	T	G
1	chr1_153212719	0	153212719	A	C
1	chr1_153218197	0	153218197	A	C
1	chr1_153221583	0	153221583	G	C
1	chr1_153232611	0	153232611	T	A
1	chr1_153241752	0	153241752	A	T
1	chr1_153253002	0	153253002	T	G
1	chr1_153254648	0	153254648	C	G
1	chr1_153305864	0	153305864	A	C
1	chr1_153310076	0	153310076	C	G
1	chr1_153337243	0	153337243	G	T
1	chr1_153340896	0	153340896	T	A
1	chr1_153376734	0	153376734	A	T
1	chr1_153384724	0	153384724	T	G
1	chr1_153390116	0	153390116	G	T
1	chr1_153403531	0	153403531	C	G
1	chr1_153421311	0	153421311	C	A
1	chr1_153424574	0	153424574	T	A
1	chr1_153426241	0	153426241	A	C
1	chr1_153426465	0	153426465	T	A
1	chr1_153440028	0	153440028	G	C
1	chr1_153476379	0	153476379	C	G
1	chr1_153485120	0	153485120	G	T
1	chr1_153507539	0	153507539	C	A
1	chr1_153510176	0	153510176	G	T
1	chr1_153514799	0	153514799	G	C
1	chr1_153517056	0	153517056	G	T
1	chr1_153525592	0	153525592	C	G
1	chr1_153528414	0	153528414	A	C
1	chr1_153552028	0	153552028	T	G
1	chr1_153610595	0	153610595	A	C
1	chr1_153624414	0	153624414	G	T
1	chr1_153639440	0	153639440	T	G
1	chr1_153700370	0	153700370	C	A
1	chr1_153734989	0	153734989	G	C
1	chr1_153751796	0	153751796	G	T
1	chr1_153755598	0	153755598	G	C
1	chr1_153756463	0	153756463	A	C
1	chr1_153766017	0	153766017	C	G
1	chr1_153767212	0	153767212	G	C
1	chr1_153775524	0	153775524	C	A
1	chr1_153777062	0	153777062	G	T
1	chr1_153779420	0	153779420	A	C
1	chr1_153781877	0	153781877	A	C
1	chr1_153789352	0	153789352	A	C
1	chr1_153812417	0	153812417	C	A
1	chr1_153819397	0	153819397	G	T
1	chr1_153864471	0	153864471	T	A
1	chr1_153870875	0	153870875	G	T
1	chr1_153880815	0	153880815	G	T
1	chr1_153884519	0	153884519	C	G
1	chr1_153916571	0	153916571	A	C
1	chr1_153936872	0	153936872	C	A
1	chr1_153938452	0	153938452	G	C
1	chr1_153954669	0	153954669	C	G
1	chr1_153968410	0	153968410	T	G
1	chr1_154006012	0	154006012	T	G
1	chr1_154020513	0	154020513	T	G
1	chr1_154046995	0	154046995	C	G
1	chr1_154057142	0	154057142	C	A
1	chr1_154062938	0	154062938	C	A
1	chr1_154065661	0	154065661	T	G
1	chr1_154089433	0	154089433	A	C
1	chr1_154092495	0	154092495	T	G
1	chr1_154103069	0	154103069	T	G
1	chr1_154109462	0	154109462	G	C
1	chr1_154123222	0	154123222	T	A
1	chr1_154143420	0	154143420	A	C
1	chr1_154145629	0	154145629	C	G
1	chr1_154158360	0	154158360	G	T
1	chr1_154169257	0	154169257	G	T
1	chr1_154178465	0	154178465	C	A
1	chr1_154181958	0	154181958	C	G
1	chr1_154187893	0	154187893	C	G
1	chr1_154205808	0	154205808	A	T
1	chr1_154212035	0	154212035	G	T
1	chr1_154219359	0	154219359	A	C
1	chr1_154221042	0	154221042	G	T
1	chr1_154230081	0	154230081	G	T
1	chr1_154237452	0	154237452	G	C
1	chr1_154245805	0	154245805	C	G
1	chr1_154248255	0	154248255	A	C
1	chr1_154256400	0	154256400	C	G
1	chr1_154260433	0	154260433	C	G
1	chr1_154263076	0	154263076	G	T
1	chr1_154272031	0	154272031	G	C
1	chr1_154346609	0	154346609	T	G
1	chr1_154353677	0	154353677	G	C
1	chr1_154355532	0	154355532	T	G
1	chr1_154363627	0	154363627	C	G
1	chr1_154365174	0	154365174	A	C
1	chr1_154379917	0	154379917	G	C
1	chr1_154381729	0	154381729	A	C
1	chr1_154386445	0	154386445	A	C
1	chr1_154390668	0	154390668	G	T
1	chr1_154392729	0	154392729	T	G
1	chr1_154402193	0	154402193	G	T
1	chr1_154414570	0	154414570	C	A
1	chr1_154415073	0	154415073	T	G
1	chr1_154416913	0	154416913	A	C
1	chr1_154439307	0	154439307	T	A
1	chr1_154446339	0	154446339	A	C
1	chr1_154452293	0	154452293	A	C
1	chr1_154457777	0	154457777	G	T
1	chr1_154472684	0	154472684	G	C
1	chr1_154479594	0	154479594	C	G
1	chr1_154516256	0	154516256	C	A
1	chr1_154574124	0	154574124	T	A
1	chr1_154577523	0	154577523	A	T
1	chr1_154583057	0	154583057	A	C
1	chr1_154622199	0	154622199	A	C
1	chr1_154650263	0	154650263	A	C
1	chr1_154664661	0	154664661	A	C
1	chr1_154675158	0	154675158	C	G
1	chr1_154680155	0	154680155	G	C
1	chr1_154693522	0	154693522	G	T
1	chr1_154723165	0	154723165	A	T
1	chr1_154744375	0	154744375	C	A
1	chr1_154767231	0	154767231	A	C
1	chr1_154770503	0	154770503	C	A
1	chr1_154779561	0	154779561	C	A
1	chr1_154812460	0	154812460	G	C
1	chr1_154822733	0	154822733	G	T
1	chr1_154840403	0	154840403	G	T
1	chr1_154842925	0	154842925	G	C
1	chr1_154844668	0	154844668	C	A
1	chr1_154858983	0	154858983	C	A
1	chr1_154863243	0	154863243	T	G
1	chr1_154863653	0	154863653	G	C
1	chr1_154909496	0	154909496	T	A
1	chr1_154927009	0	154927009	A	C
1	chr1_154945327	0	154945327	G	C
1	chr1_154949973	0	154949973	T	G
1	chr1_155005797	0	155005797	G	C
1	chr1_155019071	0	155019071	C	G
1	chr1_155030781	0	155030781	C	A
1	chr1_155054983	0	155054983	A	C
1	chr1_155066697	0	155066697	C	A
1	chr1_155107701	0	155107701	C	A
1	chr1_155109658	0	155109658	A	C
1	chr1_155112426	0	155112426	T	A
1	chr1_155147059	0	155147059	A	C
1	chr1_155163283	0	155163283	C	G
1	chr1_155170235	0	155170235	G	C
1	chr1_155174776	0	155174776	A	T
1	chr1_155198206	0	155198206	T	A
1	chr1_155224118	0	155224118	A	C
1	chr1_155225913	0	155225913	G	T
1	chr1_155283454	0	155283454	G	C
1	chr1_155306026	0	155306026	C	A
1	chr1_155327655	0	155327655	A	C
1	chr1_155331177	0	155331177	C	G
1	chr1_155362228	0	155362228	G	C
1	chr1_155387363	0	155387363	T	G
1	chr1_155414120	0	155414120	T	G
1	chr1_155456984	0	155456984	T	G
1	chr1_155469745	0	155469745	G	T
1	chr1_155494749	0	155494749	G	C
1	chr1_155530048	0	155530048	C	A
1	chr1_155550718	0	155550718	G	T
1	chr1_155564547	0	155564547	T	A
1	chr1_155574754	0	155574754	T	G
1	chr1_155598688	0	155598688	A	C
1	chr1_155610911	0	155610911	A	C
1	chr1_155617235	0	155617235	T	G
1	chr1_155774242	0	155774242	A	C
1	chr1_155779597	0	155779597	T	G
1	chr1_155804053	0	155804053	T	A
1	chr1_155804505	0	155804505	G	T
1	chr1_155851189	0	155851189	C	G
1	chr1_155884894	0	155884894	A	C
1	chr1_155910801	0	155910801	T	G
1	chr1_155912085	0	155912085	C	G
1	chr1_155915456	0	155915456	T	G
1	chr1_155925227	0	155925227	C	A
1	chr1_155927832	0	155927832	G	T
1	chr1_155949876	0	155949876	A	T
1	chr1_155990169	0	155990169	C	G
1	chr1_156015168	0	156015168	A	T
1	chr1_156020652	0	156020652	A	C
1	chr1_156040882	0	156040882	T	A
1	chr1_156044611	0	156044611	A	T
1	chr1_156054283	0	156054283	A	C
1	chr1_156068650	0	156068650	T	A
1	chr1_156103397	0	156103397	T	G
1	chr1_156113531	0	156113531	T	G
1	chr1_156133917	0	156133917	C	A
1	chr1_156138116	0	156138116	T	G
1	chr1_156158738	0	156158738	G	T
1	chr1_156199719	0	156199719	G	T
1	chr1_156207489	0	156207489	C	G
1	chr1_156260028	0	156260028	T	A
1	chr1_156289047	0	156289047	A	T
1	chr1_156296390	0	156296390	A	C
1	chr1_156302820	0	156302820	C	G
1	chr1_156333423	0	156333423	A	C
1	chr1_156368646	0	156368646	G	T
1	chr1_156380008	0	156380008	C	G
1	chr1_156390280	0	156390280	A	C
1	chr1_156393595	0	156393595	A	C
1	chr1_156408256	0	156408256	T	G
1	chr1_156442796	0	156442796	T	A
1	chr1_156461881	0	156461881	G	T
1	chr1_156472076	0	156472076	G	C
1	chr1_156474705	0	156474705	G	C
1	chr1_156504965	0	156504965	A	C
1	chr1_156508753	0	156508753	G	C
1	chr1_156556039	0	156556039	G	C
1	chr1_156570268	0	156570268	C	A
1	chr1_156572755	0	156572755	C	G
1	chr1_156596224	0	156596224	T	A
1	chr1_156602333	0	156602333	A	C
1	chr1_156685178	0	156685178	T	A
1	chr1_156689558	0	156689558	C	A
1	chr1_156720646	0	156720646	C	G
1	chr1_156724946	0	156724946	T	A
1	chr1_156751782	0	156751782	A	T
1	chr1_156757984	0	156757984	T	A
1	chr1_156785708	0	156785708	T	A
1	chr1_156792195	0	156792195	T	G
1	chr1_156808876	0	156808876	T	G
1	chr1_156819110	0	156819110	G	C
1	chr1_156834646	0	156834646	A	C
1	chr1_156876597	0	156876597	A	T
1	chr1_156927871	0	156927871	T	G
1	chr1_156930255	0	156930255	G	T
1	chr1_156980370	0	156980370	A	C
1	chr1_156983005	0	156983005	A	C
1	chr1_156984949	0	156984949	G	C
1	chr1_157006096	0	157006096	C	A
1	chr1_157044946	0	157044946	C	A
1	chr1_157045043	0	157045043	C	A
1	chr1_157046209	0	157046209	C	A
1	chr1_157051538	0	157051538	T	A
1	chr1_157065942	0	157065942	T	A
1	chr1_157072550	0	157072550	T	A
1	chr1_157073377	0	157073377	C	A
1	chr1_157081147	0	157081147	T	G
1	chr1_157091270	0	157091270	G	T
1	chr1_157107437	0	157107437	G	C
1	chr1_157154268	0	157154268	C	G
1	chr1_157154538	0	157154538	A	T
1	chr1_157178931	0	157178931	G	T
1	chr1_157213242	0	157213242	G	T
1	chr1_157214138	0	157214138	C	G
1	chr1_157226801	0	157226801	G	C
1	chr1_157244601	0	157244601	G	C
1	chr1_157266065	0	157266065	G	T
1	chr1_157281371	0	157281371	A	T
1	chr1_157330293	0	157330293	C	A
1	chr1_157385837	0	157385837	C	G
1	chr1_157405121	0	157405121	G	C
1	chr1_157414148	0	157414148	G	T
1	chr1_157416164	0	157416164	A	C
1	chr1_157434872	0	157434872	T	G
1	chr1_157467047	0	157467047	G	T
1	chr1_157470563	0	157470563	G	T
1	chr1_157488277	0	157488277	T	A
1	chr1_157493909	0	157493909	G	C
1	chr1_157520886	0	157520886	C	A
1	chr1_157521127	0	157521127	G	C
1	chr1_157523842	0	157523842	T	A
1	chr1_157526768	0	157526768	C	G
1	chr1_157529936	0	157529936	G	T
1	chr1_157529939	0	157529939	C	A
1	chr1_157531600	0	157531600	T	G
1	chr1_157538634	0	157538634	A	T
1	chr1_157557923	0	157557923	T	A
1	chr1_157560678	0	157560678	G	C
1	chr1_157562527	0	157562527	T	A
1	chr1_157573290	0	157573290	G	T
1	chr1_157577821	0	157577821	C	A
1	chr1_157578386	0	157578386	G	T
1	chr1_157589033	0	157589033	A	C
1	chr1_157600039	0	157600039	A	C
1	chr1_157639211	0	157639211	G	C
1	chr1_157642509	0	157642509	C	G
1	chr1_157645699	0	157645699	G	T
1	chr1_157655917	0	157655917	T	G
1	chr1_157661355	0	157661355	T	G
1	chr1_157669275	0	157669275	G	T
1	chr1_157683903	0	157683903	G	T
1	chr1_157698078	0	157698078	T	G
1	chr1_157718721	0	157718721	G	T
1	chr1_157739908	0	157739908	A	C
1	chr1_157745934	0	157745934	G	C
1	chr1_157763891	0	157763891	C	A
1	chr1_157775378	0	157775378	C	A
1	chr1_157827898	0	157827898	C	A
1	chr1_157841765	0	157841765	C	G
1	chr1_157886733	0	157886733	G	T
1	chr1_157889472	0	157889472	G	T
1	chr1_157907161	0	157907161	A	C
1	chr1_157908188	0	157908188	T	G
1	chr1_157910805	0	157910805	T	G
1	chr1_157924512	0	157924512	T	A
1	chr1_157928907	0	157928907	C	G
1	chr1_157960052	0	157960052	T	A
1	chr1_157962345	0	157962345	A	C
1	chr1_158003635	0	158003635	G	C
1	chr1_158005871	0	158005871	A	C
1	chr1_158023007	0	158023007	T	A
1	chr1_158024024	0	158024024	G	C
1	chr1_158026457	0	158026457	A	T
1	chr1_158058867	0	158058867	T	G
1	chr1_158067702	0	158067702	T	A
1	chr1_158125495	0	158125495	T	A
1	chr1_158131297	0	158131297	A	T
1	chr1_158141411	0	158141411	T	A
1	chr1_158151401	0	158151401	G	T
1	chr1_158154246	0	158154246	G	C
1	chr1_158188711	0	158188711	G	T
1	chr1_158192759	0	158192759	A	T
1	chr1_158217189	0	158217189	G	T
1	chr1_158229070	0	158229070	A	T
1	chr1_158232541	0	158232541	G	T
1	chr1_158249583	0	158249583	C	G
1	chr1_158307044	0	158307044	G	C
1	chr1_158361452	0	158361452	A	T
1	chr1_158408447	0	158408447	G	C
1	chr1_158409006	0	158409006	A	C
1	chr1_158439865	0	158439865	C	A
1	chr1_158454805	0	158454805	A	C
1	chr1_158469098	0	158469098	C	G
1	chr1_158471427	0	158471427	A	C
1	chr1_158488120	0	158488120	G	C
1	chr1_158527933	0	158527933	C	A
1	chr1_158538824	0	158538824	A	T
1	chr1_158548898	0	158548898	C	G
1	chr1_158580352	0	158580352	G	T
1	chr1_158633153	0	158633153	G	C
1	chr1_158647135	0	158647135	G	T
1	chr1_158649775	0	158649775	G	C
1	chr1_158686313	0	158686313	G	T
1	chr1_158692246	0	158692246	T	G
1	chr1_158703628	0	158703628	A	C
1	chr1_158715658	0	158715658	G	T
1	chr1_158725746	0	158725746	T	A
1	chr1_158726087	0	158726087	A	T
1	chr1_158735628	0	158735628	T	A
1	chr1_158795521	0	158795521	C	G
1	chr1_158796178	0	158796178	C	G
1	chr1_158835076	0	158835076	A	C
1	chr1_159259150	0	159259150	A	C
1	chr1_159284734	0	159284734	G	C
1	chr1_159297856	0	159297856	A	C
1	chr1_159303944	0	159303944	A	C
1	chr1_159321217	0	159321217	A	T
1	chr1_159325020	0	159325020	A	T
1	chr1_159342281	0	159342281	G	T
1	chr1_159378571	0	159378571	G	T
1	chr1_159397469	0	159397469	A	C
1	chr1_159604535	0	159604535	C	G
1	chr1_159640090	0	159640090	G	C
1	chr1_159667891	0	159667891	C	A
1	chr1_159707653	0	159707653	C	G
1	chr1_159708942	0	159708942	C	A
1	chr1_159711855	0	159711855	T	G
1	chr1_159716228	0	159716228	A	T
1	chr1_159720263	0	159720263	A	C
1	chr1_159724875	0	159724875	C	A
1	chr1_159766128	0	159766128	C	G
1	chr1_159784105	0	159784105	G	T
1	chr1_159794990	0	159794990	C	G
1	chr1_159803721	0	159803721	G	C
1	chr1_159805854	0	159805854	G	T
1	chr1_159808541	0	159808541	C	G
1	chr1_159856670	0	159856670	T	A
1	chr1_159878890	0	159878890	C	A
1	chr1_159894186	0	159894186	G	T
1	chr1_159976430	0	159976430	T	A
1	chr1_159991362	0	159991362	C	A
1	chr1_160018403	0	160018403	C	A
1	chr1_160042320	0	160042320	G	T
1	chr1_160112855	0	160112855	A	C
1	chr1_160116410	0	160116410	T	G
1	chr1_160173640	0	160173640	C	G
1	chr1_160188541	0	160188541	C	G
1	chr1_160195751	0	160195751	C	G
1	chr1_160219013	0	160219013	C	G
1	chr1_160251114	0	160251114	C	A
1	chr1_160281715	0	160281715	G	T
1	chr1_160318936	0	160318936	G	C
1	chr1_160318946	0	160318946	C	A
1	chr1_160337571	0	160337571	C	A
1	chr1_160352653	0	160352653	A	T
1	chr1_160361784	0	160361784	T	A
1	chr1_160377165	0	160377165	G	C
1	chr1_160393842	0	160393842	T	G
1	chr1_160457568	0	160457568	A	T
1	chr1_160461077	0	160461077	T	A
1	chr1_160477364	0	160477364	T	G
1	chr1_160494998	0	160494998	A	C
1	chr1_160501989	0	160501989	G	T
1	chr1_160517931	0	160517931	G	C
1	chr1_160573964	0	160573964	A	T
1	chr1_160599286	0	160599286	T	G
1	chr1_160606201	0	160606201	T	A
1	chr1_160609713	0	160609713	T	G
1	chr1_160628864	0	160628864	G	C
1	chr1_160632015	0	160632015	C	G
1	chr1_160662194	0	160662194	A	T
1	chr1_160678146	0	160678146	A	T
1	chr1_160686616	0	160686616	A	C
1	chr1_160695791	0	160695791	T	G
1	chr1_160710906	0	160710906	A	C
1	chr1_160712405	0	160712405	T	A
1	chr1_160714143	0	160714143	A	C
1	chr1_160721199	0	160721199	C	A
1	chr1_160730108	0	160730108	A	T
1	chr1_160731771	0	160731771	G	C
1	chr1_160746424	0	160746424	G	T
1	chr1_160748498	0	160748498	C	G
1	chr1_160775124	0	160775124	G	T
1	chr1_160785428	0	160785428	C	A
1	chr1_160792042	0	160792042	G	T
1	chr1_160797078	0	160797078	T	G
1	chr1_160858912	0	160858912	C	G
1	chr1_160876735	0	160876735	T	G
1	chr1_160906150	0	160906150	T	G
1	chr1_160919175	0	160919175	T	G
1	chr1_160919209	0	160919209	C	G
1	chr1_160937468	0	160937468	T	A
1	chr1_160952630	0	160952630	G	C
1	chr1_160997666	0	160997666	G	T
1	chr1_161048357	0	161048357	T	A
1	chr1_161103806	0	161103806	A	T
1	chr1_161114319	0	161114319	C	A
1	chr1_161117036	0	161117036	G	C
1	chr1_161121725	0	161121725	T	G
1	chr1_161155000	0	161155000	G	T
1	chr1_161164603	0	161164603	T	G
1	chr1_161169129	0	161169129	C	A
1	chr1_161179818	0	161179818	G	C
1	chr1_161191520	0	161191520	A	C
1	chr1_161195640	0	161195640	G	C
1	chr1_161215264	0	161215264	C	A
1	chr1_161235079	0	161235079	C	G
1	chr1_161244803	0	161244803	G	T
1	chr1_161260147	0	161260147	T	A
1	chr1_161326914	0	161326914	G	C
1	chr1_161328234	0	161328234	T	A
1	chr1_161337154	0	161337154	A	C
1	chr1_161342468	0	161342468	G	C
1	chr1_161346334	0	161346334	T	G
1	chr1_161360740	0	161360740	G	T
1	chr1_161397915	0	161397915	C	A
1	chr1_161402346	0	161402346	C	G
1	chr1_161403297	0	161403297	C	A
1	chr1_161415318	0	161415318	T	G
1	chr1_161442593	0	161442593	T	A
1	chr1_161445523	0	161445523	G	T
1	chr1_161449419	0	161449419	G	C
1	chr1_161487262	0	161487262	C	G
1	chr1_161534977	0	161534977	C	A
1	chr1_161571710	0	161571710	A	C
1	chr1_161588190	0	161588190	C	A
1	chr1_161605814	0	161605814	T	A
1	chr1_161606237	0	161606237	A	C
1	chr1_161629812	0	161629812	C	A
1	chr1_161631080	0	161631080	A	T
1	chr1_161633640	0	161633640	C	G
1	chr1_161674503	0	161674503	C	G
1	chr1_161698487	0	161698487	A	C
1	chr1_161706256	0	161706256	T	G
1	chr1_161710545	0	161710545	A	C
1	chr1_161712397	0	161712397	T	G
1	chr1_161736738	0	161736738	A	C
1	chr1_161753607	0	161753607	T	G
1	chr1_161784711	0	161784711	A	C
1	chr1_161788843	0	161788843	G	T
1	chr1_161809090	0	161809090	G	T
1	chr1_161821680	0	161821680	G	T
1	chr1_161835334	0	161835334	T	G
1	chr1_161845383	0	161845383	G	C
1	chr1_161866344	0	161866344	G	T
1	chr1_161919808	0	161919808	T	G
1	chr1_161925393	0	161925393	T	A
1	chr1_161926509	0	161926509	G	T
1	chr1_161934748	0	161934748	T	G
1	chr1_161944763	0	161944763	T	A
1	chr1_161946533	0	161946533	C	A
1	chr1_161947334	0	161947334	G	T
1	chr1_161965234	0	161965234	C	G
1	chr1_162017620	0	162017620	T	A
1	chr1_162028613	0	162028613	G	T
1	chr1_162074495	0	162074495	A	T
1	chr1_162078482	0	162078482	G	C
1	chr1_162089200	0	162089200	T	A
1	chr1_162102232	0	162102232	T	A
1	chr1_162120231	0	162120231	A	T
1	chr1_162143420	0	162143420	G	C
1	chr1_162145226	0	162145226	C	A
1	chr1_162147240	0	162147240	C	G
1	chr1_162148897	0	162148897	A	C
1	chr1_162155997	0	162155997	C	A
1	chr1_162160960	0	162160960	A	T
1	chr1_162168850	0	162168850	G	C
1	chr1_162184666	0	162184666	G	C
1	chr1_162187559	0	162187559	A	C
1	chr1_162208856	0	162208856	A	C
1	chr1_162230117	0	162230117	A	T
1	chr1_162236539	0	162236539	G	T
1	chr1_162280468	0	162280468	C	G
1	chr1_162282112	0	162282112	C	G
1	chr1_162294282	0	162294282	G	C
1	chr1_162296443	0	162296443	A	C
1	chr1_162306560	0	162306560	C	G
1	chr1_162316986	0	162316986	A	T
1	chr1_162340007	0	162340007	G	C
1	chr1_162343555	0	162343555	T	G
1	chr1_162384495	0	162384495	A	T
1	chr1_162390403	0	162390403	T	G
1	chr1_162397675	0	162397675	G	C
1	chr1_162406250	0	162406250	C	A
1	chr1_162426505	0	162426505	A	C
1	chr1_162438848	0	162438848	C	A
1	chr1_162448588	0	162448588	T	G
1	chr1_162810094	0	162810094	A	C
1	chr1_162848932	0	162848932	T	G
1	chr1_162863960	0	162863960	A	C
1	chr1_162871023	0	162871023	C	G
1	chr1_162875730	0	162875730	A	C
1	chr1_162892513	0	162892513	G	T
1	chr1_163094343	0	163094343	T	G
1	chr1_163154284	0	163154284	G	T
1	chr1_163158358	0	163158358	C	G
1	chr1_163162217	0	163162217	C	A
1	chr1_163163263	0	163163263	G	C
1	chr1_163205159	0	163205159	A	T
1	chr1_163218893	0	163218893	G	C
1	chr1_163222979	0	163222979	T	G
1	chr1_163229578	0	163229578	C	A
1	chr1_163251908	0	163251908	T	A
1	chr1_163262601	0	163262601	C	G
1	chr1_163264456	0	163264456	T	G
1	chr1_163274237	0	163274237	G	T
1	chr1_163278246	0	163278246	C	A
1	chr1_163296350	0	163296350	C	A
1	chr1_163298062	0	163298062	G	C
1	chr1_163325805	0	163325805	T	A
1	chr1_163327587	0	163327587	T	G
1	chr1_163339726	0	163339726	A	C
1	chr1_163340495	0	163340495	T	G
1	chr1_163357520	0	163357520	A	C
1	chr1_163365777	0	163365777	C	A
1	chr1_163368749	0	163368749	G	C
1	chr1_163369222	0	163369222	G	T
1	chr1_163371026	0	163371026	A	T
1	chr1_163381572	0	163381572	C	G
1	chr1_163383373	0	163383373	T	A
1	chr1_163393419	0	163393419	C	A
1	chr1_163424225	0	163424225	G	C
1	chr1_163427835	0	163427835	A	C
1	chr1_163440446	0	163440446	C	A
1	chr1_163443504	0	163443504	G	T
1	chr1_163451141	0	163451141	C	G
1	chr1_163460949	0	163460949	T	A
1	chr1_163468949	0	163468949	G	T
1	chr1_163485601	0	163485601	G	T
1	chr1_163491509	0	163491509	G	T
1	chr1_163493879	0	163493879	A	T
1	chr1_163512667	0	163512667	A	T
1	chr1_163513926	0	163513926	A	C
1	chr1_163525910	0	163525910	T	G
1	chr1_163554213	0	163554213	G	T
1	chr1_163558911	0	163558911	C	G
1	chr1_163588322	0	163588322	A	T
1	chr1_163592577	0	163592577	A	C
1	chr1_163594948	0	163594948	T	G
1	chr1_163603651	0	163603651	T	A
1	chr1_163644511	0	163644511	T	A
1	chr1_163652060	0	163652060	G	T
1	chr1_163652456	0	163652456	A	C
1	chr1_163673635	0	163673635	T	G
1	chr1_163680675	0	163680675	C	G
1	chr1_163690237	0	163690237	C	A
1	chr1_163696710	0	163696710	A	C
1	chr1_163706565	0	163706565	A	C
1	chr1_163738284	0	163738284	C	G
1	chr1_163738547	0	163738547	A	T
1	chr1_163761035	0	163761035	C	A
1	chr1_163761991	0	163761991	T	A
1	chr1_163806243	0	163806243	C	A
1	chr1_163814388	0	163814388	A	T
1	chr1_163819736	0	163819736	A	C
1	chr1_163842013	0	163842013	C	G
1	chr1_163845179	0	163845179	T	G
1	chr1_163864242	0	163864242	A	C
1	chr1_163873381	0	163873381	G	C
1	chr1_163888614	0	163888614	T	A
1	chr1_163914976	0	163914976	T	A
1	chr1_163918673	0	163918673	G	C
1	chr1_163975687	0	163975687	T	A
1	chr1_163978864	0	163978864	C	A
1	chr1_163982045	0	163982045	G	T
1	chr1_164002925	0	164002925	G	T
1	chr1_164011022	0	164011022	A	C
1	chr1_164024973	0	164024973	T	G
1	chr1_164025001	0	164025001	T	A
1	chr1_164030959	0	164030959	G	T
1	chr1_164051592	0	164051592	C	G
1	chr1_164054642	0	164054642	C	A
1	chr1_164082159	0	164082159	C	A
1	chr1_164085772	0	164085772	A	T
1	chr1_164098935	0	164098935	A	T
1	chr1_164107071	0	164107071	C	G
1	chr1_164131275	0	164131275	A	T
1	chr1_164138646	0	164138646	G	T
1	chr1_164150655	0	164150655	G	C
1	chr1_164200656	0	164200656	G	T
1	chr1_164208758	0	164208758	T	G
1	chr1_164212559	0	164212559	C	A
1	chr1_164237904	0	164237904	T	A
1	chr1_164241208	0	164241208	A	C
1	chr1_164250810	0	164250810	G	C
1	chr1_164253238	0	164253238	T	A
1	chr1_164287265	0	164287265	A	C
1	chr1_164290074	0	164290074	A	T
1	chr1_164305633	0	164305633	C	A
1	chr1_164307549	0	164307549	G	C
1	chr1_164315628	0	164315628	G	T
1	chr1_164331527	0	164331527	C	A
1	chr1_164348417	0	164348417	T	G
1	chr1_164350052	0	164350052	T	G
1	chr1_164357685	0	164357685	T	A
1	chr1_164359179	0	164359179	T	G
1	chr1_164400648	0	164400648	A	T
1	chr1_164438500	0	164438500	C	A
1	chr1_164444847	0	164444847	G	C
1	chr1_164448172	0	164448172	T	A
1	chr1_164450417	0	164450417	G	C
1	chr1_164475682	0	164475682	G	T
1	chr1_164484209	0	164484209	C	A
1	chr1_164491942	0	164491942	C	A
1	chr1_164586632	0	164586632	T	A
1	chr1_164609774	0	164609774	T	G
1	chr1_164611887	0	164611887	A	C
1	chr1_164630940	0	164630940	G	C
1	chr1_164667605	0	164667605	C	G
1	chr1_164672662	0	164672662	C	G
1	chr1_164674716	0	164674716	A	C
1	chr1_164704354	0	164704354	G	T
1	chr1_164713153	0	164713153	T	A
1	chr1_164713488	0	164713488	G	T
1	chr1_164799129	0	164799129	C	A
1	chr1_164821271	0	164821271	A	T
1	chr1_164848343	0	164848343	A	T
1	chr1_164857974	0	164857974	A	C
1	chr1_164863564	0	164863564	A	T
1	chr1_164866350	0	164866350	C	G
1	chr1_164886893	0	164886893	T	G
1	chr1_164889760	0	164889760	T	A
1	chr1_164914866	0	164914866	C	A
1	chr1_164932282	0	164932282	G	T
1	chr1_164973673	0	164973673	T	G
1	chr1_164979641	0	164979641	A	C
1	chr1_165022766	0	165022766	T	G
1	chr1_165060426	0	165060426	A	C
1	chr1_165071879	0	165071879	A	C
1	chr1_165087037	0	165087037	G	T
1	chr1_165089988	0	165089988	A	C
1	chr1_165099307	0	165099307	C	G
1	chr1_165119548	0	165119548	G	C
1	chr1_165146838	0	165146838	G	C
1	chr1_165148197	0	165148197	C	A
1	chr1_165201793	0	165201793	G	T
1	chr1_165273059	0	165273059	C	A
1	chr1_165273606	0	165273606	G	C
1	chr1_165305686	0	165305686	T	G
1	chr1_165316569	0	165316569	G	C
1	chr1_165339593	0	165339593	A	C
1	chr1_165339790	0	165339790	G	C
1	chr1_165343732	0	165343732	C	A
1	chr1_165358255	0	165358255	C	G
1	chr1_165412602	0	165412602	C	G
1	chr1_165419465	0	165419465	G	C
1	chr1_165432428	0	165432428	A	T
1	chr1_165440231	0	165440231	C	A
1	chr1_165478241	0	165478241	G	C
1	chr1_165502312	0	165502312	C	A
1	chr1_165503869	0	165503869	T	G
1	chr1_165520998	0	165520998	T	G
1	chr1_165527695	0	165527695	T	G
1	chr1_165527777	0	165527777	T	A
1	chr1_165541182	0	165541182	T	A
1	chr1_165566140	0	165566140	G	T
1	chr1_165567099	0	165567099	A	T
1	chr1_165579258	0	165579258	T	G
1	chr1_165579988	0	165579988	A	C
1	chr1_165582328	0	165582328	G	C
1	chr1_165596897	0	165596897	T	A
1	chr1_165609289	0	165609289	C	G
1	chr1_165617774	0	165617774	T	A
1	chr1_165699614	0	165699614	A	C
1	chr1_165702938	0	165702938	G	T
1	chr1_165715413	0	165715413	A	C
1	chr1_165720601	0	165720601	A	C
1	chr1_165754176	0	165754176	T	G
1	chr1_165756820	0	165756820	G	C
1	chr1_165771866	0	165771866	T	A
1	chr1_165780275	0	165780275	G	C
1	chr1_165787158	0	165787158	C	A
1	chr1_165797224	0	165797224	G	T
1	chr1_165799085	0	165799085	C	A
1	chr1_165852019	0	165852019	G	T
1	chr1_165862644	0	165862644	T	G
1	chr1_165929656	0	165929656	A	C
1	chr1_165936669	0	165936669	A	C
1	chr1_166013047	0	166013047	G	T
1	chr1_166028990	0	166028990	A	C
1	chr1_166055484	0	166055484	G	C
1	chr1_166061075	0	166061075	A	T
1	chr1_166102798	0	166102798	G	C
1	chr1_166116079	0	166116079	C	G
1	chr1_166132391	0	166132391	C	G
1	chr1_166132397	0	166132397	C	A
1	chr1_166166447	0	166166447	C	A
1	chr1_166183375	0	166183375	A	C
1	chr1_166251557	0	166251557	A	C
1	chr1_166260748	0	166260748	G	T
1	chr1_166320666	0	166320666	C	G
1	chr1_166332560	0	166332560	C	A
1	chr1_166355200	0	166355200	T	G
1	chr1_166388358	0	166388358	G	T
1	chr1_166464128	0	166464128	G	T
1	chr1_166475656	0	166475656	C	A
1	chr1_166495227	0	166495227	G	C
1	chr1_166495862	0	166495862	G	C
1	chr1_166509093	0	166509093	T	A
1	chr1_166515410	0	166515410	G	T
1	chr1_166519161	0	166519161	T	A
1	chr1_166540307	0	166540307	G	T
1	chr1_166541606	0	166541606	C	A
1	chr1_166545088	0	166545088	T	A
1	chr1_166554552	0	166554552	C	A
1	chr1_166555769	0	166555769	G	T
1	chr1_166586870	0	166586870	G	C
1	chr1_166608974	0	166608974	C	A
1	chr1_166611592	0	166611592	C	G
1	chr1_166673554	0	166673554	G	C
1	chr1_166703815	0	166703815	G	C
1	chr1_166729468	0	166729468	A	C
1	chr1_166760274	0	166760274	C	A
1	chr1_166762063	0	166762063	C	G
1	chr1_166779274	0	166779274	C	G
1	chr1_166781419	0	166781419	G	C
1	chr1_166793169	0	166793169	G	T
1	chr1_166795874	0	166795874	G	T
1	chr1_166798872	0	166798872	T	A
1	chr1_166806541	0	166806541	C	A
1	chr1_166811395	0	166811395	T	A
1	chr1_166841525	0	166841525	G	C
1	chr1_166872867	0	166872867	G	C
1	chr1_166875645	0	166875645	C	G
1	chr1_166905731	0	166905731	C	A
1	chr1_166936268	0	166936268	A	T
1	chr1_166942695	0	166942695	G	C
1	chr1_166952987	0	166952987	T	G
1	chr1_166957670	0	166957670	T	A
1	chr1_166960526	0	166960526	A	C
1	chr1_166961412	0	166961412	T	A
1	chr1_166979233	0	166979233	T	G
1	chr1_167016921	0	167016921	G	T
1	chr1_167047673	0	167047673	C	A
1	chr1_167049556	0	167049556	T	G
1	chr1_167061217	0	167061217	G	C
1	chr1_167068940	0	167068940	G	T
1	chr1_167096078	0	167096078	A	T
1	chr1_167125766	0	167125766	C	A
1	chr1_167141079	0	167141079	C	A
1	chr1_167143477	0	167143477	G	T
1	chr1_167156469	0	167156469	T	G
1	chr1_167157448	0	167157448	T	A
1	chr1_167159918	0	167159918	G	T
1	chr1_167179553	0	167179553	T	G
1	chr1_167226233	0	167226233	A	C
1	chr1_167262979	0	167262979	G	T
1	chr1_167265771	0	167265771	C	A
1	chr1_167274069	0	167274069	C	A
1	chr1_167277074	0	167277074	T	A
1	chr1_167281358	0	167281358	C	G
1	chr1_167281608	0	167281608	G	T
1	chr1_167285846	0	167285846	G	T
1	chr1_167295473	0	167295473	C	A
1	chr1_167323698	0	167323698	C	G
1	chr1_167344684	0	167344684	C	A
1	chr1_167345617	0	167345617	C	G
1	chr1_167352105	0	167352105	G	T
1	chr1_167362640	0	167362640	A	T
1	chr1_167391603	0	167391603	C	A
1	chr1_167393790	0	167393790	G	C
1	chr1_167412635	0	167412635	T	G
1	chr1_167412836	0	167412836	G	T
1	chr1_167458539	0	167458539	T	G
1	chr1_167459749	0	167459749	C	A
1	chr1_167482826	0	167482826	T	A
1	chr1_167504520	0	167504520	T	G
1	chr1_167509146	0	167509146	T	G
1	chr1_167524584	0	167524584	C	G
1	chr1_167529359	0	167529359	A	C
1	chr1_167541388	0	167541388	T	A
1	chr1_167542198	0	167542198	C	G
1	chr1_167585953	0	167585953	G	C
1	chr1_167590615	0	167590615	T	G
1	chr1_167631281	0	167631281	C	G
1	chr1_167645152	0	167645152	A	C
1	chr1_167654060	0	167654060	G	T
1	chr1_167656786	0	167656786	C	A
1	chr1_167660959	0	167660959	G	T
1	chr1_167661230	0	167661230	T	G
1	chr1_167676403	0	167676403	G	T
1	chr1_167683087	0	167683087	T	G
1	chr1_167687203	0	167687203	A	T
1	chr1_167702813	0	167702813	C	A
1	chr1_167704735	0	167704735	G	T
1	chr1_167722138	0	167722138	T	G
1	chr1_167724518	0	167724518	A	C
1	chr1_167735406	0	167735406	G	T
1	chr1_167739723	0	167739723	G	T
1	chr1_167744454	0	167744454	G	T
1	chr1_167799915	0	167799915	G	C
1	chr1_167801897	0	167801897	C	A
1	chr1_167803590	0	167803590	A	C
1	chr1_167821568	0	167821568	T	G
1	chr1_167829784	0	167829784	G	C
1	chr1_167836628	0	167836628	T	G
1	chr1_167847844	0	167847844	G	T
1	chr1_167866035	0	167866035	C	A
1	chr1_167873403	0	167873403	G	T
1	chr1_167882718	0	167882718	C	A
1	chr1_167903411	0	167903411	C	A
1	chr1_167930218	0	167930218	A	C
1	chr1_167938228	0	167938228	C	G
1	chr1_167950192	0	167950192	T	A
1	chr1_167964655	0	167964655	G	C
1	chr1_167965409	0	167965409	C	A
1	chr1_167984102	0	167984102	A	T
1	chr1_167999369	0	167999369	A	C
1	chr1_168005914	0	168005914	C	G
1	chr1_168011737	0	168011737	T	G
1	chr1_168031940	0	168031940	A	T
1	chr1_168038507	0	168038507	C	A
1	chr1_168054037	0	168054037	A	T
1	chr1_168060210	0	168060210	G	T
1	chr1_168072799	0	168072799	G	C
1	chr1_168084465	0	168084465	T	A
1	chr1_168109587	0	168109587	G	T
1	chr1_168138489	0	168138489	G	C
1	chr1_168143870	0	168143870	G	T
1	chr1_168153288	0	168153288	G	T
1	chr1_168155164	0	168155164	A	C
1	chr1_168180734	0	168180734	C	G
1	chr1_168193529	0	168193529	G	T
1	chr1_168214085	0	168214085	T	G
1	chr1_168215584	0	168215584	C	A
1	chr1_168215842	0	168215842	C	A
1	chr1_168222510	0	168222510	G	T
1	chr1_168227056	0	168227056	G	T
1	chr1_168244485	0	168244485	G	T
1	chr1_168275783	0	168275783	G	T
1	chr1_168299791	0	168299791	T	G
1	chr1_168301759	0	168301759	G	T
1	chr1_168316192	0	168316192	G	T
1	chr1_168337689	0	168337689	A	C
1	chr1_168354824	0	168354824	G	C
1	chr1_168361105	0	168361105	C	A
1	chr1_168370526	0	168370526	C	G
1	chr1_168417791	0	168417791	A	T
1	chr1_168426084	0	168426084	A	C
1	chr1_168468621	0	168468621	A	C
1	chr1_168496205	0	168496205	G	C
1	chr1_168555874	0	168555874	C	G
1	chr1_168593879	0	168593879	A	T
1	chr1_168602809	0	168602809	G	C
1	chr1_168609926	0	168609926	G	C
1	chr1_168643924	0	168643924	G	T
1	chr1_168644542	0	168644542	C	G
1	chr1_168647915	0	168647915	T	G
1	chr1_168664685	0	168664685	G	T
1	chr1_168667957	0	168667957	G	T
1	chr1_168694833	0	168694833	A	C
1	chr1_168717471	0	168717471	C	A
1	chr1_168727624	0	168727624	C	A
1	chr1_168732914	0	168732914	C	G
1	chr1_168771943	0	168771943	G	C
1	chr1_168782347	0	168782347	C	G
1	chr1_168823755	0	168823755	A	C
1	chr1_168828951	0	168828951	G	T
1	chr1_168837822	0	168837822	T	A
1	chr1_168864313	0	168864313	G	C
1	chr1_168867256	0	168867256	A	T
1	chr1_168870448	0	168870448	T	A
1	chr1_168880753	0	168880753	A	T
1	chr1_168881488	0	168881488	G	T
1	chr1_168888076	0	168888076	A	T
1	chr1_168898023	0	168898023	G	C
1	chr1_168908766	0	168908766	C	G
1	chr1_168911744	0	168911744	T	G
1	chr1_168914071	0	168914071	C	A
1	chr1_168926763	0	168926763	C	A
1	chr1_168934810	0	168934810	C	A
1	chr1_168935817	0	168935817	A	C
1	chr1_168939504	0	168939504	G	T
1	chr1_168975819	0	168975819	C	G
1	chr1_168976756	0	168976756	A	T
1	chr1_169017735	0	169017735	C	A
1	chr1_169018129	0	169018129	A	C
1	chr1_169071653	0	169071653	A	C
1	chr1_169132225	0	169132225	C	G
1	chr1_169132456	0	169132456	A	T
1	chr1_169134940	0	169134940	T	A
1	chr1_169136247	0	169136247	A	C
1	chr1_169168406	0	169168406	T	G
1	chr1_169220935	0	169220935	T	G
1	chr1_169247586	0	169247586	C	G
1	chr1_169256650	0	169256650	C	A
1	chr1_169313535	0	169313535	A	T
1	chr1_169314988	0	169314988	C	A
1	chr1_169327855	0	169327855	T	G
1	chr1_169330555	0	169330555	A	C
1	chr1_169341467	0	169341467	C	A
1	chr1_169376796	0	169376796	T	G
1	chr1_169380035	0	169380035	G	T
1	chr1_169383163	0	169383163	G	C
1	chr1_169399007	0	169399007	G	C
1	chr1_169399875	0	169399875	T	G
1	chr1_169403100	0	169403100	T	G
1	chr1_169422166	0	169422166	A	C
1	chr1_169433890	0	169433890	A	C
1	chr1_169462980	0	169462980	T	G
1	chr1_169468557	0	169468557	A	C
1	chr1_169478499	0	169478499	A	C
1	chr1_169483434	0	169483434	G	C
1	chr1_169486754	0	169486754	T	A
1	chr1_169492831	0	169492831	G	T
1	chr1_169494741	0	169494741	A	C
1	chr1_169498048	0	169498048	G	C
1	chr1_169498540	0	169498540	C	G
1	chr1_169538781	0	169538781	T	A
1	chr1_169591499	0	169591499	A	C
1	chr1_169606046	0	169606046	G	C
1	chr1_169634602	0	169634602	C	A
1	chr1_169671955	0	169671955	T	G
1	chr1_169675926	0	169675926	C	A
1	chr1_169692905	0	169692905	T	G
1	chr1_169720427	0	169720427	G	T
1	chr1_169720572	0	169720572	G	T
1	chr1_169748205	0	169748205	C	A
1	chr1_169750230	0	169750230	A	T
1	chr1_169752838	0	169752838	G	T
1	chr1_169772968	0	169772968	A	T
1	chr1_169792579	0	169792579	C	G
1	chr1_169795632	0	169795632	T	G
1	chr1_169802555	0	169802555	C	G
1	chr1_169818823	0	169818823	G	C
1	chr1_169819772	0	169819772	G	T
1	chr1_169820319	0	169820319	C	A
1	chr1_169836458	0	169836458	A	C
1	chr1_169855440	0	169855440	T	G
1	chr1_169858193	0	169858193	G	T
1	chr1_169872484	0	169872484	T	G
1	chr1_169890432	0	169890432	G	T
1	chr1_169896129	0	169896129	G	T
1	chr1_169896777	0	169896777	A	T
1	chr1_169911277	0	169911277	G	T
1	chr1_169929439	0	169929439	A	T
1	chr1_169930069	0	169930069	A	C
1	chr1_169965303	0	169965303	C	G
1	chr1_169985790	0	169985790	A	C
1	chr1_170001261	0	170001261	G	C
1	chr1_170042558	0	170042558	G	T
1	chr1_170099606	0	170099606	T	A
1	chr1_170107939	0	170107939	C	G
1	chr1_170133434	0	170133434	C	A
1	chr1_170134017	0	170134017	C	A
1	chr1_170213272	0	170213272	A	C
1	chr1_170225868	0	170225868	C	G
1	chr1_170228170	0	170228170	C	A
1	chr1_170240143	0	170240143	A	C
1	chr1_170245468	0	170245468	G	C
1	chr1_170269272	0	170269272	T	A
1	chr1_170286400	0	170286400	C	A
1	chr1_170290136	0	170290136	G	C
1	chr1_170299068	0	170299068	G	C
1	chr1_170317701	0	170317701	C	G
1	chr1_170354639	0	170354639	A	C
1	chr1_170359319	0	170359319	A	T
1	chr1_170366086	0	170366086	C	A
1	chr1_170382663	0	170382663	T	A
1	chr1_170399284	0	170399284	T	G
1	chr1_170400101	0	170400101	G	T
1	chr1_170410519	0	170410519	T	G
1	chr1_170423394	0	170423394	T	G
1	chr1_170425918	0	170425918	C	A
1	chr1_170426289	0	170426289	G	T
1	chr1_170436931	0	170436931	T	G
1	chr1_170463427	0	170463427	G	T
1	chr1_170484512	0	170484512	C	A
1	chr1_170493452	0	170493452	T	G
1	chr1_170494284	0	170494284	G	C
1	chr1_170498305	0	170498305	G	T
1	chr1_170525576	0	170525576	A	T
1	chr1_170590297	0	170590297	G	C
1	chr1_170594979	0	170594979	T	A
1	chr1_170626485	0	170626485	A	T
1	chr1_170631418	0	170631418	C	A
1	chr1_170635158	0	170635158	T	G
1	chr1_170645251	0	170645251	G	C
1	chr1_170661427	0	170661427	G	C
1	chr1_170683835	0	170683835	A	C
1	chr1_170704322	0	170704322	C	A
1	chr1_170740942	0	170740942	T	G
1	chr1_170758007	0	170758007	T	G
1	chr1_170768647	0	170768647	A	C
1	chr1_170788135	0	170788135	G	C
1	chr1_170806681	0	170806681	G	T
1	chr1_170808904	0	170808904	G	C
1	chr1_170813814	0	170813814	T	A
1	chr1_170831307	0	170831307	C	A
1	chr1_170853215	0	170853215	G	C
1	chr1_170858008	0	170858008	A	C
1	chr1_170858592	0	170858592	G	T
1	chr1_170861837	0	170861837	A	T
1	chr1_170875157	0	170875157	G	C
1	chr1_170883944	0	170883944	A	T
1	chr1_170891558	0	170891558	C	A
1	chr1_170910891	0	170910891	G	C
1	chr1_170923808	0	170923808	T	G
1	chr1_170928153	0	170928153	G	T
1	chr1_170939787	0	170939787	T	G
1	chr1_170970510	0	170970510	T	G
1	chr1_170975738	0	170975738	G	T
1	chr1_170976191	0	170976191	C	A
1	chr1_170980324	0	170980324	T	A
1	chr1_171072328	0	171072328	A	C
1	chr1_171094950	0	171094950	G	C
1	chr1_171095259	0	171095259	G	C
1	chr1_171106691	0	171106691	A	T
1	chr1_171132147	0	171132147	G	C
1	chr1_171141407	0	171141407	A	T
1	chr1_171165301	0	171165301	C	A
1	chr1_171167637	0	171167637	G	C
1	chr1_171192190	0	171192190	C	A
1	chr1_171198829	0	171198829	C	A
1	chr1_171226378	0	171226378	A	T
1	chr1_171247473	0	171247473	G	C
1	chr1_171254022	0	171254022	T	G
1	chr1_171259974	0	171259974	A	C
1	chr1_171268660	0	171268660	T	G
1	chr1_171268930	0	171268930	C	A
1	chr1_171324845	0	171324845	G	T
1	chr1_171352460	0	171352460	C	A
1	chr1_171381911	0	171381911	A	T
1	chr1_171554166	0	171554166	G	T
1	chr1_171562153	0	171562153	A	C
1	chr1_171563069	0	171563069	G	C
1	chr1_171582422	0	171582422	A	C
1	chr1_171596718	0	171596718	C	G
1	chr1_171631044	0	171631044	C	A
1	chr1_171636083	0	171636083	G	C
1	chr1_171657041	0	171657041	C	A
1	chr1_171682817	0	171682817	G	T
1	chr1_171687612	0	171687612	A	C
1	chr1_171715356	0	171715356	G	C
1	chr1_171791994	0	171791994	G	T
1	chr1_171793900	0	171793900	A	C
1	chr1_171813818	0	171813818	G	T
1	chr1_171840407	0	171840407	G	T
1	chr1_171860210	0	171860210	T	A
1	chr1_171892199	0	171892199	C	G
1	chr1_171897503	0	171897503	G	C
1	chr1_171942506	0	171942506	G	C
1	chr1_171956143	0	171956143	C	A
1	chr1_171957861	0	171957861	G	C
1	chr1_171967043	0	171967043	T	A
1	chr1_172057546	0	172057546	G	C
1	chr1_172062842	0	172062842	G	T
1	chr1_172066237	0	172066237	A	C
1	chr1_172066547	0	172066547	A	C
1	chr1_172081389	0	172081389	C	G
1	chr1_172106226	0	172106226	T	A
1	chr1_172120746	0	172120746	C	A
1	chr1_172135220	0	172135220	A	C
1	chr1_172178290	0	172178290	C	A
1	chr1_172193334	0	172193334	C	A
1	chr1_172199883	0	172199883	C	G
1	chr1_172239389	0	172239389	A	C
1	chr1_172257072	0	172257072	G	T
1	chr1_172257794	0	172257794	G	C
1	chr1_172266139	0	172266139	G	C
1	chr1_172280250	0	172280250	G	T
1	chr1_172329205	0	172329205	G	T
1	chr1_172332906	0	172332906	T	A
1	chr1_172374032	0	172374032	T	A
1	chr1_172383698	0	172383698	A	C
1	chr1_172409858	0	172409858	A	C
1	chr1_172421272	0	172421272	C	A
1	chr1_172423247	0	172423247	A	C
1	chr1_172435153	0	172435153	C	G
1	chr1_172436048	0	172436048	G	C
1	chr1_172463964	0	172463964	G	T
1	chr1_172481334	0	172481334	G	C
1	chr1_172485666	0	172485666	T	G
1	chr1_172486055	0	172486055	C	A
1	chr1_172488589	0	172488589	C	G
1	chr1_172512127	0	172512127	G	C
1	chr1_172574482	0	172574482	A	C
1	chr1_172575831	0	172575831	G	C
1	chr1_172577928	0	172577928	C	A
1	chr1_172610944	0	172610944	T	A
1	chr1_172613323	0	172613323	T	G
1	chr1_172636201	0	172636201	T	G
1	chr1_172663802	0	172663802	G	T
1	chr1_172700769	0	172700769	G	T
1	chr1_172705319	0	172705319	A	C
1	chr1_172709298	0	172709298	A	T
1	chr1_172716449	0	172716449	G	C
1	chr1_172724446	0	172724446	C	G
1	chr1_172736813	0	172736813	G	T
1	chr1_172746298	0	172746298	G	C
1	chr1_172764579	0	172764579	A	T
1	chr1_172773689	0	172773689	G	C
1	chr1_172776930	0	172776930	C	A
1	chr1_172778211	0	172778211	C	G
1	chr1_172802692	0	172802692	C	A
1	chr1_172870668	0	172870668	A	T
1	chr1_172885302	0	172885302	C	G
1	chr1_172885414	0	172885414	C	A
1	chr1_172892325	0	172892325	C	A
1	chr1_172916437	0	172916437	T	A
1	chr1_172946710	0	172946710	C	G
1	chr1_172962193	0	172962193	C	A
1	chr1_172963350	0	172963350	G	C
1	chr1_172975909	0	172975909	A	C
1	chr1_172988752	0	172988752	C	G
1	chr1_172989657	0	172989657	A	C
1	chr1_173004550	0	173004550	G	T
1	chr1_173022822	0	173022822	G	T
1	chr1_173022943	0	173022943	C	G
1	chr1_173032979	0	173032979	A	T
1	chr1_173048248	0	173048248	G	C
1	chr1_173049600	0	173049600	C	A
1	chr1_173054091	0	173054091	G	C
1	chr1_173071003	0	173071003	A	T
1	chr1_173083247	0	173083247	A	C
1	chr1_173098581	0	173098581	T	G
1	chr1_173119236	0	173119236	G	C
1	chr1_173131596	0	173131596	G	C
1	chr1_173170878	0	173170878	A	T
1	chr1_173188132	0	173188132	G	C
1	chr1_173190889	0	173190889	A	T
1	chr1_173198441	0	173198441	C	G
1	chr1_173240092	0	173240092	A	T
1	chr1_173242304	0	173242304	C	A
1	chr1_173264613	0	173264613	G	T
1	chr1_173295179	0	173295179	G	C
1	chr1_173310105	0	173310105	G	C
1	chr1_173310472	0	173310472	G	T
1	chr1_173330302	0	173330302	G	C
1	chr1_173359477	0	173359477	C	A
1	chr1_173367088	0	173367088	T	A
1	chr1_173374957	0	173374957	A	T
1	chr1_173375742	0	173375742	C	G
1	chr1_173378851	0	173378851	A	C
1	chr1_173419472	0	173419472	T	A
1	chr1_173431345	0	173431345	A	C
1	chr1_173432950	0	173432950	A	T
1	chr1_173433650	0	173433650	C	G
1	chr1_173488007	0	173488007	C	G
1	chr1_173500215	0	173500215	G	C
1	chr1_173517915	0	173517915	G	T
1	chr1_173523156	0	173523156	G	T
1	chr1_173576307	0	173576307	A	C
1	chr1_173611244	0	173611244	A	C
1	chr1_173624487	0	173624487	C	G
1	chr1_173629608	0	173629608	A	C
1	chr1_173631815	0	173631815	G	T
1	chr1_173633959	0	173633959	G	C
1	chr1_173648144	0	173648144	T	A
1	chr1_173654613	0	173654613	C	A
1	chr1_173658719	0	173658719	G	C
1	chr1_173673856	0	173673856	G	T
1	chr1_173709273	0	173709273	C	A
1	chr1_173735025	0	173735025	C	G
1	chr1_173742971	0	173742971	C	G
1	chr1_173771335	0	173771335	C	G
1	chr1_173792432	0	173792432	G	T
1	chr1_173807813	0	173807813	G	T
1	chr1_173815637	0	173815637	A	T
1	chr1_173906147	0	173906147	C	G
1	chr1_173919843	0	173919843	C	A
1	chr1_173935771	0	173935771	T	A
1	chr1_173950396	0	173950396	G	C
1	chr1_173954466	0	173954466	T	G
1	chr1_173963154	0	173963154	T	G
1	chr1_173981553	0	173981553	C	A
1	chr1_173986645	0	173986645	T	A
1	chr1_174049150	0	174049150	C	G
1	chr1_174051034	0	174051034	A	T
1	chr1_174071483	0	174071483	G	T
1	chr1_174083426	0	174083426	C	A
1	chr1_174084112	0	174084112	T	G
1	chr1_174093540	0	174093540	G	T
1	chr1_174124218	0	174124218	G	T
1	chr1_174127752	0	174127752	G	C
1	chr1_174129439	0	174129439	A	C
1	chr1_174132866	0	174132866	T	G
1	chr1_174137362	0	174137362	C	A
1	chr1_174143584	0	174143584	C	A
1	chr1_174154953	0	174154953	A	C
1	chr1_174156667	0	174156667	C	G
1	chr1_174176879	0	174176879	A	C
1	chr1_174181217	0	174181217	T	A
1	chr1_174182766	0	174182766	A	T
1	chr1_174194629	0	174194629	G	T
1	chr1_174206999	0	174206999	A	T
1	chr1_174208694	0	174208694	G	C
1	chr1_174216964	0	174216964	C	A
1	chr1_174230287	0	174230287	C	G
1	chr1_174249421	0	174249421	G	T
1	chr1_174263044	0	174263044	A	C
1	chr1_174270019	0	174270019	T	G
1	chr1_174276542	0	174276542	C	G
1	chr1_174300374	0	174300374	A	C
1	chr1_174304808	0	174304808	G	C
1	chr1_174334595	0	174334595	A	C
1	chr1_174335872	0	174335872	T	A
1	chr1_174356830	0	174356830	A	C
1	chr1_174364964	0	174364964	G	C
1	chr1_174393946	0	174393946	G	C
1	chr1_174414485	0	174414485	G	T
1	chr1_174418303	0	174418303	G	T
1	chr1_174429632	0	174429632	C	G
1	chr1_174438051	0	174438051	G	C
1	chr1_174439728	0	174439728	A	C
1	chr1_174462244	0	174462244	C	G
1	chr1_174477276	0	174477276	A	T
1	chr1_174486340	0	174486340	G	C
1	chr1_174508314	0	174508314	C	G
1	chr1_174545611	0	174545611	T	A
1	chr1_174553073	0	174553073	T	G
1	chr1_174559431	0	174559431	C	G
1	chr1_174591300	0	174591300	T	G
1	chr1_174599347	0	174599347	C	A
1	chr1_174614216	0	174614216	C	A
1	chr1_174622637	0	174622637	A	C
1	chr1_174644456	0	174644456	C	G
1	chr1_174646044	0	174646044	T	G
1	chr1_174650616	0	174650616	C	A
1	chr1_174662999	0	174662999	G	T
1	chr1_174676949	0	174676949	C	A
1	chr1_174685928	0	174685928	T	A
1	chr1_174708046	0	174708046	G	C
1	chr1_174720967	0	174720967	A	C
1	chr1_174723644	0	174723644	A	T
1	chr1_174732053	0	174732053	C	G
1	chr1_174743819	0	174743819	C	G
1	chr1_174766813	0	174766813	A	C
1	chr1_174769979	0	174769979	C	G
1	chr1_174779565	0	174779565	T	G
1	chr1_174806172	0	174806172	T	G
1	chr1_174845132	0	174845132	C	G
1	chr1_174864062	0	174864062	A	C
1	chr1_174866861	0	174866861	T	G
1	chr1_174868464	0	174868464	T	G
1	chr1_174894783	0	174894783	G	C
1	chr1_174897021	0	174897021	G	C
1	chr1_174904218	0	174904218	C	G
1	chr1_174904798	0	174904798	A	T
1	chr1_174929157	0	174929157	C	G
1	chr1_174964581	0	174964581	C	A
1	chr1_175008985	0	175008985	T	A
1	chr1_175021244	0	175021244	G	T
1	chr1_175026168	0	175026168	G	T
1	chr1_175041045	0	175041045	T	G
1	chr1_175043255	0	175043255	G	C
1	chr1_175048922	0	175048922	C	G
1	chr1_175054075	0	175054075	C	G
1	chr1_175064982	0	175064982	C	G
1	chr1_175104073	0	175104073	A	T
1	chr1_175108663	0	175108663	T	A
1	chr1_175149352	0	175149352	C	A
1	chr1_175177397	0	175177397	G	T
1	chr1_175180380	0	175180380	A	T
1	chr1_175210108	0	175210108	C	A
1	chr1_175251180	0	175251180	C	A
1	chr1_175286989	0	175286989	G	T
1	chr1_175303770	0	175303770	T	G
1	chr1_175393456	0	175393456	T	G
1	chr1_175416416	0	175416416	C	G
1	chr1_175423148	0	175423148	T	A
1	chr1_175424332	0	175424332	G	C
1	chr1_175443174	0	175443174	G	C
1	chr1_175452291	0	175452291	C	G
1	chr1_175452356	0	175452356	C	A
1	chr1_175474415	0	175474415	C	G
1	chr1_175494975	0	175494975	T	A
1	chr1_175520669	0	175520669	G	C
1	chr1_175532736	0	175532736	T	A
1	chr1_175536851	0	175536851	G	C
1	chr1_175539139	0	175539139	C	G
1	chr1_175558053	0	175558053	A	C
1	chr1_175566318	0	175566318	G	T
1	chr1_175584021	0	175584021	A	T
1	chr1_175595264	0	175595264	C	G
1	chr1_175598936	0	175598936	G	T
1	chr1_175603402	0	175603402	A	T
1	chr1_175607020	0	175607020	C	A
1	chr1_175635348	0	175635348	A	C
1	chr1_175637847	0	175637847	A	C
1	chr1_175658300	0	175658300	G	T
1	chr1_175664557	0	175664557	A	T
1	chr1_175665867	0	175665867	G	C
1	chr1_175674939	0	175674939	C	G
1	chr1_175686191	0	175686191	C	G
1	chr1_175687255	0	175687255	A	T
1	chr1_175699317	0	175699317	T	G
1	chr1_175708253	0	175708253	G	C
1	chr1_175779672	0	175779672	C	A
1	chr1_175785374	0	175785374	C	A
1	chr1_175789086	0	175789086	C	A
1	chr1_175808661	0	175808661	T	G
1	chr1_175834419	0	175834419	G	C
1	chr1_175870608	0	175870608	T	A
1	chr1_175877639	0	175877639	C	A
1	chr1_175885801	0	175885801	G	C
1	chr1_175897041	0	175897041	G	T
1	chr1_175937870	0	175937870	G	T
1	chr1_175956245	0	175956245	T	A
1	chr1_176075822	0	176075822	G	T
1	chr1_176108935	0	176108935	T	G
1	chr1_176109799	0	176109799	T	G
1	chr1_176187720	0	176187720	T	G
1	chr1_176218542	0	176218542	A	C
1	chr1_176240569	0	176240569	G	C
1	chr1_176243947	0	176243947	A	C
1	chr1_176280200	0	176280200	G	T
1	chr1_176286050	0	176286050	A	T
1	chr1_176292706	0	176292706	G	T
1	chr1_176428390	0	176428390	T	A
1	chr1_176436250	0	176436250	T	A
1	chr1_176494472	0	176494472	C	G
1	chr1_176507157	0	176507157	T	G
1	chr1_176513284	0	176513284	C	A
1	chr1_176555162	0	176555162	G	T
1	chr1_176579640	0	176579640	G	T
1	chr1_176599397	0	176599397	G	C
1	chr1_176661886	0	176661886	A	C
1	chr1_176692977	0	176692977	C	A
1	chr1_176693405	0	176693405	A	C
1	chr1_176746929	0	176746929	T	A
1	chr1_176750525	0	176750525	T	A
1	chr1_176768580	0	176768580	C	G
1	chr1_176768649	0	176768649	T	A
1	chr1_176775550	0	176775550	A	C
1	chr1_176779650	0	176779650	G	C
1	chr1_176809473	0	176809473	A	T
1	chr1_176848178	0	176848178	T	A
1	chr1_176862235	0	176862235	G	T
1	chr1_176898079	0	176898079	T	G
1	chr1_176900437	0	176900437	G	T
1	chr1_176904654	0	176904654	T	A
1	chr1_176927953	0	176927953	G	C
1	chr1_176946025	0	176946025	A	T
1	chr1_176951738	0	176951738	A	C
1	chr1_176975611	0	176975611	G	T
1	chr1_176977821	0	176977821	G	T
1	chr1_176980451	0	176980451	G	T
1	chr1_176989397	0	176989397	T	G
1	chr1_176994299	0	176994299	C	A
1	chr1_176996270	0	176996270	C	A
1	chr1_177038119	0	177038119	A	T
1	chr1_177042638	0	177042638	C	G
1	chr1_177094736	0	177094736	C	G
1	chr1_177098008	0	177098008	G	C
1	chr1_177098937	0	177098937	C	A
1	chr1_177175955	0	177175955	A	T
1	chr1_177184693	0	177184693	A	C
1	chr1_177248811	0	177248811	G	T
1	chr1_177255276	0	177255276	C	A
1	chr1_177278049	0	177278049	C	A
1	chr1_177284357	0	177284357	T	G
1	chr1_177307384	0	177307384	T	A
1	chr1_177308552	0	177308552	A	T
1	chr1_177371211	0	177371211	T	G
1	chr1_177403470	0	177403470	T	G
1	chr1_177405474	0	177405474	C	G
1	chr1_177409673	0	177409673	A	T
1	chr1_177411948	0	177411948	C	A
1	chr1_177418534	0	177418534	A	C
1	chr1_177418814	0	177418814	G	T
1	chr1_177418901	0	177418901	T	A
1	chr1_177467807	0	177467807	C	A
1	chr1_177470293	0	177470293	C	A
1	chr1_177497403	0	177497403	G	C
1	chr1_177534907	0	177534907	C	G
1	chr1_177577128	0	177577128	G	T
1	chr1_177601643	0	177601643	G	C
1	chr1_177628794	0	177628794	A	C
1	chr1_177629410	0	177629410	C	G
1	chr1_177635658	0	177635658	A	C
1	chr1_177642641	0	177642641	T	A
1	chr1_177690341	0	177690341	C	A
1	chr1_177690566	0	177690566	G	T
1	chr1_177723306	0	177723306	T	G
1	chr1_177761759	0	177761759	C	A
1	chr1_177828064	0	177828064	T	G
1	chr1_177831552	0	177831552	A	T
1	chr1_177857375	0	177857375	T	G
1	chr1_177861947	0	177861947	T	G
1	chr1_177864791	0	177864791	A	C
1	chr1_177871780	0	177871780	C	G
1	chr1_177895206	0	177895206	A	C
1	chr1_177910778	0	177910778	T	G
1	chr1_177913019	0	177913019	C	G
1	chr1_177915757	0	177915757	C	A
1	chr1_177920294	0	177920294	T	G
1	chr1_177921067	0	177921067	G	T
1	chr1_177929321	0	177929321	T	G
1	chr1_177937150	0	177937150	A	C
1	chr1_178012167	0	178012167	G	T
1	chr1_178012458	0	178012458	C	A
1	chr1_178044254	0	178044254	G	T
1	chr1_178071882	0	178071882	T	A
1	chr1_178081400	0	178081400	C	A
1	chr1_178128397	0	178128397	C	A
1	chr1_178142693	0	178142693	C	A
1	chr1_178178369	0	178178369	G	T
1	chr1_178194100	0	178194100	T	G
1	chr1_178194410	0	178194410	G	T
1	chr1_178197690	0	178197690	C	G
1	chr1_178199205	0	178199205	A	C
1	chr1_178200162	0	178200162	C	A
1	chr1_178203709	0	178203709	C	G
1	chr1_178206551	0	178206551	G	C
1	chr1_178210769	0	178210769	G	C
1	chr1_178212250	0	178212250	T	A
1	chr1_178212690	0	178212690	G	T
1	chr1_178257899	0	178257899	C	A
1	chr1_178259793	0	178259793	G	C
1	chr1_178275487	0	178275487	A	C
1	chr1_178282747	0	178282747	C	G
1	chr1_178313235	0	178313235	G	T
1	chr1_178316987	0	178316987	T	G
1	chr1_178328157	0	178328157	C	A
1	chr1_178386125	0	178386125	C	G
1	chr1_178394704	0	178394704	C	G
1	chr1_178483471	0	178483471	G	T
1	chr1_178519377	0	178519377	G	C
1	chr1_178565906	0	178565906	C	G
1	chr1_178608294	0	178608294	G	T
1	chr1_178613737	0	178613737	A	T
1	chr1_178626586	0	178626586	C	A
1	chr1_178658562	0	178658562	C	G
1	chr1_178659873	0	178659873	C	A
1	chr1_178668286	0	178668286	C	A
1	chr1_178688908	0	178688908	T	A
1	chr1_178706007	0	178706007	A	T
1	chr1_178707926	0	178707926	A	C
1	chr1_178755235	0	178755235	A	T
1	chr1_178757706	0	178757706	G	C
1	chr1_178759814	0	178759814	A	C
1	chr1_178796447	0	178796447	C	A
1	chr1_178822731	0	178822731	C	G
1	chr1_178823871	0	178823871	A	C
1	chr1_178837024	0	178837024	G	T
1	chr1_178842609	0	178842609	A	C
1	chr1_178892107	0	178892107	C	G
1	chr1_178894917	0	178894917	G	T
1	chr1_178903995	0	178903995	G	T
1	chr1_178918673	0	178918673	C	G
1	chr1_178925515	0	178925515	G	T
1	chr1_178946600	0	178946600	G	T
1	chr1_178990411	0	178990411	G	T
1	chr1_179018014	0	179018014	G	C
1	chr1_179027913	0	179027913	C	G
1	chr1_179077766	0	179077766	G	T
1	chr1_179091164	0	179091164	A	T
1	chr1_179119230	0	179119230	G	C
1	chr1_179129743	0	179129743	A	T
1	chr1_179136346	0	179136346	T	A
1	chr1_179150563	0	179150563	G	T
1	chr1_179155719	0	179155719	T	G
1	chr1_179170710	0	179170710	C	A
1	chr1_179178535	0	179178535	A	C
1	chr1_179194272	0	179194272	T	A
1	chr1_179196150	0	179196150	C	A
1	chr1_179236804	0	179236804	C	G
1	chr1_179307445	0	179307445	A	C
1	chr1_179309989	0	179309989	C	G
1	chr1_179313297	0	179313297	C	G
1	chr1_179320684	0	179320684	A	T
1	chr1_179320712	0	179320712	G	C
1	chr1_179325152	0	179325152	A	T
1	chr1_179340720	0	179340720	C	G
1	chr1_179349617	0	179349617	A	T
1	chr1_179349826	0	179349826	A	C
1	chr1_179357389	0	179357389	C	G
1	chr1_179379845	0	179379845	G	T
1	chr1_179383776	0	179383776	A	T
1	chr1_179411081	0	179411081	C	A
1	chr1_179422197	0	179422197	C	A
1	chr1_179425744	0	179425744	C	A
1	chr1_179446050	0	179446050	G	C
1	chr1_179479292	0	179479292	G	T
1	chr1_179483948	0	179483948	A	T
1	chr1_179499786	0	179499786	G	T
1	chr1_179500996	0	179500996	G	T
1	chr1_179513092	0	179513092	A	C
1	chr1_179554908	0	179554908	C	G
1	chr1_179561395	0	179561395	G	T
1	chr1_179563487	0	179563487	G	C
1	chr1_179579071	0	179579071	G	T
1	chr1_179600795	0	179600795	A	T
1	chr1_179611433	0	179611433	A	C
1	chr1_179612532	0	179612532	A	T
1	chr1_179617736	0	179617736	A	T
1	chr1_179620968	0	179620968	T	G
1	chr1_179631511	0	179631511	T	A
1	chr1_179652948	0	179652948	C	A
1	chr1_179668547	0	179668547	G	C
1	chr1_179683857	0	179683857	G	C
1	chr1_179691208	0	179691208	C	G
1	chr1_179708149	0	179708149	T	A
1	chr1_179710728	0	179710728	C	A
1	chr1_179710908	0	179710908	A	T
1	chr1_179739136	0	179739136	C	A
1	chr1_179741533	0	179741533	C	G
1	chr1_179778063	0	179778063	G	C
1	chr1_179793938	0	179793938	T	A
1	chr1_179818360	0	179818360	T	G
1	chr1_179836400	0	179836400	G	C
1	chr1_179937331	0	179937331	T	G
1	chr1_179962291	0	179962291	T	G
1	chr1_179971218	0	179971218	C	G
1	chr1_179977491	0	179977491	C	G
1	chr1_179980941	0	179980941	A	T
1	chr1_180020261	0	180020261	G	T
1	chr1_180076880	0	180076880	G	T
1	chr1_180084548	0	180084548	T	A
1	chr1_180162108	0	180162108	T	G
1	chr1_180166492	0	180166492	G	C
1	chr1_180181083	0	180181083	A	C
1	chr1_180184707	0	180184707	A	C
1	chr1_180193808	0	180193808	C	G
1	chr1_180204533	0	180204533	C	G
1	chr1_180230011	0	180230011	G	C
1	chr1_180273262	0	180273262	C	A
1	chr1_180296163	0	180296163	G	T
1	chr1_180333243	0	180333243	G	T
1	chr1_180335114	0	180335114	G	C
1	chr1_180342752	0	180342752	G	C
1	chr1_180354333	0	180354333	A	C
1	chr1_180376996	0	180376996	T	G
1	chr1_180399386	0	180399386	C	G
1	chr1_180409169	0	180409169	C	G
1	chr1_180425776	0	180425776	A	C
1	chr1_180432259	0	180432259	A	T
1	chr1_180443961	0	180443961	T	G
1	chr1_180478295	0	180478295	G	T
1	chr1_180503687	0	180503687	G	C
1	chr1_180526702	0	180526702	T	G
1	chr1_180528374	0	180528374	C	A
1	chr1_180539939	0	180539939	A	T
1	chr1_180566394	0	180566394	C	G
1	chr1_180626497	0	180626497	G	C
1	chr1_180637732	0	180637732	C	G
1	chr1_180668411	0	180668411	C	A
1	chr1_180695191	0	180695191	A	C
1	chr1_180697909	0	180697909	A	C
1	chr1_180717874	0	180717874	A	C
1	chr1_180722373	0	180722373	C	A
1	chr1_180736686	0	180736686	A	T
1	chr1_180770086	0	180770086	C	A
1	chr1_180770207	0	180770207	G	C
1	chr1_180772048	0	180772048	T	G
1	chr1_180779807	0	180779807	A	C
1	chr1_180780457	0	180780457	G	T
1	chr1_180804085	0	180804085	C	A
1	chr1_180833952	0	180833952	G	T
1	chr1_180870968	0	180870968	G	T
1	chr1_180880593	0	180880593	T	G
1	chr1_180940036	0	180940036	C	G
1	chr1_180944287	0	180944287	T	A
1	chr1_180947003	0	180947003	G	T
1	chr1_180971803	0	180971803	C	G
1	chr1_180971836	0	180971836	T	A
1	chr1_180974031	0	180974031	G	T
1	chr1_181026821	0	181026821	G	T
1	chr1_181064290	0	181064290	C	A
1	chr1_181074923	0	181074923	A	C
1	chr1_181076813	0	181076813	C	A
1	chr1_181098735	0	181098735	G	T
1	chr1_181101324	0	181101324	C	G
1	chr1_181147355	0	181147355	G	C
1	chr1_181150340	0	181150340	C	G
1	chr1_181157290	0	181157290	A	C
1	chr1_181161442	0	181161442	G	T
1	chr1_181177644	0	181177644	C	G
1	chr1_181177659	0	181177659	G	C
1	chr1_181181769	0	181181769	T	A
1	chr1_181195455	0	181195455	A	C
1	chr1_181198106	0	181198106	C	G
1	chr1_181201275	0	181201275	T	G
1	chr1_181201918	0	181201918	T	A
1	chr1_181246087	0	181246087	G	C
1	chr1_181257700	0	181257700	C	G
1	chr1_181315979	0	181315979	G	C
1	chr1_181338723	0	181338723	C	A
1	chr1_181361639	0	181361639	C	A
1	chr1_181402664	0	181402664	G	T
1	chr1_181434620	0	181434620	A	C
1	chr1_181467350	0	181467350	T	A
1	chr1_181477741	0	181477741	C	G
1	chr1_181499150	0	181499150	A	C
1	chr1_181534202	0	181534202	C	G
1	chr1_181580879	0	181580879	C	G
1	chr1_181594274	0	181594274	G	C
1	chr1_181609467	0	181609467	C	G
1	chr1_181613685	0	181613685	G	C
1	chr1_181618281	0	181618281	A	C
1	chr1_181630946	0	181630946	G	T
1	chr1_181690621	0	181690621	G	C
1	chr1_181706219	0	181706219	G	C
1	chr1_181723269	0	181723269	C	G
1	chr1_181729092	0	181729092	T	G
1	chr1_181774736	0	181774736	G	T
1	chr1_181792452	0	181792452	C	G
1	chr1_181795532	0	181795532	G	C
1	chr1_181815855	0	181815855	G	C
1	chr1_181816379	0	181816379	T	G
1	chr1_181817665	0	181817665	T	G
1	chr1_181835290	0	181835290	G	C
1	chr1_181838407	0	181838407	T	G
1	chr1_181864042	0	181864042	C	A
1	chr1_181897211	0	181897211	G	C
1	chr1_181905840	0	181905840	T	A
1	chr1_181906441	0	181906441	T	G
1	chr1_181913763	0	181913763	C	G
1	chr1_181925029	0	181925029	A	T
1	chr1_181939782	0	181939782	G	C
1	chr1_181942122	0	181942122	T	G
1	chr1_181963963	0	181963963	T	G
1	chr1_181982052	0	181982052	A	T
1	chr1_181984704	0	181984704	C	G
1	chr1_182022826	0	182022826	T	G
1	chr1_182025916	0	182025916	T	A
1	chr1_182034015	0	182034015	G	T
1	chr1_182039668	0	182039668	T	G
1	chr1_182044907	0	182044907	T	A
1	chr1_182055728	0	182055728	G	T
1	chr1_182059810	0	182059810	A	C
1	chr1_182075607	0	182075607	T	G
1	chr1_182078428	0	182078428	A	C
1	chr1_182086162	0	182086162	C	A
1	chr1_182118093	0	182118093	A	C
1	chr1_182125945	0	182125945	T	G
1	chr1_182129976	0	182129976	A	C
1	chr1_182139347	0	182139347	T	G
1	chr1_182139362	0	182139362	G	C
1	chr1_182160322	0	182160322	A	C
1	chr1_182178767	0	182178767	G	T
1	chr1_182181342	0	182181342	A	T
1	chr1_182183543	0	182183543	C	A
1	chr1_182195361	0	182195361	A	T
1	chr1_182199661	0	182199661	G	C
1	chr1_182217786	0	182217786	C	G
1	chr1_182238885	0	182238885	G	T
1	chr1_182244828	0	182244828	C	A
1	chr1_182249097	0	182249097	A	T
1	chr1_182278650	0	182278650	A	T
1	chr1_182278996	0	182278996	G	C
1	chr1_182290764	0	182290764	C	A
1	chr1_182295752	0	182295752	A	T
1	chr1_182302520	0	182302520	G	T
1	chr1_182306979	0	182306979	A	C
1	chr1_182313026	0	182313026	T	A
1	chr1_182319750	0	182319750	C	G
1	chr1_182337957	0	182337957	C	G
1	chr1_182338767	0	182338767	C	G
1	chr1_182356600	0	182356600	C	A
1	chr1_182374694	0	182374694	G	C
1	chr1_182405983	0	182405983	G	C
1	chr1_182422505	0	182422505	C	A
1	chr1_182461841	0	182461841	C	A
1	chr1_182466579	0	182466579	A	T
1	chr1_182471699	0	182471699	C	A
1	chr1_182533544	0	182533544	T	G
1	chr1_182534373	0	182534373	C	G
1	chr1_182548977	0	182548977	A	T
1	chr1_182566541	0	182566541	C	G
1	chr1_182606767	0	182606767	A	T
1	chr1_182651816	0	182651816	G	T
1	chr1_182654133	0	182654133	C	G
1	chr1_182675768	0	182675768	T	G
1	chr1_182697540	0	182697540	A	C
1	chr1_182786252	0	182786252	C	G
1	chr1_182879499	0	182879499	A	C
1	chr1_182918029	0	182918029	C	G
1	chr1_182926517	0	182926517	G	T
1	chr1_182946346	0	182946346	T	A
1	chr1_182948815	0	182948815	C	A
1	chr1_182958583	0	182958583	T	G
1	chr1_182990224	0	182990224	C	A
1	chr1_182995244	0	182995244	C	G
1	chr1_182995477	0	182995477	A	C
1	chr1_183009924	0	183009924	G	C
1	chr1_183014693	0	183014693	C	G
1	chr1_183014972	0	183014972	G	C
1	chr1_183015030	0	183015030	G	C
1	chr1_183030502	0	183030502	G	T
1	chr1_183042754	0	183042754	T	G
1	chr1_183054962	0	183054962	G	T
1	chr1_183067537	0	183067537	T	A
1	chr1_183069747	0	183069747	G	T
1	chr1_183098445	0	183098445	G	C
1	chr1_183115037	0	183115037	G	T
1	chr1_183163523	0	183163523	C	G
1	chr1_183197331	0	183197331	T	G
1	chr1_183217374	0	183217374	C	A
1	chr1_183258090	0	183258090	G	C
1	chr1_183283776	0	183283776	A	C
1	chr1_183290703	0	183290703	T	G
1	chr1_183305918	0	183305918	T	G
1	chr1_183306282	0	183306282	C	A
1	chr1_183314090	0	183314090	A	C
1	chr1_183316616	0	183316616	T	G
1	chr1_183344808	0	183344808	A	C
1	chr1_183382810	0	183382810	A	T
1	chr1_183387671	0	183387671	A	C
1	chr1_183408208	0	183408208	G	C
1	chr1_183425988	0	183425988	T	A
1	chr1_183439860	0	183439860	T	G
1	chr1_183440255	0	183440255	A	T
1	chr1_183446437	0	183446437	T	G
1	chr1_183463854	0	183463854	G	C
1	chr1_183471976	0	183471976	T	G
1	chr1_183488284	0	183488284	T	A
1	chr1_183524065	0	183524065	C	G
1	chr1_183530577	0	183530577	C	A
1	chr1_183543622	0	183543622	C	A
1	chr1_183544319	0	183544319	G	C
1	chr1_183549063	0	183549063	A	C
1	chr1_183549513	0	183549513	A	C
1	chr1_183569552	0	183569552	A	C
1	chr1_183594683	0	183594683	A	C
1	chr1_183623408	0	183623408	C	A
1	chr1_183630285	0	183630285	C	G
1	chr1_183637661	0	183637661	T	A
1	chr1_183666968	0	183666968	T	G
1	chr1_183675980	0	183675980	T	A
1	chr1_183677000	0	183677000	G	C
1	chr1_183699709	0	183699709	G	T
1	chr1_183709218	0	183709218	G	C
1	chr1_183711548	0	183711548	G	C
1	chr1_183717188	0	183717188	G	T
1	chr1_183725188	0	183725188	G	T
1	chr1_183738809	0	183738809	G	T
1	chr1_183749555	0	183749555	A	C
1	chr1_183783076	0	183783076	C	G
1	chr1_183793464	0	183793464	T	A
1	chr1_183803792	0	183803792	C	A
1	chr1_183815378	0	183815378	G	T
1	chr1_183833706	0	183833706	A	C
1	chr1_183851988	0	183851988	G	C
1	chr1_183869589	0	183869589	G	C
1	chr1_183896209	0	183896209	C	A
1	chr1_183899894	0	183899894	A	C
1	chr1_183929001	0	183929001	T	A
1	chr1_183929281	0	183929281	T	G
1	chr1_183933844	0	183933844	A	C
1	chr1_183940301	0	183940301	C	A
1	chr1_183961114	0	183961114	C	A
1	chr1_183964963	0	183964963	T	A
1	chr1_183966975	0	183966975	A	T
1	chr1_183971247	0	183971247	T	G
1	chr1_183975966	0	183975966	G	C
1	chr1_184014051	0	184014051	A	T
1	chr1_184027576	0	184027576	C	A
1	chr1_184116472	0	184116472	T	A
1	chr1_184125034	0	184125034	G	C
1	chr1_184148366	0	184148366	C	G
1	chr1_184160339	0	184160339	A	C
1	chr1_184172543	0	184172543	G	C
1	chr1_184199391	0	184199391	G	C
1	chr1_184211981	0	184211981	G	C
1	chr1_184232558	0	184232558	G	T
1	chr1_184233773	0	184233773	C	G
1	chr1_184235989	0	184235989	C	G
1	chr1_184242402	0	184242402	C	A
1	chr1_184243356	0	184243356	A	T
1	chr1_184258711	0	184258711	T	A
1	chr1_184269267	0	184269267	A	T
1	chr1_184306851	0	184306851	T	G
1	chr1_184350092	0	184350092	C	A
1	chr1_184358654	0	184358654	T	G
1	chr1_184359437	0	184359437	C	A
1	chr1_184360776	0	184360776	T	G
1	chr1_184425700	0	184425700	T	A
1	chr1_184453389	0	184453389	G	C
1	chr1_184456949	0	184456949	T	G
1	chr1_184464343	0	184464343	C	G
1	chr1_184472626	0	184472626	G	C
1	chr1_184481630	0	184481630	G	C
1	chr1_184501649	0	184501649	A	T
1	chr1_184512371	0	184512371	C	A
1	chr1_184546943	0	184546943	C	A
1	chr1_184552315	0	184552315	A	C
1	chr1_184554360	0	184554360	A	C
1	chr1_184581107	0	184581107	C	G
1	chr1_184597889	0	184597889	G	T
1	chr1_184604057	0	184604057	G	C
1	chr1_184619260	0	184619260	G	C
1	chr1_184619306	0	184619306	A	C
1	chr1_184679919	0	184679919	C	G
1	chr1_184689350	0	184689350	A	T
1	chr1_184690050	0	184690050	G	C
1	chr1_184697629	0	184697629	G	C
1	chr1_184704592	0	184704592	G	T
1	chr1_184705650	0	184705650	G	T
1	chr1_184721713	0	184721713	T	A
1	chr1_184753540	0	184753540	G	C
1	chr1_184781717	0	184781717	C	G
1	chr1_184788192	0	184788192	G	C
1	chr1_184841647	0	184841647	G	C
1	chr1_184851301	0	184851301	G	T
1	chr1_184854889	0	184854889	G	C
1	chr1_184877836	0	184877836	G	T
1	chr1_184880479	0	184880479	G	T
1	chr1_184894911	0	184894911	G	C
1	chr1_184897322	0	184897322	G	T
1	chr1_184900577	0	184900577	G	T
1	chr1_184905175	0	184905175	G	C
1	chr1_184948665	0	184948665	C	G
1	chr1_184952251	0	184952251	A	T
1	chr1_184957271	0	184957271	T	G
1	chr1_184961995	0	184961995	G	C
1	chr1_184971585	0	184971585	G	T
1	chr1_184978680	0	184978680	A	C
1	chr1_184988717	0	184988717	A	T
1	chr1_185009803	0	185009803	T	G
1	chr1_185013994	0	185013994	T	G
1	chr1_185032572	0	185032572	A	T
1	chr1_185033665	0	185033665	G	C
1	chr1_185036697	0	185036697	T	A
1	chr1_185048250	0	185048250	T	G
1	chr1_185073336	0	185073336	A	C
1	chr1_185083331	0	185083331	C	A
1	chr1_185083766	0	185083766	T	G
1	chr1_185091394	0	185091394	T	G
1	chr1_185122044	0	185122044	T	G
1	chr1_185128690	0	185128690	T	A
1	chr1_185136830	0	185136830	T	A
1	chr1_185156521	0	185156521	T	A
1	chr1_185162219	0	185162219	T	G
1	chr1_185162973	0	185162973	A	T
1	chr1_185170433	0	185170433	G	C
1	chr1_185190422	0	185190422	A	T
1	chr1_185218231	0	185218231	G	T
1	chr1_185232150	0	185232150	G	C
1	chr1_185263414	0	185263414	G	C
1	chr1_185268843	0	185268843	G	T
1	chr1_185277584	0	185277584	A	C
1	chr1_185309379	0	185309379	G	T
1	chr1_185314708	0	185314708	C	A
1	chr1_185316280	0	185316280	C	G
1	chr1_185317314	0	185317314	A	C
1	chr1_185321263	0	185321263	T	G
1	chr1_185357979	0	185357979	C	G
1	chr1_185359987	0	185359987	G	T
1	chr1_185365485	0	185365485	T	A
1	chr1_185369429	0	185369429	A	C
1	chr1_185372517	0	185372517	G	T
1	chr1_185377555	0	185377555	T	G
1	chr1_185410723	0	185410723	C	G
1	chr1_185412732	0	185412732	T	G
1	chr1_185419766	0	185419766	G	C
1	chr1_185422379	0	185422379	C	G
1	chr1_185432905	0	185432905	G	T
1	chr1_185447105	0	185447105	T	A
1	chr1_185468747	0	185468747	T	A
1	chr1_185509275	0	185509275	C	A
1	chr1_185522084	0	185522084	A	C
1	chr1_185563628	0	185563628	G	T
1	chr1_185575288	0	185575288	C	A
1	chr1_185587177	0	185587177	C	A
1	chr1_185594905	0	185594905	A	T
1	chr1_185600729	0	185600729	C	A
1	chr1_185623388	0	185623388	G	T
1	chr1_185625808	0	185625808	A	T
1	chr1_185645405	0	185645405	G	C
1	chr1_185660630	0	185660630	C	A
1	chr1_185661096	0	185661096	G	C
1	chr1_185662429	0	185662429	C	G
1	chr1_185675174	0	185675174	A	T
1	chr1_185684274	0	185684274	C	A
1	chr1_185701928	0	185701928	C	G
1	chr1_185716364	0	185716364	A	C
1	chr1_185741416	0	185741416	G	C
1	chr1_185741662	0	185741662	C	A
1	chr1_185742711	0	185742711	C	A
1	chr1_185744599	0	185744599	G	C
1	chr1_185751432	0	185751432	T	G
1	chr1_185754581	0	185754581	C	A
1	chr1_185785650	0	185785650	G	C
1	chr1_185796921	0	185796921	C	A
2	chr2_330412	0	330412	T	G
2	chr2_330741	0	330741	C	G
2	chr2_406592	0	406592	C	G
2	chr2_430520	0	430520	G	T
2	chr2_431932	0	431932	A	C
2	chr2_443623	0	443623	A	C
2	chr2_466238	0	466238	G	C
2	chr2_475262	0	475262	G	C
2	chr2_484909	0	484909	A	C
2	chr2_501795	0	501795	C	A
2	chr2_501831	0	501831	G	T
2	chr2_504377	0	504377	A	C
2	chr2_508295	0	508295	C	A
2	chr2_509025	0	509025	T	G
2	chr2_513904	0	513904	T	G
2	chr2_518045	0	518045	G	C
2	chr2_524212	0	524212	T	G
2	chr2_540130	0	540130	T	A
2	chr2_541199	0	541199	C	A
2	chr2_542115	0	542115	G	C
2	chr2_548762	0	548762	G	C
2	chr2_550734	0	550734	A	T
2	chr2_560425	0	560425	G	T
2	chr2_636229	0	636229	T	G
2	chr2_637954	0	637954	C	A
2	chr2_638034	0	638034	T	G
2	chr2_650329	0	650329	G	C
2	chr2_688874	0	688874	G	C
2	chr2_699718	0	699718	A	T
2	chr2_705605	0	705605	T	G
2	chr2_711803	0	711803	T	A
2	chr2_749000	0	749000	G	C
2	chr2_753366	0	753366	G	C
2	chr2_765334	0	765334	G	C
2	chr2_794895	0	794895	C	G
2	chr2_808543	0	808543	C	A
2	chr2_814675	0	814675	G	C
2	chr2_833481	0	833481	G	T
2	chr2_847130	0	847130	C	G
2	chr2_889781	0	889781	C	G
2	chr2_950014	0	950014	G	T
2	chr2_959809	0	959809	T	A
2	chr2_967207	0	967207	G	C
2	chr2_967390	0	967390	G	T
2	chr2_988859	0	988859	G	T
2	chr2_989921	0	989921	G	C
2	chr2_1013588	0	1013588	G	C
2	chr2_1024655	0	1024655	G	C
2	chr2_1025386	0	1025386	C	A
2	chr2_1041491	0	1041491	T	G
2	chr2_1044078	0	1044078	G	T
2	chr2_1051347	0	1051347	T	G
2	chr2_1066304	0	1066304	G	T
2	chr2_1070976	0	1070976	T	A
2	chr2_1084371	0	1084371	C	G
2	chr2_1087731	0	1087731	A	C
2	chr2_1090545	0	1090545	G	T
2	chr2_1108321	0	1108321	G	T
2	chr2_1118325	0	1118325	T	A
2	chr2_1130937	0	1130937	A	C
2	chr2_1148264	0	1148264	G	C
2	chr2_1151848	0	1151848	A	C
2	chr2_1161476	0	1161476	C	G
2	chr2_1194794	0	1194794	C	G
2	chr2_1244881	0	1244881	G	T
2	chr2_1290809	0	1290809	G	C
2	chr2_1305718	0	1305718	A	C
2	chr2_1329146	0	1329146	T	A
2	chr2_1339856	0	1339856	T	A
2	chr2_1343899	0	1343899	G	C
2	chr2_1375081	0	1375081	T	G
2	chr2_1385320	0	1385320	C	A
2	chr2_1401418	0	1401418	G	T
2	chr2_1416752	0	1416752	G	C
2	chr2_1445428	0	1445428	T	A
2	chr2_1471718	0	1471718	A	C
2	chr2_1482823	0	1482823	G	C
2	chr2_1485398	0	1485398	G	C
2	chr2_1491193	0	1491193	C	A
2	chr2_1500618	0	1500618	G	C
2	chr2_1540319	0	1540319	C	A
2	chr2_1550107	0	1550107	G	T
2	chr2_1559384	0	1559384	G	T
2	chr2_1560146	0	1560146	T	A
2	chr2_1567171	0	1567171	A	C
2	chr2_1611881	0	1611881	C	G
2	chr2_1636575	0	1636575	A	C
2	chr2_1649339	0	1649339	G	T
2	chr2_1669627	0	1669627	G	C
2	chr2_1685159	0	1685159	A	T
2	chr2_1729884	0	1729884	A	C
2	chr2_1733981	0	1733981	T	G
2	chr2_1777651	0	1777651	G	T
2	chr2_1789510	0	1789510	A	C
2	chr2_1790592	0	1790592	G	C
2	chr2_1790884	0	1790884	A	C
2	chr2_1798210	0	1798210	C	G
2	chr2_1809429	0	1809429	C	G
2	chr2_1830944	0	1830944	C	G
2	chr2_1840346	0	1840346	G	T
2	chr2_1842626	0	1842626	A	C
2	chr2_1849557	0	1849557	A	C
2	chr2_1871723	0	1871723	G	C
2	chr2_1906867	0	1906867	C	A
2	chr2_1910317	0	1910317	G	C
2	chr2_1939916	0	1939916	T	G
2	chr2_1965416	0	1965416	A	T
2	chr2_1969133	0	1969133	T	G
2	chr2_1985783	0	1985783	G	T
2	chr2_1989230	0	1989230	A	C
2	chr2_1994445	0	1994445	T	G
2	chr2_2007882	0	2007882	C	G
2	chr2_2022089	0	2022089	T	A
2	chr2_2024911	0	2024911	G	T
2	chr2_2026463	0	2026463	A	C
2	chr2_2034390	0	2034390	G	C
2	chr2_2047547	0	2047547	G	C
2	chr2_2065177	0	2065177	G	C
2	chr2_2079659	0	2079659	T	A
2	chr2_2081341	0	2081341	G	T
2	chr2_2084733	0	2084733	T	A
2	chr2_2102347	0	2102347	A	C
2	chr2_2107931	0	2107931	A	C
2	chr2_2116006	0	2116006	C	A
2	chr2_2116352	0	2116352	T	G
2	chr2_2136612	0	2136612	T	A
2	chr2_2153433	0	2153433	C	G
2	chr2_2158887	0	2158887	G	C
2	chr2_2162827	0	2162827	C	G
2	chr2_2166519	0	2166519	G	C
2	chr2_2176739	0	2176739	C	G
2	chr2_2199764	0	2199764	T	G
2	chr2_2217528	0	2217528	T	G
2	chr2_2236992	0	2236992	C	G
2	chr2_2241367	0	2241367	G	T
2	chr2_2255686	0	2255686	C	A
2	chr2_2281935	0	2281935	G	C
2	chr2_2293957	0	2293957	C	A
2	chr2_2300011	0	2300011	T	G
2	chr2_2311696	0	2311696	T	A
2	chr2_2313180	0	2313180	T	G
2	chr2_2314304	0	2314304	T	A
2	chr2_2325866	0	2325866	G	T
2	chr2_2350184	0	2350184	C	A
2	chr2_2351089	0	2351089	G	T
2	chr2_2375987	0	2375987	G	T
2	chr2_2378044	0	2378044	C	A
2	chr2_2392761	0	2392761	A	C
2	chr2_2394498	0	2394498	T	G
2	chr2_2398507	0	2398507	G	C
2	chr2_2415351	0	2415351	A	T
2	chr2_2415597	0	2415597	A	C
2	chr2_2418147	0	2418147	A	T
2	chr2_2451548	0	2451548	A	C
2	chr2_2452405	0	2452405	C	G
2	chr2_2458750	0	2458750	G	T
2	chr2_2491786	0	2491786	C	A
2	chr2_2496440	0	2496440	A	C
2	chr2_2508761	0	2508761	C	G
2	chr2_2513995	0	2513995	G	C
2	chr2_2514125	0	2514125	T	G
2	chr2_2547706	0	2547706	G	C
2	chr2_2561752	0	2561752	G	C
2	chr2_2580760	0	2580760	A	C
2	chr2_2599013	0	2599013	G	T
2	chr2_2630150	0	2630150	A	C
2	chr2_2630917	0	2630917	C	G
2	chr2_2644364	0	2644364	A	C
2	chr2_2662044	0	2662044	C	A
2	chr2_2668714	0	2668714	G	C
2	chr2_2673717	0	2673717	C	G
2	chr2_2675779	0	2675779	T	G
2	chr2_2696344	0	2696344	T	G
2	chr2_2700190	0	2700190	G	C
2	chr2_2767745	0	2767745	T	G
2	chr2_2772473	0	2772473	A	C
2	chr2_2773078	0	2773078	T	A
2	chr2_2787433	0	2787433	C	G
2	chr2_2792008	0	2792008	G	T
2	chr2_2799173	0	2799173	C	A
2	chr2_2806581	0	2806581	C	G
2	chr2_2812631	0	2812631	A	C
2	chr2_2825134	0	2825134	G	T
2	chr2_2833677	0	2833677	A	T
2	chr2_2840928	0	2840928	C	A
2	chr2_2844460	0	2844460	C	A
2	chr2_2852202	0	2852202	C	G
2	chr2_2859824	0	2859824	A	C
2	chr2_2863711	0	2863711	G	C
2	chr2_2865561	0	2865561	T	A
2	chr2_2874118	0	2874118	T	G
2	chr2_2877806	0	2877806	T	G
2	chr2_2880352	0	2880352	G	C
2	chr2_2895656	0	2895656	C	A
2	chr2_2917447	0	2917447	C	G
2	chr2_2917567	0	2917567	C	G
2	chr2_2920268	0	2920268	C	G
2	chr2_2923178	0	2923178	C	G
2	chr2_2935258	0	2935258	T	G
2	chr2_2954481	0	2954481	C	G
2	chr2_2957891	0	2957891	A	C
2	chr2_3004336	0	3004336	A	C
2	chr2_3019835	0	3019835	C	A
2	chr2_3023608	0	3023608	A	C
2	chr2_3024598	0	3024598	C	G
2	chr2_3026394	0	3026394	G	C
2	chr2_3039914	0	3039914	C	A
2	chr2_3056117	0	3056117	C	A
2	chr2_3061549	0	3061549	T	G
2	chr2_3087697	0	3087697	A	C
2	chr2_3089115	0	3089115	A	T
2	chr2_3111699	0	3111699	C	G
2	chr2_3113451	0	3113451	G	C
2	chr2_3126235	0	3126235	G	T
2	chr2_3134193	0	3134193	C	A
2	chr2_3166913	0	3166913	C	A
2	chr2_3170050	0	3170050	C	A
2	chr2_3178838	0	3178838	C	G
2	chr2_3178940	0	3178940	G	T
2	chr2_3187089	0	3187089	C	G
2	chr2_3205525	0	3205525	T	G
2	chr2_3210363	0	3210363	T	G
2	chr2_3222226	0	3222226	C	G
2	chr2_3233620	0	3233620	T	G
2	chr2_3241240	0	3241240	C	G
2	chr2_3325286	0	3325286	A	C
2	chr2_3341633	0	3341633	T	G
2	chr2_3365820	0	3365820	C	A
2	chr2_3380801	0	3380801	C	A
2	chr2_3381543	0	3381543	G	C
2	chr2_3382217	0	3382217	G	C
2	chr2_3384132	0	3384132	C	G
2	chr2_3389515	0	3389515	T	G
2	chr2_3393884	0	3393884	C	G
2	chr2_3407771	0	3407771	T	A
2	chr2_3414923	0	3414923	A	T
2	chr2_3425306	0	3425306	C	A
2	chr2_3443484	0	3443484	G	T
2	chr2_3448208	0	3448208	C	A
2	chr2_3448338	0	3448338	T	A
2	chr2_3486849	0	3486849	C	G
2	chr2_3487920	0	3487920	A	C
2	chr2_3494469	0	3494469	G	C
2	chr2_3515353	0	3515353	A	C
2	chr2_3515894	0	3515894	C	G
2	chr2_3517315	0	3517315	A	C
2	chr2_3530097	0	3530097	C	G
2	chr2_3536886	0	3536886	G	T
2	chr2_3544414	0	3544414	C	G
2	chr2_3563610	0	3563610	C	G
2	chr2_3579853	0	3579853	T	A
2	chr2_3582509	0	3582509	T	A
2	chr2_3628784	0	3628784	G	T
2	chr2_3633665	0	3633665	C	G
2	chr2_3659313	0	3659313	C	A
2	chr2_3668046	0	3668046	T	G
2	chr2_3680580	0	3680580	T	G
2	chr2_3709231	0	3709231	G	C
2	chr2_3715867	0	3715867	C	G
2	chr2_3717159	0	3717159	A	C
2	chr2_3920265	0	3920265	C	G
2	chr2_3929734	0	3929734	G	T
2	chr2_3934280	0	3934280	C	G
2	chr2_3949994	0	3949994	A	T
2	chr2_3956061	0	3956061	G	C
2	chr2_3972264	0	3972264	C	A
2	chr2_3993709	0	3993709	A	T
2	chr2_4002165	0	4002165	A	C
2	chr2_4003302	0	4003302	C	A
2	chr2_4007691	0	4007691	A	C
2	chr2_4010998	0	4010998	C	G
2	chr2_4023817	0	4023817	A	C
2	chr2_4033785	0	4033785	C	G
2	chr2_4043092	0	4043092	C	G
2	chr2_4063726	0	4063726	G	T
2	chr2_4064617	0	4064617	G	C
2	chr2_4070258	0	4070258	C	A
2	chr2_4071767	0	4071767	G	T
2	chr2_4072794	0	4072794	G	T
2	chr2_4080671	0	4080671	G	T
2	chr2_4118124	0	4118124	C	A
2	chr2_4120852	0	4120852	C	A
2	chr2_4121160	0	4121160	G	T
2	chr2_4157047	0	4157047	C	A
2	chr2_4178863	0	4178863	G	C
2	chr2_4187811	0	4187811	G	T
2	chr2_4195569	0	4195569	T	G
2	chr2_4198143	0	4198143	G	C
2	chr2_4206841	0	4206841	A	T
2	chr2_4243004	0	4243004	C	G
2	chr2_4252735	0	4252735	C	G
2	chr2_4268783	0	4268783	G	T
2	chr2_4268819	0	4268819	G	C
2	chr2_4274533	0	4274533	G	T
2	chr2_4278085	0	4278085	A	C
2	chr2_4333440	0	4333440	G	C
2	chr2_4340674	0	4340674	C	G
2	chr2_4383752	0	4383752	A	T
2	chr2_4397134	0	4397134	A	C
2	chr2_4405978	0	4405978	C	G
2	chr2_4425946	0	4425946	A	C
2	chr2_4426362	0	4426362	A	T
2	chr2_4438103	0	4438103	C	A
2	chr2_4492435	0	4492435	C	G
2	chr2_4512744	0	4512744	C	A
2	chr2_4541430	0	4541430	G	C
2	chr2_4561843	0	4561843	T	A
2	chr2_4580072	0	4580072	C	A
2	chr2_4586474	0	4586474	A	T
2	chr2_4609313	0	4609313	G	T
2	chr2_4621906	0	4621906	G	T
2	chr2_4646801	0	4646801	T	G
2	chr2_4654144	0	4654144	A	C
2	chr2_4665577	0	4665577	A	C
2	chr2_4667344	0	4667344	G	C
2	chr2_4680536	0	4680536	G	C
2	chr2_4694183	0	4694183	C	G
2	chr2_4723825	0	4723825	C	G
2	chr2_4742635	0	4742635	C	A
2	chr2_4749338	0	4749338	G	T
2	chr2_4769897	0	4769897	T	G
2	chr2_4773539	0	4773539	G	T
2	chr2_4775409	0	4775409	C	G
2	chr2_4781471	0	4781471	A	T
2	chr2_4793678	0	4793678	C	G
2	chr2_4820378	0	4820378	T	A
2	chr2_4820634	0	4820634	G	T
2	chr2_4860287	0	4860287	A	C
2	chr2_4864823	0	4864823	T	G
2	chr2_4866131	0	4866131	C	G
2	chr2_4868280	0	4868280	T	G
2	chr2_4884538	0	4884538	A	T
2	chr2_4896503	0	4896503	T	G
2	chr2_4899119	0	4899119	A	C
2	chr2_4907170	0	4907170	T	A
2	chr2_4914461	0	4914461	G	C
2	chr2_4945330	0	4945330	T	A
2	chr2_4953360	0	4953360	A	C
2	chr2_4963677	0	4963677	A	C
2	chr2_4988856	0	4988856	C	G
2	chr2_4990856	0	4990856	C	G
2	chr2_5028551	0	5028551	A	C
2	chr2_5054346	0	5054346	G	C
2	chr2_5061766	0	5061766	G	C
2	chr2_5070388	0	5070388	G	C
2	chr2_5071899	0	5071899	T	G
2	chr2_5096376	0	5096376	T	G
2	chr2_5102488	0	5102488	T	G
2	chr2_5105739	0	5105739	A	C
2	chr2_5144485	0	5144485	T	G
2	chr2_5146600	0	5146600	C	A
2	chr2_5160987	0	5160987	T	A
2	chr2_5186134	0	5186134	T	G
2	chr2_5187105	0	5187105	C	G
2	chr2_5190786	0	5190786	G	C
2	chr2_5192449	0	5192449	T	G
2	chr2_5194538	0	5194538	T	G
2	chr2_5195323	0	5195323	A	C
2	chr2_5217047	0	5217047	G	C
2	chr2_5240383	0	5240383	T	G
2	chr2_5244350	0	5244350	G	C
2	chr2_5246604	0	5246604	C	G
2	chr2_5257962	0	5257962	G	C
2	chr2_5260572	0	5260572	C	G
2	chr2_5273333	0	5273333	A	C
2	chr2_5287761	0	5287761	C	A
2	chr2_5300845	0	5300845	G	T
2	chr2_5317932	0	5317932	C	A
2	chr2_5348300	0	5348300	T	A
2	chr2_5355033	0	5355033	G	T
2	chr2_5378230	0	5378230	T	A
2	chr2_5379817	0	5379817	G	C
2	chr2_5401260	0	5401260	A	T
2	chr2_5409414	0	5409414	T	A
2	chr2_5459146	0	5459146	T	G
2	chr2_5461803	0	5461803	C	A
2	chr2_5462973	0	5462973	G	C
2	chr2_5493811	0	5493811	G	T
2	chr2_5494283	0	5494283	G	T
2	chr2_5501845	0	5501845	A	C
2	chr2_5531975	0	5531975	G	T
2	chr2_5536259	0	5536259	C	A
2	chr2_5543620	0	5543620	G	C
2	chr2_5591940	0	5591940	A	C
2	chr2_5616790	0	5616790	C	A
2	chr2_5616882	0	5616882	G	C
2	chr2_5619998	0	5619998	T	A
2	chr2_5637358	0	5637358	A	C
2	chr2_5655118	0	5655118	G	C
2	chr2_5658026	0	5658026	G	C
2	chr2_5660424	0	5660424	C	G
2	chr2_5668635	0	5668635	T	A
2	chr2_5674675	0	5674675	T	A
2	chr2_5681412	0	5681412	C	G
2	chr2_5716642	0	5716642	T	A
2	chr2_5718698	0	5718698	G	T
2	chr2_5729353	0	5729353	C	A
2	chr2_5734419	0	5734419	C	G
2	chr2_5760128	0	5760128	G	C
2	chr2_5761352	0	5761352	C	A
2	chr2_5761917	0	5761917	G	C
2	chr2_5778951	0	5778951	C	G
2	chr2_5788029	0	5788029	G	T
2	chr2_5809341	0	5809341	T	G
2	chr2_5828707	0	5828707	T	G
2	chr2_5835915	0	5835915	G	T
2	chr2_5843750	0	5843750	T	G
2	chr2_5851243	0	5851243	A	C
2	chr2_5897623	0	5897623	G	T
2	chr2_5909414	0	5909414	T	G
2	chr2_5918476	0	5918476	G	C
2	chr2_5925461	0	5925461	C	G
2	chr2_5952052	0	5952052	C	G
2	chr2_5954932	0	5954932	G	T
2	chr2_5963690	0	5963690	G	C
2	chr2_5965846	0	5965846	G	C
2	chr2_6010051	0	6010051	T	G
2	chr2_6017245	0	6017245	A	C
2	chr2_6018380	0	6018380	A	T
2	chr2_6069250	0	6069250	A	T
2	chr2_6078488	0	6078488	T	G
2	chr2_6080912	0	6080912	A	T
2	chr2_6088930	0	6088930	C	G
2	chr2_6103290	0	6103290	G	C
2	chr2_6104715	0	6104715	G	C
2	chr2_6107804	0	6107804	C	G
2	chr2_6115325	0	6115325	G	C
2	chr2_6147441	0	6147441	C	A
2	chr2_6162985	0	6162985	C	G
2	chr2_6165150	0	6165150	G	C
2	chr2_6184844	0	6184844	G	T
2	chr2_6195009	0	6195009	G	C
2	chr2_6209505	0	6209505	G	C
2	chr2_6246039	0	6246039	A	T
2	chr2_6246880	0	6246880	C	A
2	chr2_6290825	0	6290825	T	G
2	chr2_6300638	0	6300638	A	C
2	chr2_6304975	0	6304975	A	C
2	chr2_6335647	0	6335647	C	G
2	chr2_6340132	0	6340132	C	G
2	chr2_6340783	0	6340783	G	C
2	chr2_6362497	0	6362497	A	C
2	chr2_6377451	0	6377451	C	G
2	chr2_6380971	0	6380971	G	C
2	chr2_6384831	0	6384831	C	G
2	chr2_6414225	0	6414225	G	C
2	chr2_6442490	0	6442490	A	T
2	chr2_6445600	0	6445600	G	T
2	chr2_6456801	0	6456801	G	C
2	chr2_6466143	0	6466143	G	T
2	chr2_6466182	0	6466182	C	A
2	chr2_6485700	0	6485700	G	T
2	chr2_6488614	0	6488614	C	A
2	chr2_6492180	0	6492180	A	T
2	chr2_6501234	0	6501234	G	T
2	chr2_6506920	0	6506920	G	T
2	chr2_6515741	0	6515741	A	C
2	chr2_6549505	0	6549505	G	C
2	chr2_6603984	0	6603984	A	C
2	chr2_6610336	0	6610336	C	G
2	chr2_6611523	0	6611523	G	T
2	chr2_6625280	0	6625280	T	A
2	chr2_6678243	0	6678243	G	T
2	chr2_6701560	0	6701560	C	A
2	chr2_6705845	0	6705845	A	C
2	chr2_6720965	0	6720965	A	T
2	chr2_6721929	0	6721929	T	G
2	chr2_6725426	0	6725426	C	A
2	chr2_6726705	0	6726705	G	T
2	chr2_6743560	0	6743560	T	G
2	chr2_6761138	0	6761138	G	C
2	chr2_6769512	0	6769512	C	G
2	chr2_6786438	0	6786438	T	G
2	chr2_6801999	0	6801999	G	T
2	chr2_6809981	0	6809981	C	G
2	chr2_6814984	0	6814984	G	C
2	chr2_6843853	0	6843853	C	A
2	chr2_6856955	0	6856955	G	T
2	chr2_6857543	0	6857543	G	T
2	chr2_6880125	0	6880125	T	G
2	chr2_6893260	0	6893260	C	G
2	chr2_6897827	0	6897827	A	T
2	chr2_6908292	0	6908292	A	C
2	chr2_6949101	0	6949101	G	C
2	chr2_6954020	0	6954020	A	T
2	chr2_6957553	0	6957553	C	A
2	chr2_6992141	0	6992141	C	G
2	chr2_6992423	0	6992423	T	G
2	chr2_6998581	0	6998581	G	C
2	chr2_6998770	0	6998770	A	C
2	chr2_7021402	0	7021402	C	A
2	chr2_7044570	0	7044570	G	T
2	chr2_7158780	0	7158780	C	G
2	chr2_7174037	0	7174037	T	G
2	chr2_7180171	0	7180171	G	T
2	chr2_7205246	0	7205246	C	A
2	chr2_7214085	0	7214085	T	G
2	chr2_7231989	0	7231989	G	C
2	chr2_7240419	0	7240419	G	C
2	chr2_7261580	0	7261580	T	G
2	chr2_7264970	0	7264970	A	T
2	chr2_7285427	0	7285427	A	T
2	chr2_7298833	0	7298833	A	T
2	chr2_7353781	0	7353781	G	C
2	chr2_7355507	0	7355507	C	G
2	chr2_7357010	0	7357010	C	G
2	chr2_7374575	0	7374575	G	T
2	chr2_7379066	0	7379066	C	G
2	chr2_7394580	0	7394580	C	G
2	chr2_7414107	0	7414107	C	A
2	chr2_7425643	0	7425643	T	A
2	chr2_7442900	0	7442900	G	T
2	chr2_7454199	0	7454199	C	A
2	chr2_7457124	0	7457124	G	C
2	chr2_7470360	0	7470360	C	G
2	chr2_7473181	0	7473181	G	T
2	chr2_7488209	0	7488209	G	T
2	chr2_7501871	0	7501871	A	T
2	chr2_7508416	0	7508416	G	C
2	chr2_7538063	0	7538063	C	G
2	chr2_7575492	0	7575492	A	T
2	chr2_7595784	0	7595784	T	A
2	chr2_7613943	0	7613943	C	A
2	chr2_7617464	0	7617464	G	C
2	chr2_7618635	0	7618635	G	C
2	chr2_7670040	0	7670040	T	G
2	chr2_7679375	0	7679375	C	G
2	chr2_7681597	0	7681597	C	G
2	chr2_7687600	0	7687600	G	C
2	chr2_7726589	0	7726589	A	C
2	chr2_7758556	0	7758556	C	G
2	chr2_7767866	0	7767866	G	T
2	chr2_7811755	0	7811755	A	C
2	chr2_7837502	0	7837502	A	T
2	chr2_7876702	0	7876702	C	G
2	chr2_7893741	0	7893741	C	G
2	chr2_7933063	0	7933063	G	C
2	chr2_7943659	0	7943659	C	G
2	chr2_7945104	0	7945104	G	C
2	chr2_7950245	0	7950245	G	T
2	chr2_7951629	0	7951629	C	A
2	chr2_7956212	0	7956212	G	T
2	chr2_7957884	0	7957884	G	C
2	chr2_8007510	0	8007510	C	A
2	chr2_8021133	0	8021133	G	T
2	chr2_8117434	0	8117434	T	G
2	chr2_8127039	0	8127039	C	G
2	chr2_8127798	0	8127798	A	C
2	chr2_8136938	0	8136938	G	C
2	chr2_8147908	0	8147908	C	A
2	chr2_8150240	0	8150240	C	A
2	chr2_8177258	0	8177258	A	T
2	chr2_8188626	0	8188626	G	T
2	chr2_8205609	0	8205609	G	T
2	chr2_8228432	0	8228432	G	C
2	chr2_8231301	0	8231301	A	T
2	chr2_8238722	0	8238722	C	G
2	chr2_8243132	0	8243132	T	G
2	chr2_8250128	0	8250128	G	C
2	chr2_8272801	0	8272801	C	G
2	chr2_8311548	0	8311548	G	C
2	chr2_8326655	0	8326655	G	T
2	chr2_8351173	0	8351173	C	A
2	chr2_8352099	0	8352099	G	C
2	chr2_8356103	0	8356103	A	C
2	chr2_8394418	0	8394418	C	A
2	chr2_8422204	0	8422204	A	C
2	chr2_8460406	0	8460406	C	G
2	chr2_8480231	0	8480231	G	C
2	chr2_8484686	0	8484686	G	T
2	chr2_8520994	0	8520994	G	C
2	chr2_8545076	0	8545076	G	T
2	chr2_8554905	0	8554905	A	T
2	chr2_8577663	0	8577663	G	T
2	chr2_8582056	0	8582056	T	G
2	chr2_8621805	0	8621805	G	C
2	chr2_8628859	0	8628859	T	G
2	chr2_8645691	0	8645691	C	G
2	chr2_8753204	0	8753204	C	G
2	chr2_8753207	0	8753207	T	G
2	chr2_8753317	0	8753317	T	G
2	chr2_8762477	0	8762477	G	T
2	chr2_8768758	0	8768758	T	G
2	chr2_8776481	0	8776481	C	G
2	chr2_8794041	0	8794041	A	T
2	chr2_8809563	0	8809563	T	G
2	chr2_8826196	0	8826196	C	A
2	chr2_8834579	0	8834579	C	G
2	chr2_8838748	0	8838748	C	A
2	chr2_8848720	0	8848720	C	A
2	chr2_8854838	0	8854838	G	C
2	chr2_8878314	0	8878314	T	G
2	chr2_8907833	0	8907833	T	A
2	chr2_8912090	0	8912090	T	A
2	chr2_8912179	0	8912179	G	C
2	chr2_8914464	0	8914464	C	G
2	chr2_8917040	0	8917040	C	G
2	chr2_8919442	0	8919442	C	A
2	chr2_8921051	0	8921051	C	G
2	chr2_8924964	0	8924964	T	A
2	chr2_8937628	0	8937628	G	C
2	chr2_8944416	0	8944416	C	A
2	chr2_8956328	0	8956328	C	G
2	chr2_8961909	0	8961909	A	C
2	chr2_8972328	0	8972328	A	C
2	chr2_9005014	0	9005014	T	G
2	chr2_9010348	0	9010348	T	G
2	chr2_9027245	0	9027245	C	A
2	chr2_9062473	0	9062473	G	C
2	chr2_9066598	0	9066598	C	G
2	chr2_9077006	0	9077006	T	G
2	chr2_9089304	0	9089304	A	C
2	chr2_9100600	0	9100600	A	C
2	chr2_9107016	0	9107016	G	C
2	chr2_9165521	0	9165521	G	T
2	chr2_9191852	0	9191852	G	T
2	chr2_9223258	0	9223258	C	G
2	chr2_9231406	0	9231406	G	C
2	chr2_9233578	0	9233578	T	A
2	chr2_9246448	0	9246448	A	T
2	chr2_9246794	0	9246794	G	C
2	chr2_9262321	0	9262321	C	G
2	chr2_9262487	0	9262487	C	A
2	chr2_9264047	0	9264047	C	A
2	chr2_9331331	0	9331331	C	A
2	chr2_9334530	0	9334530	A	T
2	chr2_9365227	0	9365227	G	C
2	chr2_9376203	0	9376203	T	G
2	chr2_9377849	0	9377849	T	G
2	chr2_9391232	0	9391232	T	G
2	chr2_9394048	0	9394048	T	A
2	chr2_9420593	0	9420593	G	T
2	chr2_9420704	0	9420704	G	T
2	chr2_9456394	0	9456394	A	T
2	chr2_9479144	0	9479144	A	C
2	chr2_9484026	0	9484026	T	A
2	chr2_9488660	0	9488660	T	A
2	chr2_9521399	0	9521399	C	A
2	chr2_9531884	0	9531884	C	A
2	chr2_9551292	0	9551292	C	G
2	chr2_9552438	0	9552438	G	T
2	chr2_9564540	0	9564540	T	A
2	chr2_9566601	0	9566601	A	C
2	chr2_9616110	0	9616110	T	A
2	chr2_9633222	0	9633222	C	G
2	chr2_9634061	0	9634061	C	A
2	chr2_9636115	0	9636115	G	C
2	chr2_9643245	0	9643245	G	C
2	chr2_9663263	0	9663263	G	C
2	chr2_9670545	0	9670545	A	T
2	chr2_9682939	0	9682939	G	C
2	chr2_9692672	0	9692672	G	C
2	chr2_9725178	0	9725178	G	T
2	chr2_9733001	0	9733001	G	C
2	chr2_9770417	0	9770417	T	A
2	chr2_9777626	0	9777626	T	G
2	chr2_9781441	0	9781441	T	G
2	chr2_9813251	0	9813251	C	A
2	chr2_9822754	0	9822754	G	C
2	chr2_9853966	0	9853966	G	T
2	chr2_9856033	0	9856033	G	C
2	chr2_9860435	0	9860435	C	A
2	chr2_9877847	0	9877847	C	A
2	chr2_9914585	0	9914585	C	G
2	chr2_9918204	0	9918204	T	A
2	chr2_9925914	0	9925914	G	T
2	chr2_9947819	0	9947819	A	C
2	chr2_9953556	0	9953556	A	C
2	chr2_9964816	0	9964816	C	A
2	chr2_9974485	0	9974485	G	C
2	chr2_9979760	0	9979760	A	C
2	chr2_9992330	0	9992330	G	C
2	chr2_9996285	0	9996285	C	A
2	chr2_9997159	0	9997159	A	C
2	chr2_10000909	0	10000909	T	G
2	chr2_10004363	0	10004363	G	C
2	chr2_10012696	0	10012696	G	C
2	chr2_10020528	0	10020528	G	C
2	chr2_10023733	0	10023733	G	T
2	chr2_10029489	0	10029489	A	C
2	chr2_10052081	0	10052081	C	A
2	chr2_10057824	0	10057824	T	A
2	chr2_10085387	0	10085387	T	G
2	chr2_10101837	0	10101837	C	A
2	chr2_10112641	0	10112641	T	G
2	chr2_10118394	0	10118394	C	G
2	chr2_10128113	0	10128113	G	T
2	chr2_10135532	0	10135532	C	G
2	chr2_10149173	0	10149173	T	G
2	chr2_10153510	0	10153510	G	C
2	chr2_10154530	0	10154530	G	C
2	chr2_10191923	0	10191923	T	G
2	chr2_10208947	0	10208947	G	T
2	chr2_10214072	0	10214072	G	T
2	chr2_10220602	0	10220602	C	G
2	chr2_10230552	0	10230552	T	A
2	chr2_10240813	0	10240813	C	G
2	chr2_10251313	0	10251313	G	C
2	chr2_10264890	0	10264890	G	C
2	chr2_10266914	0	10266914	C	G
2	chr2_10271899	0	10271899	T	G
2	chr2_10284310	0	10284310	C	A
2	chr2_10284836	0	10284836	C	A
2	chr2_10292755	0	10292755	C	G
2	chr2_10294762	0	10294762	A	C
2	chr2_10352932	0	10352932	C	A
2	chr2_10360760	0	10360760	G	C
2	chr2_10380655	0	10380655	T	G
2	chr2_10390232	0	10390232	G	C
2	chr2_10428902	0	10428902	G	C
2	chr2_10430676	0	10430676	G	C
2	chr2_10502750	0	10502750	A	T
2	chr2_10507775	0	10507775	T	A
2	chr2_10522524	0	10522524	G	T
2	chr2_10551896	0	10551896	T	G
2	chr2_10564248	0	10564248	C	G
2	chr2_10564996	0	10564996	A	C
2	chr2_10566901	0	10566901	A	T
2	chr2_10569347	0	10569347	G	T
2	chr2_10592272	0	10592272	C	A
2	chr2_10596528	0	10596528	A	T
2	chr2_10600787	0	10600787	A	T
2	chr2_10606912	0	10606912	C	G
2	chr2_10633819	0	10633819	A	C
2	chr2_10636289	0	10636289	A	C
2	chr2_10636689	0	10636689	T	G
2	chr2_10649594	0	10649594	G	C
2	chr2_10666563	0	10666563	A	C
2	chr2_10668920	0	10668920	A	C
2	chr2_10675976	0	10675976	T	G
2	chr2_10678170	0	10678170	A	C
2	chr2_10679836	0	10679836	C	A
2	chr2_10682325	0	10682325	A	C
2	chr2_10692678	0	10692678	A	T
2	chr2_10693279	0	10693279	C	A
2	chr2_10706870	0	10706870	C	A
2	chr2_10707886	0	10707886	T	G
2	chr2_10709854	0	10709854	A	C
2	chr2_10727586	0	10727586	G	T
2	chr2_10754973	0	10754973	T	G
2	chr2_10781552	0	10781552	G	T
2	chr2_10783049	0	10783049	A	C
2	chr2_10785480	0	10785480	T	G
2	chr2_10794183	0	10794183	T	G
2	chr2_10803388	0	10803388	T	G
2	chr2_10819454	0	10819454	C	G
2	chr2_10829482	0	10829482	A	C
2	chr2_10846244	0	10846244	A	T
2	chr2_10868696	0	10868696	A	T
2	chr2_10868795	0	10868795	G	C
2	chr2_10870098	0	10870098	C	A
2	chr2_10870725	0	10870725	C	A
2	chr2_10873643	0	10873643	G	C
2	chr2_10877954	0	10877954	G	C
2	chr2_10891388	0	10891388	C	G
2	chr2_10899595	0	10899595	C	G
2	chr2_10968841	0	10968841	C	G
2	chr2_10976320	0	10976320	G	T
2	chr2_10976810	0	10976810	C	A
2	chr2_10996891	0	10996891	G	C
2	chr2_11007307	0	11007307	C	A
2	chr2_11013642	0	11013642	G	T
2	chr2_11016168	0	11016168	T	G
2	chr2_11026496	0	11026496	C	G
2	chr2_11047893	0	11047893	C	G
2	chr2_11088755	0	11088755	G	T
2	chr2_11105290	0	11105290	C	G
2	chr2_11113260	0	11113260	C	G
2	chr2_11123896	0	11123896	T	G
2	chr2_11141222	0	11141222	C	A
2	chr2_11149011	0	11149011	A	T
2	chr2_11158242	0	11158242	C	G
2	chr2_11180703	0	11180703	G	T
2	chr2_11212895	0	11212895	T	G
2	chr2_11220239	0	11220239	A	C
2	chr2_11278853	0	11278853	C	A
2	chr2_11291787	0	11291787	C	G
2	chr2_11299815	0	11299815	C	G
2	chr2_11306751	0	11306751	T	G
2	chr2_11320509	0	11320509	G	C
2	chr2_11330930	0	11330930	G	C
2	chr2_11336377	0	11336377	C	A
2	chr2_11344884	0	11344884	T	A
2	chr2_11354608	0	11354608	G	T
2	chr2_11370140	0	11370140	A	T
2	chr2_11387874	0	11387874	C	G
2	chr2_11454595	0	11454595	T	G
2	chr2_11459790	0	11459790	C	G
2	chr2_11460482	0	11460482	G	T
2	chr2_11469926	0	11469926	C	A
2	chr2_11470864	0	11470864	A	T
2	chr2_11505597	0	11505597	T	A
2	chr2_11513954	0	11513954	G	T
2	chr2_11527202	0	11527202	A	C
2	chr2_11590519	0	11590519	C	A
2	chr2_11605095	0	11605095	C	A
2	chr2_11821187	0	11821187	C	G
2	chr2_11836939	0	11836939	G	T
2	chr2_11842464	0	11842464	A	C
2	chr2_11847019	0	11847019	A	C
2	chr2_11854010	0	11854010	C	A
2	chr2_11854252	0	11854252	G	C
2	chr2_11856761	0	11856761	A	C
2	chr2_11857373	0	11857373	T	G
2	chr2_11868418	0	11868418	A	C
2	chr2_11868550	0	11868550	T	G
2	chr2_11888038	0	11888038	G	T
2	chr2_11922579	0	11922579	G	T
2	chr2_11924385	0	11924385	G	T
2	chr2_11934510	0	11934510	C	G
2	chr2_11936294	0	11936294	T	G
2	chr2_11937452	0	11937452	C	A
2	chr2_11967814	0	11967814	A	C
2	chr2_11968356	0	11968356	G	T
2	chr2_11970089	0	11970089	C	G
2	chr2_11978474	0	11978474	T	A
2	chr2_12005143	0	12005143	T	A
2	chr2_12029169	0	12029169	G	T
2	chr2_12052245	0	12052245	A	C
2	chr2_12055461	0	12055461	G	T
2	chr2_12055670	0	12055670	T	G
2	chr2_12071696	0	12071696	T	G
2	chr2_12127503	0	12127503	T	A
2	chr2_12158929	0	12158929	G	C
2	chr2_12165426	0	12165426	A	C
2	chr2_12175734	0	12175734	G	T
2	chr2_12205890	0	12205890	G	C
2	chr2_12218918	0	12218918	T	G
2	chr2_12220385	0	12220385	A	C
2	chr2_12231467	0	12231467	T	A
2	chr2_12239797	0	12239797	T	A
2	chr2_12245623	0	12245623	A	C
2	chr2_12249626	0	12249626	G	C
2	chr2_12255859	0	12255859	C	A
2	chr2_12262698	0	12262698	G	C
2	chr2_12266705	0	12266705	C	G
2	chr2_12273416	0	12273416	G	C
2	chr2_12275941	0	12275941	T	G
2	chr2_12278107	0	12278107	T	A
2	chr2_12295444	0	12295444	T	G
2	chr2_12296289	0	12296289	G	C
2	chr2_12315895	0	12315895	C	A
2	chr2_12333503	0	12333503	C	A
2	chr2_12352473	0	12352473	G	T
2	chr2_12367290	0	12367290	A	T
2	chr2_12373798	0	12373798	C	A
2	chr2_12381238	0	12381238	T	A
2	chr2_12393304	0	12393304	C	A
2	chr2_12441069	0	12441069	G	T
2	chr2_12448398	0	12448398	C	G
2	chr2_12457772	0	12457772	A	C
2	chr2_12478198	0	12478198	C	A
2	chr2_12483884	0	12483884	C	G
2	chr2_12488406	0	12488406	T	G
2	chr2_12490393	0	12490393	A	C
2	chr2_12509832	0	12509832	C	A
2	chr2_12527254	0	12527254	T	G
2	chr2_12540724	0	12540724	A	C
2	chr2_12547434	0	12547434	G	C
2	chr2_12548132	0	12548132	A	C
2	chr2_12565124	0	12565124	G	C
2	chr2_12575427	0	12575427	T	A
2	chr2_12596749	0	12596749	T	A
2	chr2_12647124	0	12647124	G	C
2	chr2_12695858	0	12695858	C	A
2	chr2_12711086	0	12711086	T	A
2	chr2_12722698	0	12722698	G	C
2	chr2_12725358	0	12725358	C	G
2	chr2_12725948	0	12725948	G	C
2	chr2_12762005	0	12762005	T	G
2	chr2_12795767	0	12795767	A	C
2	chr2_12808879	0	12808879	T	A
2	chr2_12820793	0	12820793	C	G
2	chr2_12829679	0	12829679	A	T
2	chr2_12831054	0	12831054	C	G
2	chr2_12833497	0	12833497	G	T
2	chr2_12860967	0	12860967	G	T
2	chr2_12868081	0	12868081	G	C
2	chr2_12880424	0	12880424	C	G
2	chr2_12891993	0	12891993	T	G
2	chr2_12899243	0	12899243	C	G
2	chr2_12907553	0	12907553	C	A
2	chr2_12925030	0	12925030	C	G
2	chr2_12930196	0	12930196	G	T
2	chr2_12932023	0	12932023	A	T
2	chr2_12979691	0	12979691	G	T
2	chr2_12983375	0	12983375	C	A
2	chr2_12989175	0	12989175	T	G
2	chr2_13000426	0	13000426	A	C
2	chr2_13040381	0	13040381	A	C
2	chr2_13069069	0	13069069	G	T
2	chr2_13083813	0	13083813	G	C
2	chr2_13097635	0	13097635	C	G
2	chr2_13097996	0	13097996	G	C
2	chr2_13117991	0	13117991	G	C
2	chr2_13148474	0	13148474	T	A
2	chr2_13150199	0	13150199	C	G
2	chr2_13177714	0	13177714	T	G
2	chr2_13179795	0	13179795	A	C
2	chr2_13203162	0	13203162	C	G
2	chr2_13209690	0	13209690	G	T
2	chr2_13267164	0	13267164	G	T
2	chr2_13301919	0	13301919	C	A
2	chr2_13319454	0	13319454	G	T
2	chr2_13320461	0	13320461	A	C
2	chr2_13359658	0	13359658	T	A
2	chr2_13422220	0	13422220	G	T
2	chr2_13424771	0	13424771	C	G
2	chr2_13449280	0	13449280	G	T
2	chr2_13484816	0	13484816	C	A
2	chr2_13508113	0	13508113	G	C
2	chr2_13513904	0	13513904	G	T
2	chr2_13527870	0	13527870	T	G
2	chr2_13537103	0	13537103	T	A
2	chr2_13552575	0	13552575	C	G
2	chr2_13559180	0	13559180	T	A
2	chr2_13561549	0	13561549	G	C
2	chr2_13571746	0	13571746	A	T
2	chr2_13599193	0	13599193	C	G
2	chr2_13645610	0	13645610	A	C
2	chr2_13650944	0	13650944	T	A
2	chr2_13654825	0	13654825	G	T
2	chr2_13658654	0	13658654	C	G
2	chr2_13680420	0	13680420	C	A
2	chr2_13689561	0	13689561	C	A
2	chr2_13693339	0	13693339	C	G
2	chr2_13705850	0	13705850	A	C
2	chr2_13706721	0	13706721	C	G
2	chr2_13760838	0	13760838	A	T
2	chr2_13769994	0	13769994	A	C
2	chr2_13823817	0	13823817	C	A
2	chr2_13837439	0	13837439	C	G
2	chr2_13846956	0	13846956	C	A
2	chr2_13869545	0	13869545	A	T
2	chr2_13875277	0	13875277	G	C
2	chr2_13899938	0	13899938	A	C
2	chr2_13908877	0	13908877	C	G
2	chr2_13927050	0	13927050	G	C
2	chr2_13939365	0	13939365	T	A
2	chr2_13963058	0	13963058	A	C
2	chr2_13986774	0	13986774	C	A
2	chr2_13992655	0	13992655	T	G
2	chr2_14004110	0	14004110	A	C
2	chr2_14038916	0	14038916	A	C
2	chr2_14061268	0	14061268	G	T
2	chr2_14076632	0	14076632	A	T
2	chr2_14096241	0	14096241	T	A
2	chr2_14097977	0	14097977	C	A
2	chr2_14098985	0	14098985	T	G
2	chr2_14108154	0	14108154	G	T
2	chr2_14116341	0	14116341	G	T
2	chr2_14123173	0	14123173	G	C
2	chr2_14136944	0	14136944	T	A
2	chr2_14156439	0	14156439	A	C
2	chr2_14193120	0	14193120	C	A
2	chr2_14196120	0	14196120	G	C
2	chr2_14219745	0	14219745	G	T
2	chr2_14223613	0	14223613	T	G
2	chr2_14242553	0	14242553	G	T
2	chr2_14271772	0	14271772	G	C
2	chr2_14282767	0	14282767	G	C
2	chr2_14306048	0	14306048	C	G
2	chr2_14367969	0	14367969	G	C
2	chr2_14419425	0	14419425	C	G
2	chr2_14442940	0	14442940	G	T
2	chr2_14458997	0	14458997	A	C
2	chr2_14465697	0	14465697	C	A
2	chr2_14471371	0	14471371	T	A
2	chr2_14481393	0	14481393	G	T
2	chr2_14482282	0	14482282	A	C
2	chr2_14516424	0	14516424	G	T
2	chr2_14587477	0	14587477	A	C
2	chr2_14602183	0	14602183	T	G
2	chr2_14605135	0	14605135	G	C
2	chr2_14619882	0	14619882	G	T
2	chr2_14657934	0	14657934	A	C
2	chr2_14670708	0	14670708	G	T
2	chr2_14674749	0	14674749	A	T
2	chr2_14699547	0	14699547	C	A
2	chr2_14704481	0	14704481	T	G
2	chr2_14748723	0	14748723	T	A
2	chr2_14768669	0	14768669	T	A
2	chr2_14776565	0	14776565	T	A
2	chr2_14797396	0	14797396	A	C
2	chr2_14798297	0	14798297	A	C
2	chr2_14803049	0	14803049	G	T
2	chr2_14810642	0	14810642	T	A
2	chr2_14820374	0	14820374	G	C
2	chr2_14821704	0	14821704	A	C
2	chr2_14829625	0	14829625	C	A
2	chr2_14833003	0	14833003	C	G
2	chr2_14862475	0	14862475	G	T
2	chr2_14881125	0	14881125	G	C
2	chr2_14898811	0	14898811	A	C
2	chr2_14912413	0	14912413	A	C
2	chr2_14923573	0	14923573	C	A
2	chr2_14928125	0	14928125	C	G
2	chr2_14929453	0	14929453	T	G
2	chr2_14957645	0	14957645	A	C
2	chr2_14959552	0	14959552	C	A
2	chr2_14960309	0	14960309	T	A
2	chr2_15011062	0	15011062	T	A
2	chr2_15046136	0	15046136	C	A
2	chr2_15061227	0	15061227	G	C
2	chr2_15079375	0	15079375	T	G
2	chr2_15122537	0	15122537	T	G
2	chr2_15141772	0	15141772	G	T
2	chr2_15163962	0	15163962	A	T
2	chr2_15165659	0	15165659	T	G
2	chr2_15166426	0	15166426	A	T
2	chr2_15176720	0	15176720	C	G
2	chr2_15195283	0	15195283	G	C
2	chr2_15213891	0	15213891	G	T
2	chr2_15225122	0	15225122	T	A
2	chr2_15282514	0	15282514	G	T
2	chr2_15297204	0	15297204	G	T
2	chr2_15316476	0	15316476	C	G
2	chr2_15331799	0	15331799	A	C
2	chr2_15332670	0	15332670	T	G
2	chr2_15348304	0	15348304	G	T
2	chr2_15348771	0	15348771	A	C
2	chr2_15350632	0	15350632	T	G
2	chr2_15356956	0	15356956	T	G
2	chr2_15379044	0	15379044	C	G
2	chr2_15400523	0	15400523	G	T
2	chr2_15405187	0	15405187	C	G
2	chr2_15414645	0	15414645	G	C
2	chr2_15415197	0	15415197	A	T
2	chr2_15433426	0	15433426	G	C
2	chr2_15437905	0	15437905	T	G
2	chr2_15468736	0	15468736	G	C
2	chr2_15474584	0	15474584	A	T
2	chr2_15478423	0	15478423	G	C
2	chr2_15484581	0	15484581	A	C
2	chr2_15495875	0	15495875	C	G
2	chr2_15531536	0	15531536	A	T
2	chr2_15565126	0	15565126	G	C
2	chr2_15591541	0	15591541	G	C
2	chr2_15595609	0	15595609	A	T
2	chr2_15632461	0	15632461	G	T
2	chr2_15643241	0	15643241	A	C
2	chr2_15653980	0	15653980	A	C
2	chr2_15654366	0	15654366	C	G
2	chr2_15663905	0	15663905	T	G
2	chr2_15667158	0	15667158	A	C
2	chr2_15673681	0	15673681	C	A
2	chr2_15728226	0	15728226	C	G
2	chr2_15728792	0	15728792	C	G
2	chr2_15746961	0	15746961	C	G
2	chr2_15749172	0	15749172	A	C
2	chr2_15749562	0	15749562	T	G
2	chr2_15769298	0	15769298	A	T
2	chr2_15782693	0	15782693	C	A
2	chr2_15783261	0	15783261	C	G
2	chr2_15814773	0	15814773	C	A
2	chr2_15818067	0	15818067	C	G
2	chr2_15824632	0	15824632	G	T
2	chr2_15846265	0	15846265	G	C
2	chr2_15910445	0	15910445	G	T
2	chr2_15915735	0	15915735	C	A
2	chr2_15916202	0	15916202	T	G
2	chr2_15959177	0	15959177	G	T
2	chr2_15966317	0	15966317	G	C
2	chr2_15972351	0	15972351	T	G
2	chr2_15980844	0	15980844	G	C
2	chr2_15987767	0	15987767	C	A
2	chr2_15996225	0	15996225	T	A
2	chr2_16002205	0	16002205	C	A
2	chr2_16017790	0	16017790	A	C
2	chr2_16036704	0	16036704	G	T
2	chr2_16043618	0	16043618	T	A
2	chr2_16071435	0	16071435	T	A
2	chr2_16071564	0	16071564	T	G
2	chr2_16078188	0	16078188	T	G
2	chr2_16081512	0	16081512	C	A
2	chr2_16121814	0	16121814	G	C
2	chr2_16127075	0	16127075	G	C
2	chr2_16153577	0	16153577	C	A
2	chr2_16174688	0	16174688	C	G
2	chr2_16186179	0	16186179	C	A
2	chr2_16199982	0	16199982	A	C
2	chr2_16213810	0	16213810	A	C
2	chr2_16239448	0	16239448	C	A
2	chr2_16287675	0	16287675	T	A
2	chr2_16313492	0	16313492	T	A
2	chr2_16322155	0	16322155	T	G
2	chr2_16366530	0	16366530	C	A
2	chr2_16368239	0	16368239	G	C
2	chr2_16368561	0	16368561	C	A
2	chr2_16372815	0	16372815	T	A
2	chr2_16378922	0	16378922	C	A
2	chr2_16387197	0	16387197	A	T
2	chr2_16404402	0	16404402	G	C
2	chr2_16409150	0	16409150	A	T
2	chr2_16416942	0	16416942	G	C
2	chr2_16474195	0	16474195	T	A
2	chr2_16493881	0	16493881	T	A
2	chr2_16503666	0	16503666	T	G
2	chr2_16504543	0	16504543	G	C
2	chr2_16506827	0	16506827	A	C
2	chr2_16528769	0	16528769	C	A
2	chr2_16534241	0	16534241	G	C
2	chr2_16539198	0	16539198	A	C
2	chr2_16542826	0	16542826	A	T
2	chr2_16545678	0	16545678	C	A
2	chr2_16554348	0	16554348	G	T
2	chr2_16561709	0	16561709	G	T
2	chr2_16568218	0	16568218	G	C
2	chr2_16580468	0	16580468	A	T
2	chr2_16587208	0	16587208	C	G
2	chr2_16590851	0	16590851	G	C
2	chr2_16607944	0	16607944	T	G
2	chr2_16610004	0	16610004	G	C
2	chr2_16610023	0	16610023	T	G
2	chr2_16648516	0	16648516	A	C
2	chr2_16664595	0	16664595	G	C
2	chr2_16684973	0	16684973	C	A
2	chr2_16685897	0	16685897	G	T
2	chr2_16696665	0	16696665	T	G
2	chr2_16705382	0	16705382	A	C
2	chr2_16725609	0	16725609	G	C
2	chr2_16773232	0	16773232	C	G
2	chr2_16779305	0	16779305	C	G
2	chr2_16802974	0	16802974	A	C
2	chr2_16868036	0	16868036	G	C
2	chr2_16870902	0	16870902	C	G
2	chr2_16881396	0	16881396	G	T
2	chr2_16902727	0	16902727	T	A
2	chr2_16927515	0	16927515	T	A
2	chr2_16954211	0	16954211	T	G
2	chr2_16985594	0	16985594	G	C
2	chr2_16996584	0	16996584	G	C
2	chr2_17005345	0	17005345	T	G
2	chr2_17034945	0	17034945	C	A
2	chr2_17036757	0	17036757	G	C
2	chr2_17062056	0	17062056	C	A
2	chr2_17070790	0	17070790	G	T
2	chr2_17081477	0	17081477	C	A
2	chr2_17126645	0	17126645	A	T
2	chr2_17156502	0	17156502	C	G
2	chr2_17157688	0	17157688	A	C
2	chr2_17161908	0	17161908	C	G
2	chr2_17179274	0	17179274	C	G
2	chr2_17196071	0	17196071	C	A
2	chr2_17201264	0	17201264	G	T
2	chr2_17216086	0	17216086	A	T
2	chr2_17254710	0	17254710	C	A
2	chr2_17259855	0	17259855	C	A
2	chr2_17263073	0	17263073	T	A
2	chr2_17269106	0	17269106	T	G
2	chr2_17284715	0	17284715	G	T
2	chr2_17286115	0	17286115	G	C
2	chr2_17291281	0	17291281	G	T
2	chr2_17294911	0	17294911	A	C
2	chr2_17312058	0	17312058	A	T
2	chr2_17321814	0	17321814	G	C
2	chr2_17342245	0	17342245	G	C
2	chr2_17348280	0	17348280	C	G
2	chr2_17381009	0	17381009	A	T
2	chr2_17417628	0	17417628	T	A
2	chr2_17434023	0	17434023	G	T
2	chr2_17451046	0	17451046	C	G
2	chr2_17456304	0	17456304	A	C
2	chr2_17463152	0	17463152	G	C
2	chr2_17488936	0	17488936	C	G
2	chr2_17489281	0	17489281	G	T
2	chr2_17506737	0	17506737	C	A
2	chr2_17508924	0	17508924	G	C
2	chr2_17513106	0	17513106	C	G
2	chr2_17519961	0	17519961	C	A
2	chr2_17536867	0	17536867	T	G
2	chr2_17537139	0	17537139	T	G
2	chr2_17544011	0	17544011	G	C
2	chr2_17547580	0	17547580	G	T
2	chr2_17548863	0	17548863	C	G
2	chr2_17552826	0	17552826	T	A
2	chr2_17567157	0	17567157	G	T
2	chr2_17605288	0	17605288	T	A
2	chr2_17605477	0	17605477	G	T
2	chr2_17605566	0	17605566	C	G
2	chr2_17606210	0	17606210	C	A
2	chr2_17607771	0	17607771	C	G
2	chr2_17621232	0	17621232	T	G
2	chr2_17648459	0	17648459	G	T
2	chr2_17649358	0	17649358	G	C
2	chr2_17657364	0	17657364	T	G
2	chr2_17667968	0	17667968	G	C
2	chr2_17688369	0	17688369	A	T
2	chr2_17690238	0	17690238	C	G
2	chr2_17715600	0	17715600	T	G
2	chr2_17745857	0	17745857	A	C
2	chr2_17750556	0	17750556	G	C
2	chr2_17757295	0	17757295	C	A
2	chr2_17768835	0	17768835	G	T
2	chr2_17770176	0	17770176	C	A
2	chr2_17776451	0	17776451	A	C
2	chr2_17783595	0	17783595	T	G
2	chr2_17795251	0	17795251	T	A
2	chr2_17808487	0	17808487	G	T
2	chr2_17829685	0	17829685	C	G
2	chr2_17830410	0	17830410	G	C
2	chr2_17831364	0	17831364	C	G
2	chr2_17842438	0	17842438	A	T
2	chr2_17858042	0	17858042	C	A
2	chr2_17859193	0	17859193	T	G
2	chr2_17859658	0	17859658	G	C
2	chr2_17864532	0	17864532	T	A
2	chr2_17874862	0	17874862	T	A
2	chr2_17912297	0	17912297	A	C
2	chr2_17932705	0	17932705	T	G
2	chr2_17940718	0	17940718	C	G
2	chr2_17955968	0	17955968	A	C
2	chr2_17963599	0	17963599	G	T
2	chr2_17966947	0	17966947	T	G
2	chr2_17972690	0	17972690	A	T
2	chr2_17978884	0	17978884	T	G
2	chr2_17996328	0	17996328	G	T
2	chr2_18024216	0	18024216	C	A
2	chr2_18030519	0	18030519	C	A
2	chr2_18034850	0	18034850	C	A
2	chr2_18044019	0	18044019	A	T
2	chr2_18055216	0	18055216	A	T
2	chr2_18071807	0	18071807	A	C
2	chr2_18083424	0	18083424	T	A
2	chr2_18089584	0	18089584	G	T
2	chr2_18099265	0	18099265	C	G
2	chr2_18108222	0	18108222	G	C
2	chr2_18128813	0	18128813	G	C
2	chr2_18137703	0	18137703	T	G
2	chr2_18185334	0	18185334	C	A
2	chr2_18198913	0	18198913	C	A
2	chr2_18209816	0	18209816	T	G
2	chr2_18218269	0	18218269	A	T
2	chr2_18256030	0	18256030	G	T
2	chr2_18280582	0	18280582	C	G
2	chr2_18284237	0	18284237	G	C
2	chr2_18291226	0	18291226	T	G
2	chr2_18293173	0	18293173	G	T
2	chr2_18294570	0	18294570	G	C
2	chr2_18296375	0	18296375	C	G
2	chr2_18342121	0	18342121	G	C
2	chr2_18365000	0	18365000	C	A
2	chr2_18366726	0	18366726	G	C
2	chr2_18370800	0	18370800	G	T
2	chr2_18373897	0	18373897	A	C
2	chr2_18374359	0	18374359	T	G
2	chr2_18380437	0	18380437	C	G
2	chr2_18403336	0	18403336	A	T
2	chr2_18446248	0	18446248	G	C
2	chr2_18462762	0	18462762	C	A
2	chr2_18473668	0	18473668	C	G
2	chr2_18476309	0	18476309	G	C
2	chr2_18495396	0	18495396	G	C
2	chr2_18496277	0	18496277	G	T
2	chr2_18540258	0	18540258	C	A
2	chr2_18559703	0	18559703	A	C
2	chr2_18570347	0	18570347	A	T
2	chr2_18581166	0	18581166	G	C
2	chr2_18588603	0	18588603	T	G
2	chr2_18760365	0	18760365	T	G
2	chr2_18760704	0	18760704	A	T
2	chr2_18825324	0	18825324	C	A
2	chr2_18827060	0	18827060	C	G
2	chr2_18831773	0	18831773	T	A
2	chr2_18844432	0	18844432	G	T
2	chr2_18853336	0	18853336	T	A
2	chr2_18864719	0	18864719	G	T
2	chr2_18878044	0	18878044	A	T
2	chr2_18891444	0	18891444	G	C
2	chr2_18895822	0	18895822	C	A
2	chr2_18941461	0	18941461	C	A
2	chr2_18964853	0	18964853	C	A
2	chr2_18972805	0	18972805	T	A
2	chr2_18996187	0	18996187	C	G
2	chr2_18996719	0	18996719	T	A
2	chr2_19038665	0	19038665	T	A
2	chr2_19045002	0	19045002	G	T
2	chr2_19075714	0	19075714	A	C
2	chr2_19100311	0	19100311	C	A
2	chr2_19115467	0	19115467	A	C
2	chr2_19159810	0	19159810	A	T
2	chr2_19174285	0	19174285	C	A
2	chr2_19214358	0	19214358	C	G
2	chr2_19220027	0	19220027	C	G
2	chr2_19223076	0	19223076	G	C
2	chr2_19256937	0	19256937	G	C
2	chr2_19260034	0	19260034	G	C
2	chr2_19274787	0	19274787	T	A
2	chr2_19281207	0	19281207	T	G
2	chr2_19286574	0	19286574	G	C
2	chr2_19290041	0	19290041	G	T
2	chr2_19299734	0	19299734	T	A
2	chr2_19345149	0	19345149	A	T
2	chr2_19374094	0	19374094	C	A
2	chr2_19375318	0	19375318	G	T
2	chr2_19377603	0	19377603	A	C
2	chr2_19386757	0	19386757	A	T
2	chr2_19408197	0	19408197	G	C
2	chr2_19433794	0	19433794	G	T
2	chr2_19440154	0	19440154	C	A
2	chr2_19459265	0	19459265	T	A
2	chr2_19466480	0	19466480	A	T
2	chr2_19469434	0	19469434	G	C
2	chr2_19480804	0	19480804	C	G
2	chr2_19481224	0	19481224	G	T
2	chr2_19504562	0	19504562	G	C
2	chr2_19518751	0	19518751	C	G
2	chr2_19525533	0	19525533	G	T
2	chr2_19534024	0	19534024	G	C
2	chr2_19535924	0	19535924	G	T
2	chr2_19560651	0	19560651	A	C
2	chr2_19562394	0	19562394	G	C
2	chr2_19586433	0	19586433	A	C
2	chr2_19588362	0	19588362	C	G
2	chr2_19588935	0	19588935	A	T
2	chr2_19601196	0	19601196	T	G
2	chr2_19608689	0	19608689	C	A
2	chr2_19613884	0	19613884	C	A
2	chr2_19615316	0	19615316	A	C
2	chr2_19615901	0	19615901	G	C
2	chr2_19633624	0	19633624	T	A
2	chr2_19644443	0	19644443	G	C
2	chr2_19644676	0	19644676	T	A
2	chr2_19648173	0	19648173	C	A
2	chr2_19676505	0	19676505	C	G
2	chr2_19677696	0	19677696	G	T
2	chr2_19699788	0	19699788	A	C
2	chr2_19701260	0	19701260	T	A
2	chr2_19717846	0	19717846	T	G
2	chr2_19719766	0	19719766	T	G
2	chr2_19728426	0	19728426	C	A
2	chr2_19738685	0	19738685	T	G
2	chr2_19739015	0	19739015	C	A
2	chr2_19749800	0	19749800	T	G
2	chr2_19758939	0	19758939	C	A
2	chr2_19759735	0	19759735	T	A
2	chr2_19769250	0	19769250	C	A
2	chr2_19789031	0	19789031	T	A
2	chr2_19790272	0	19790272	G	C
2	chr2_19796238	0	19796238	C	A
2	chr2_19810808	0	19810808	C	A
2	chr2_19811994	0	19811994	A	C
2	chr2_19825423	0	19825423	T	A
2	chr2_19826318	0	19826318	C	A
2	chr2_19836850	0	19836850	G	T
2	chr2_19837291	0	19837291	A	C
2	chr2_19847834	0	19847834	C	A
2	chr2_19883623	0	19883623	C	A
2	chr2_19891389	0	19891389	A	C
2	chr2_19897793	0	19897793	C	G
2	chr2_19898264	0	19898264	G	T
2	chr2_19932495	0	19932495	G	C
2	chr2_19953047	0	19953047	C	A
2	chr2_19957428	0	19957428	C	A
2	chr2_19959605	0	19959605	T	G
2	chr2_19972544	0	19972544	G	C
2	chr2_20003702	0	20003702	G	C
2	chr2_20018866	0	20018866	T	G
2	chr2_20035222	0	20035222	A	C
2	chr2_20046927	0	20046927	T	G
2	chr2_20084606	0	20084606	C	A
2	chr2_20087682	0	20087682	G	T
2	chr2_20091407	0	20091407	A	T
2	chr2_20101189	0	20101189	C	A
2	chr2_20144329	0	20144329	A	C
2	chr2_20181144	0	20181144	C	G
2	chr2_20206533	0	20206533	G	T
2	chr2_20207695	0	20207695	G	C
2	chr2_20217545	0	20217545	T	A
2	chr2_20241797	0	20241797	T	G
2	chr2_20269415	0	20269415	T	G
2	chr2_20299707	0	20299707	C	A
2	chr2_20318032	0	20318032	A	C
2	chr2_20331201	0	20331201	G	C
2	chr2_20341084	0	20341084	T	A
2	chr2_20354475	0	20354475	G	T
2	chr2_20357247	0	20357247	T	G
2	chr2_20383996	0	20383996	G	C
2	chr2_20391879	0	20391879	A	C
2	chr2_20415964	0	20415964	G	C
2	chr2_20420312	0	20420312	C	A
2	chr2_20422926	0	20422926	A	T
2	chr2_20449149	0	20449149	C	G
2	chr2_20452377	0	20452377	C	A
2	chr2_20453697	0	20453697	A	T
2	chr2_20471068	0	20471068	C	A
2	chr2_20476553	0	20476553	G	T
2	chr2_20480692	0	20480692	A	C
2	chr2_20509459	0	20509459	A	T
2	chr2_20545383	0	20545383	T	G
2	chr2_20545916	0	20545916	C	A
2	chr2_20556655	0	20556655	G	C
2	chr2_20564610	0	20564610	C	G
2	chr2_20573068	0	20573068	A	T
2	chr2_20580792	0	20580792	G	C
2	chr2_20587158	0	20587158	T	A
2	chr2_20593029	0	20593029	G	C
2	chr2_20593484	0	20593484	G	C
2	chr2_20593732	0	20593732	G	C
2	chr2_20596114	0	20596114	T	G
2	chr2_20617066	0	20617066	C	G
2	chr2_20618358	0	20618358	C	A
2	chr2_20622857	0	20622857	A	T
2	chr2_20657839	0	20657839	C	G
2	chr2_20658770	0	20658770	A	C
2	chr2_20671056	0	20671056	G	C
2	chr2_20673963	0	20673963	A	T
2	chr2_20679873	0	20679873	A	T
2	chr2_20684556	0	20684556	C	G
2	chr2_20685177	0	20685177	T	A
2	chr2_20690368	0	20690368	A	T
2	chr2_20711516	0	20711516	C	G
2	chr2_20726267	0	20726267	G	T
2	chr2_20741756	0	20741756	T	A
2	chr2_20767250	0	20767250	A	C
2	chr2_20770001	0	20770001	T	A
2	chr2_20776860	0	20776860	A	C
2	chr2_20792713	0	20792713	C	G
2	chr2_20795069	0	20795069	C	A
2	chr2_20817854	0	20817854	G	T
2	chr2_20857767	0	20857767	T	G
2	chr2_20882100	0	20882100	C	G
2	chr2_20885299	0	20885299	C	A
2	chr2_20889557	0	20889557	G	T
2	chr2_20890805	0	20890805	G	C
2	chr2_20901519	0	20901519	G	T
2	chr2_20917135	0	20917135	G	C
2	chr2_20932042	0	20932042	A	C
2	chr2_20938243	0	20938243	C	G
2	chr2_20938742	0	20938742	G	T
2	chr2_20946028	0	20946028	G	C
2	chr2_20947527	0	20947527	A	T
2	chr2_20948854	0	20948854	A	T
2	chr2_20957946	0	20957946	C	G
2	chr2_20983220	0	20983220	C	A
2	chr2_20984575	0	20984575	G	C
2	chr2_20999738	0	20999738	T	A
2	chr2_21017406	0	21017406	C	G
2	chr2_21018183	0	21018183	G	T
2	chr2_21056842	0	21056842	G	C
2	chr2_21066218	0	21066218	G	C
2	chr2_21100824	0	21100824	G	C
2	chr2_21108118	0	21108118	C	G
2	chr2_21112365	0	21112365	T	G
2	chr2_21113727	0	21113727	C	A
2	chr2_21128561	0	21128561	G	C
2	chr2_21129160	0	21129160	A	C
2	chr2_21152554	0	21152554	T	G
2	chr2_21156068	0	21156068	C	G
2	chr2_21160159	0	21160159	G	T
2	chr2_21164672	0	21164672	C	G
2	chr2_21171067	0	21171067	C	G
2	chr2_21205143	0	21205143	G	C
2	chr2_21219145	0	21219145	G	T
2	chr2_21231867	0	21231867	G	T
2	chr2_21237118	0	21237118	G	T
2	chr2_21237646	0	21237646	C	A
2	chr2_21264094	0	21264094	A	C
2	chr2_21272426	0	21272426	C	G
2	chr2_21279204	0	21279204	A	C
2	chr2_21284920	0	21284920	C	G
2	chr2_21291063	0	21291063	C	G
2	chr2_21311814	0	21311814	C	G
2	chr2_21314308	0	21314308	T	A
2	chr2_21324431	0	21324431	C	A
2	chr2_21333231	0	21333231	G	T
2	chr2_21334568	0	21334568	G	C
2	chr2_21347083	0	21347083	C	G
2	chr2_21401696	0	21401696	C	A
2	chr2_21466909	0	21466909	C	A
2	chr2_21470666	0	21470666	C	G
2	chr2_21472119	0	21472119	A	C
2	chr2_21491780	0	21491780	C	A
2	chr2_21530813	0	21530813	A	C
2	chr2_21545816	0	21545816	C	G
2	chr2_21560048	0	21560048	C	A
2	chr2_21622194	0	21622194	T	A
2	chr2_21625138	0	21625138	A	C
2	chr2_21633337	0	21633337	G	T
2	chr2_21657929	0	21657929	G	T
2	chr2_21659612	0	21659612	G	C
2	chr2_21670940	0	21670940	T	A
2	chr2_21700020	0	21700020	A	C
2	chr2_21704196	0	21704196	T	G
2	chr2_21719597	0	21719597	T	G
2	chr2_21720699	0	21720699	A	C
2	chr2_21740100	0	21740100	G	C
2	chr2_21772435	0	21772435	T	G
2	chr2_21783896	0	21783896	C	A
2	chr2_21799352	0	21799352	G	C
2	chr2_21804990	0	21804990	A	C
2	chr2_21808653	0	21808653	C	G
2	chr2_21824015	0	21824015	G	T
2	chr2_21827729	0	21827729	G	C
2	chr2_21843264	0	21843264	C	G
2	chr2_21844596	0	21844596	C	G
2	chr2_21878870	0	21878870	C	G
2	chr2_21900454	0	21900454	C	G
2	chr2_21922261	0	21922261	C	G
2	chr2_21933522	0	21933522	G	C
2	chr2_22009646	0	22009646	G	C
2	chr2_22028484	0	22028484	T	A
2	chr2_22028862	0	22028862	C	A
2	chr2_22037684	0	22037684	G	C
2	chr2_22055134	0	22055134	C	A
2	chr2_22085521	0	22085521	A	T
2	chr2_22102399	0	22102399	A	C
2	chr2_22117066	0	22117066	C	G
2	chr2_22156613	0	22156613	C	G
2	chr2_22186314	0	22186314	C	G
2	chr2_22206493	0	22206493	C	G
2	chr2_22217519	0	22217519	C	A
2	chr2_22220607	0	22220607	C	G
2	chr2_22227791	0	22227791	A	T
2	chr2_22284559	0	22284559	C	G
2	chr2_22285263	0	22285263	T	A
2	chr2_22287826	0	22287826	G	C
2	chr2_22364778	0	22364778	A	C
2	chr2_22365283	0	22365283	A	T
2	chr2_22372611	0	22372611	C	A
2	chr2_22381389	0	22381389	C	G
2	chr2_22385017	0	22385017	A	C
2	chr2_22391167	0	22391167	C	G
2	chr2_22427570	0	22427570	C	A
2	chr2_22428255	0	22428255	A	C
2	chr2_22432605	0	22432605	A	C
2	chr2_22469772	0	22469772	T	G
2	chr2_22494406	0	22494406	G	T
2	chr2_22509993	0	22509993	A	C
2	chr2_22519890	0	22519890	C	A
2	chr2_22530339	0	22530339	C	A
2	chr2_22531532	0	22531532	C	A
2	chr2_22550666	0	22550666	T	G
2	chr2_22558915	0	22558915	G	C
2	chr2_22560704	0	22560704	G	T
2	chr2_22593866	0	22593866	G	T
2	chr2_22598149	0	22598149	T	A
2	chr2_22608034	0	22608034	C	A
2	chr2_22614490	0	22614490	C	A
2	chr2_22617592	0	22617592	A	T
2	chr2_22623671	0	22623671	G	C
2	chr2_22631032	0	22631032	C	G
2	chr2_22686790	0	22686790	G	T
2	chr2_22688965	0	22688965	C	G
2	chr2_22691611	0	22691611	C	A
2	chr2_22702773	0	22702773	A	C
2	chr2_22713044	0	22713044	C	G
2	chr2_22722813	0	22722813	C	G
2	chr2_22726092	0	22726092	G	T
2	chr2_22753049	0	22753049	A	T
2	chr2_22774907	0	22774907	G	C
2	chr2_22790737	0	22790737	T	G
2	chr2_22812493	0	22812493	C	G
2	chr2_22841351	0	22841351	A	C
2	chr2_22845737	0	22845737	A	C
2	chr2_22876842	0	22876842	C	A
2	chr2_22906022	0	22906022	G	C
2	chr2_22934380	0	22934380	G	C
2	chr2_22942891	0	22942891	C	A
2	chr2_22959350	0	22959350	G	T
2	chr2_22961666	0	22961666	C	A
2	chr2_22985971	0	22985971	T	G
2	chr2_22994225	0	22994225	G	C
2	chr2_22995610	0	22995610	C	G
2	chr2_23004816	0	23004816	G	T
2	chr2_23005713	0	23005713	T	A
2	chr2_23012020	0	23012020	C	A
2	chr2_23017485	0	23017485	C	A
2	chr2_23056894	0	23056894	G	C
2	chr2_23081551	0	23081551	G	C
2	chr2_23082872	0	23082872	T	G
2	chr2_23116500	0	23116500	G	C
2	chr2_23145955	0	23145955	C	A
2	chr2_23165011	0	23165011	C	G
2	chr2_23177865	0	23177865	C	G
2	chr2_23187590	0	23187590	A	C
2	chr2_23207346	0	23207346	T	G
2	chr2_23251700	0	23251700	G	C
2	chr2_23266644	0	23266644	G	C
2	chr2_23269337	0	23269337	A	C
2	chr2_23308007	0	23308007	C	G
2	chr2_23322303	0	23322303	G	C
2	chr2_23326908	0	23326908	G	C
2	chr2_23327275	0	23327275	T	G
2	chr2_23329413	0	23329413	G	C
2	chr2_23333951	0	23333951	G	T
2	chr2_23345992	0	23345992	T	G
2	chr2_23394761	0	23394761	A	C
2	chr2_23482844	0	23482844	C	A
2	chr2_23497524	0	23497524	G	C
2	chr2_23497727	0	23497727	A	C
2	chr2_23533048	0	23533048	C	G
2	chr2_23551023	0	23551023	G	T
2	chr2_23581434	0	23581434	G	T
2	chr2_23598910	0	23598910	T	G
2	chr2_23609175	0	23609175	C	G
2	chr2_23612610	0	23612610	T	A
2	chr2_23620206	0	23620206	T	G
2	chr2_23626721	0	23626721	A	C
2	chr2_23642688	0	23642688	A	C
2	chr2_23645226	0	23645226	G	T
2	chr2_23652346	0	23652346	C	G
2	chr2_23662080	0	23662080	G	T
2	chr2_23670391	0	23670391	G	C
2	chr2_23685239	0	23685239	C	G
2	chr2_23701737	0	23701737	C	G
2	chr2_23726104	0	23726104	G	C
2	chr2_23728306	0	23728306	G	T
2	chr2_23751913	0	23751913	C	G
2	chr2_23802559	0	23802559	C	A
2	chr2_23831118	0	23831118	G	T
2	chr2_23863603	0	23863603	C	G
2	chr2_23881435	0	23881435	G	C
2	chr2_23891271	0	23891271	C	G
2	chr2_23914829	0	23914829	A	C
2	chr2_23930696	0	23930696	T	G
2	chr2_23936327	0	23936327	A	C
2	chr2_23939940	0	23939940	A	C
2	chr2_23969466	0	23969466	C	A
2	chr2_23976620	0	23976620	T	A
2	chr2_23987675	0	23987675	T	A
2	chr2_23988679	0	23988679	T	A
2	chr2_23993715	0	23993715	G	T
2	chr2_24004064	0	24004064	A	T
2	chr2_24007567	0	24007567	A	T
2	chr2_24012893	0	24012893	T	G
2	chr2_24012936	0	24012936	C	A
2	chr2_24018223	0	24018223	A	T
2	chr2_24053993	0	24053993	T	G
2	chr2_24060892	0	24060892	G	C
2	chr2_24063935	0	24063935	G	C
2	chr2_24081127	0	24081127	G	C
2	chr2_24082470	0	24082470	G	C
2	chr2_24095295	0	24095295	C	G
2	chr2_24109750	0	24109750	C	A
2	chr2_24110105	0	24110105	T	G
2	chr2_24122290	0	24122290	A	C
2	chr2_24124385	0	24124385	C	A
2	chr2_24139400	0	24139400	G	C
2	chr2_24147443	0	24147443	G	T
2	chr2_24160680	0	24160680	A	C
2	chr2_24185952	0	24185952	G	C
2	chr2_24186056	0	24186056	T	G
2	chr2_24211445	0	24211445	G	T
2	chr2_24218910	0	24218910	T	G
2	chr2_24225143	0	24225143	C	A
2	chr2_24228241	0	24228241	C	G
2	chr2_24248161	0	24248161	G	T
2	chr2_24252350	0	24252350	T	A
2	chr2_24256403	0	24256403	G	T
2	chr2_24286170	0	24286170	C	A
2	chr2_24324528	0	24324528	T	A
2	chr2_24358237	0	24358237	T	G
2	chr2_24361465	0	24361465	T	G
2	chr2_24404038	0	24404038	G	T
2	chr2_24415158	0	24415158	T	A
2	chr2_24419379	0	24419379	C	G
2	chr2_24422788	0	24422788	G	C
2	chr2_24424043	0	24424043	T	A
2	chr2_24434178	0	24434178	T	A
2	chr2_24438108	0	24438108	T	G
2	chr2_24454890	0	24454890	C	A
2	chr2_24457692	0	24457692	G	T
2	chr2_24465130	0	24465130	T	A
2	chr2_24486075	0	24486075	G	T
2	chr2_24517536	0	24517536	C	A
2	chr2_24525994	0	24525994	G	C
2	chr2_24558170	0	24558170	C	A
2	chr2_24560125	0	24560125	A	T
2	chr2_24566550	0	24566550	G	T
2	chr2_24601713	0	24601713	G	C
2	chr2_24608726	0	24608726	C	A
2	chr2_24614252	0	24614252	G	C
2	chr2_24617168	0	24617168	T	G
2	chr2_24629753	0	24629753	G	C
2	chr2_24631982	0	24631982	C	G
2	chr2_24636819	0	24636819	G	C
2	chr2_24669187	0	24669187	G	T
2	chr2_24687651	0	24687651	G	T
2	chr2_24699848	0	24699848	G	C
2	chr2_24704154	0	24704154	A	C
2	chr2_24726189	0	24726189	T	G
2	chr2_24727871	0	24727871	C	A
2	chr2_24741273	0	24741273	G	C
2	chr2_24746231	0	24746231	G	C
2	chr2_24756196	0	24756196	T	A
2	chr2_24758887	0	24758887	T	A
2	chr2_24803792	0	24803792	T	G
2	chr2_24811934	0	24811934	T	G
2	chr2_24838949	0	24838949	T	G
2	chr2_24843546	0	24843546	A	C
2	chr2_24845961	0	24845961	T	G
2	chr2_24858834	0	24858834	T	G
2	chr2_24874720	0	24874720	G	C
2	chr2_24902719	0	24902719	C	G
2	chr2_24913200	0	24913200	A	T
2	chr2_24919603	0	24919603	T	G
2	chr2_24974923	0	24974923	C	G
2	chr2_24987243	0	24987243	C	G
2	chr2_25023840	0	25023840	C	A
2	chr2_25027193	0	25027193	T	G
2	chr2_25036596	0	25036596	A	T
2	chr2_25040132	0	25040132	T	A
2	chr2_25090753	0	25090753	G	C
2	chr2_25107930	0	25107930	T	G
2	chr2_25120880	0	25120880	A	C
2	chr2_25128028	0	25128028	G	C
2	chr2_25175252	0	25175252	C	G
2	chr2_25182672	0	25182672	C	G
2	chr2_25278998	0	25278998	G	T
2	chr2_25301756	0	25301756	C	G
2	chr2_25305265	0	25305265	G	C
2	chr2_25321582	0	25321582	G	T
2	chr2_25330314	0	25330314	T	G
2	chr2_25334279	0	25334279	C	A
2	chr2_25365432	0	25365432	C	A
2	chr2_25371189	0	25371189	T	G
2	chr2_25389568	0	25389568	G	T
2	chr2_25396829	0	25396829	T	A
2	chr2_25426059	0	25426059	T	G
2	chr2_25431673	0	25431673	C	G
2	chr2_25434470	0	25434470	G	T
2	chr2_25454910	0	25454910	C	G
2	chr2_25463031	0	25463031	T	A
2	chr2_25485355	0	25485355	G	T
2	chr2_25493258	0	25493258	A	C
2	chr2_25497963	0	25497963	C	A
2	chr2_25503834	0	25503834	T	A
2	chr2_25513821	0	25513821	T	A
2	chr2_25515300	0	25515300	G	C
2	chr2_25516144	0	25516144	C	A
2	chr2_25519816	0	25519816	A	T
2	chr2_25532716	0	25532716	G	T
2	chr2_25533393	0	25533393	C	A
2	chr2_25545357	0	25545357	A	T
2	chr2_25584713	0	25584713	G	C
2	chr2_25590268	0	25590268	C	G
2	chr2_25604544	0	25604544	C	G
2	chr2_25606851	0	25606851	A	T
2	chr2_25617466	0	25617466	C	G
2	chr2_25648064	0	25648064	G	C
2	chr2_25662282	0	25662282	G	T
2	chr2_25664482	0	25664482	A	C
2	chr2_25676647	0	25676647	C	A
2	chr2_25689745	0	25689745	A	C
2	chr2_25697390	0	25697390	G	T
2	chr2_25702899	0	25702899	T	G
2	chr2_25708538	0	25708538	G	C
2	chr2_25710961	0	25710961	C	G
2	chr2_25711306	0	25711306	G	C
2	chr2_25720406	0	25720406	C	G
2	chr2_25732876	0	25732876	C	G
2	chr2_25734488	0	25734488	T	G
2	chr2_25736575	0	25736575	C	G
2	chr2_25737788	0	25737788	C	G
2	chr2_25755494	0	25755494	A	C
2	chr2_25774884	0	25774884	G	C
2	chr2_25817577	0	25817577	G	C
2	chr2_25831809	0	25831809	G	C
2	chr2_25832398	0	25832398	G	C
2	chr2_25840537	0	25840537	A	T
2	chr2_25845096	0	25845096	A	T
2	chr2_25871449	0	25871449	G	C
2	chr2_25895767	0	25895767	C	A
2	chr2_25939649	0	25939649	G	T
2	chr2_25941921	0	25941921	C	G
2	chr2_25944574	0	25944574	T	G
2	chr2_25957938	0	25957938	C	G
2	chr2_26002684	0	26002684	G	C
2	chr2_26003638	0	26003638	G	C
2	chr2_26026809	0	26026809	C	G
2	chr2_26046836	0	26046836	C	G
2	chr2_26076717	0	26076717	T	G
2	chr2_26093092	0	26093092	T	G
2	chr2_26097495	0	26097495	G	C
2	chr2_26100859	0	26100859	C	G
2	chr2_26107893	0	26107893	T	G
2	chr2_26111719	0	26111719	C	G
2	chr2_26188953	0	26188953	A	T
2	chr2_26189656	0	26189656	T	A
2	chr2_26204204	0	26204204	A	C
2	chr2_26216778	0	26216778	T	G
2	chr2_26218348	0	26218348	A	C
2	chr2_26219685	0	26219685	G	T
2	chr2_26227343	0	26227343	C	G
2	chr2_26227910	0	26227910	C	G
2	chr2_26255846	0	26255846	T	A
2	chr2_26256363	0	26256363	C	A
2	chr2_26289113	0	26289113	C	G
2	chr2_26308420	0	26308420	C	A
2	chr2_26319624	0	26319624	G	T
2	chr2_26320612	0	26320612	T	A
2	chr2_26343908	0	26343908	G	T
2	chr2_26344687	0	26344687	T	G
2	chr2_26353877	0	26353877	G	C
2	chr2_26357725	0	26357725	C	A
2	chr2_26362238	0	26362238	G	C
2	chr2_26384920	0	26384920	G	C
2	chr2_26384993	0	26384993	T	G
2	chr2_26388247	0	26388247	C	A
2	chr2_26395369	0	26395369	C	G
2	chr2_26396373	0	26396373	C	A
2	chr2_26400926	0	26400926	T	A
2	chr2_26437602	0	26437602	C	G
2	chr2_26513740	0	26513740	A	T
2	chr2_26530217	0	26530217	C	G
2	chr2_26552142	0	26552142	G	C
2	chr2_26554511	0	26554511	C	A
2	chr2_26571243	0	26571243	A	C
2	chr2_26587563	0	26587563	C	G
2	chr2_26603225	0	26603225	T	G
2	chr2_26634839	0	26634839	A	C
2	chr2_26634846	0	26634846	G	T
2	chr2_26642921	0	26642921	A	C
2	chr2_26662942	0	26662942	G	T
2	chr2_26665409	0	26665409	G	C
2	chr2_26666048	0	26666048	A	C
2	chr2_26710254	0	26710254	C	G
2	chr2_26760080	0	26760080	C	G
2	chr2_26760234	0	26760234	A	C
2	chr2_26761898	0	26761898	T	A
2	chr2_26793637	0	26793637	A	C
2	chr2_26803045	0	26803045	A	C
2	chr2_26804645	0	26804645	C	A
2	chr2_26818848	0	26818848	A	C
2	chr2_26823733	0	26823733	C	G
2	chr2_26833977	0	26833977	T	G
2	chr2_26842920	0	26842920	C	G
2	chr2_26880916	0	26880916	A	C
2	chr2_26904458	0	26904458	T	G
2	chr2_26911411	0	26911411	G	C
2	chr2_26945607	0	26945607	C	G
2	chr2_26951582	0	26951582	C	G
2	chr2_26956724	0	26956724	T	G
2	chr2_26974437	0	26974437	A	C
2	chr2_27008075	0	27008075	C	A
2	chr2_27020089	0	27020089	T	G
2	chr2_27032176	0	27032176	A	C
2	chr2_27041021	0	27041021	C	G
2	chr2_27067643	0	27067643	A	C
2	chr2_27070545	0	27070545	G	C
2	chr2_27079283	0	27079283	C	A
2	chr2_27084970	0	27084970	C	A
2	chr2_27122648	0	27122648	G	C
2	chr2_27137605	0	27137605	T	G
2	chr2_27183848	0	27183848	C	A
2	chr2_27212077	0	27212077	C	A
2	chr2_27214335	0	27214335	A	C
2	chr2_27240120	0	27240120	G	T
2	chr2_27275609	0	27275609	T	G
2	chr2_27278174	0	27278174	A	C
2	chr2_27305076	0	27305076	C	A
2	chr2_27305245	0	27305245	T	G
2	chr2_27311894	0	27311894	G	T
2	chr2_27321484	0	27321484	A	C
2	chr2_27331025	0	27331025	A	C
2	chr2_27349270	0	27349270	G	C
2	chr2_27351830	0	27351830	A	C
2	chr2_27359216	0	27359216	C	A
2	chr2_27376897	0	27376897	T	A
2	chr2_27396220	0	27396220	T	A
2	chr2_27430807	0	27430807	C	G
2	chr2_27436870	0	27436870	G	T
2	chr2_27444975	0	27444975	C	A
2	chr2_27467971	0	27467971	G	C
2	chr2_27501957	0	27501957	C	A
2	chr2_27503075	0	27503075	A	C
2	chr2_27508019	0	27508019	A	C
2	chr2_27521424	0	27521424	A	T
2	chr2_27527458	0	27527458	A	C
2	chr2_27533636	0	27533636	G	T
2	chr2_27552125	0	27552125	T	G
2	chr2_27565837	0	27565837	A	T
2	chr2_27593224	0	27593224	C	G
2	chr2_27595799	0	27595799	G	T
2	chr2_27597186	0	27597186	A	C
2	chr2_27635975	0	27635975	A	C
2	chr2_27650160	0	27650160	C	G
2	chr2_27690151	0	27690151	C	G
2	chr2_27690735	0	27690735	A	C
2	chr2_27692235	0	27692235	C	A
2	chr2_27699686	0	27699686	G	C
2	chr2_27717455	0	27717455	C	G
2	chr2_27718410	0	27718410	T	G
2	chr2_27723818	0	27723818	G	T
2	chr2_27743660	0	27743660	G	T
2	chr2_27752934	0	27752934	C	G
2	chr2_27757605	0	27757605	C	A
2	chr2_27765990	0	27765990	T	G
2	chr2_27768906	0	27768906	C	G
2	chr2_27780436	0	27780436	A	T
2	chr2_27785632	0	27785632	T	G
2	chr2_27791341	0	27791341	A	C
2	chr2_27815619	0	27815619	G	T
2	chr2_27834746	0	27834746	G	T
2	chr2_27841741	0	27841741	C	G
2	chr2_27875530	0	27875530	G	C
2	chr2_27964125	0	27964125	G	C
2	chr2_27968387	0	27968387	G	C
2	chr2_27969419	0	27969419	T	A
2	chr2_27986166	0	27986166	G	T
2	chr2_27994088	0	27994088	G	C
2	chr2_28000421	0	28000421	A	C
2	chr2_28016198	0	28016198	C	G
2	chr2_28027152	0	28027152	T	G
2	chr2_28031857	0	28031857	A	C
2	chr2_28096722	0	28096722	G	C
2	chr2_28100542	0	28100542	G	T
2	chr2_28115950	0	28115950	C	G
2	chr2_28118372	0	28118372	G	T
2	chr2_28128635	0	28128635	A	C
2	chr2_28162122	0	28162122	T	A
2	chr2_28162584	0	28162584	T	A
2	chr2_28163827	0	28163827	C	G
2	chr2_28164036	0	28164036	C	G
2	chr2_28178349	0	28178349	C	G
2	chr2_28220580	0	28220580	A	T
2	chr2_28224155	0	28224155	G	C
2	chr2_28229492	0	28229492	G	C
2	chr2_28251051	0	28251051	C	A
2	chr2_28261058	0	28261058	C	G
2	chr2_28273277	0	28273277	G	C
2	chr2_28274294	0	28274294	C	A
2	chr2_28299628	0	28299628	A	C
2	chr2_28349670	0	28349670	A	T
2	chr2_28351723	0	28351723	T	G
2	chr2_28376934	0	28376934	G	C
2	chr2_28381552	0	28381552	T	A
2	chr2_28395403	0	28395403	T	G
2	chr2_28397368	0	28397368	G	T
2	chr2_28403320	0	28403320	C	G
2	chr2_28405386	0	28405386	A	C
2	chr2_28412888	0	28412888	C	A
2	chr2_28417423	0	28417423	C	G
2	chr2_28417806	0	28417806	C	G
2	chr2_28427656	0	28427656	G	C
2	chr2_28457334	0	28457334	G	T
2	chr2_28457876	0	28457876	G	C
2	chr2_28485361	0	28485361	G	C
2	chr2_28515896	0	28515896	G	T
2	chr2_28527884	0	28527884	G	T
2	chr2_28559143	0	28559143	T	A
2	chr2_28569756	0	28569756	C	G
2	chr2_28578573	0	28578573	T	G
2	chr2_28590057	0	28590057	T	G
2	chr2_28590193	0	28590193	A	C
2	chr2_28593009	0	28593009	T	G
2	chr2_28604413	0	28604413	T	A
2	chr2_28607082	0	28607082	G	C
2	chr2_28607505	0	28607505	T	A
2	chr2_28635404	0	28635404	A	C
2	chr2_28642291	0	28642291	A	T
2	chr2_28652828	0	28652828	C	G
2	chr2_28656448	0	28656448	G	C
2	chr2_28660007	0	28660007	T	G
2	chr2_28660299	0	28660299	T	G
2	chr2_28686722	0	28686722	C	G
2	chr2_28701996	0	28701996	T	G
2	chr2_28708858	0	28708858	G	C
2	chr2_28715465	0	28715465	T	G
2	chr2_28727539	0	28727539	G	C
2	chr2_28728302	0	28728302	C	A
2	chr2_28748387	0	28748387	T	G
2	chr2_28758789	0	28758789	C	A
2	chr2_28761201	0	28761201	G	C
2	chr2_28775229	0	28775229	G	C
2	chr2_28853297	0	28853297	A	C
2	chr2_28857526	0	28857526	G	T
2	chr2_28863193	0	28863193	T	A
2	chr2_28865372	0	28865372	A	C
2	chr2_28945125	0	28945125	G	C
2	chr2_28991144	0	28991144	C	G
2	chr2_29003379	0	29003379	A	C
2	chr2_29013395	0	29013395	A	T
2	chr2_29017533	0	29017533	G	T
2	chr2_29052783	0	29052783	T	G
2	chr2_29060510	0	29060510	A	C
2	chr2_29070773	0	29070773	C	G
2	chr2_29071554	0	29071554	G	T
2	chr2_29074849	0	29074849	G	C
2	chr2_29100895	0	29100895	C	A
2	chr2_29101644	0	29101644	C	A
2	chr2_29149492	0	29149492	G	C
2	chr2_29151508	0	29151508	T	A
2	chr2_29152124	0	29152124	C	A
2	chr2_29159987	0	29159987	T	A
2	chr2_29162607	0	29162607	C	A
2	chr2_29192380	0	29192380	A	C
2	chr2_29196613	0	29196613	T	G
2	chr2_29220039	0	29220039	C	G
2	chr2_29252965	0	29252965	C	G
2	chr2_29276807	0	29276807	T	A
2	chr2_29289625	0	29289625	T	A
2	chr2_29291784	0	29291784	T	G
2	chr2_29301967	0	29301967	C	A
2	chr2_29305886	0	29305886	C	G
2	chr2_29306817	0	29306817	T	A
2	chr2_29356062	0	29356062	C	G
2	chr2_29372638	0	29372638	T	A
2	chr2_29411404	0	29411404	C	G
2	chr2_29414404	0	29414404	C	G
2	chr2_29427427	0	29427427	C	A
2	chr2_29428470	0	29428470	C	G
2	chr2_29438977	0	29438977	T	A
2	chr2_29482360	0	29482360	C	G
2	chr2_29490880	0	29490880	C	A
2	chr2_29493480	0	29493480	T	G
2	chr2_29493926	0	29493926	G	C
2	chr2_29496324	0	29496324	T	A
2	chr2_29516781	0	29516781	C	G
2	chr2_29530197	0	29530197	A	C
2	chr2_29530538	0	29530538	C	G
2	chr2_29567287	0	29567287	T	G
2	chr2_29609861	0	29609861	A	T
2	chr2_29615718	0	29615718	T	G
2	chr2_29625076	0	29625076	T	A
2	chr2_29648989	0	29648989	C	A
2	chr2_29675152	0	29675152	A	C
2	chr2_29697705	0	29697705	A	C
2	chr2_29703820	0	29703820	C	G
2	chr2_29704805	0	29704805	G	T
2	chr2_29728961	0	29728961	C	A
2	chr2_29730129	0	29730129	A	T
2	chr2_29731000	0	29731000	C	A
2	chr2_29734872	0	29734872	T	A
2	chr2_29739520	0	29739520	A	T
2	chr2_29749498	0	29749498	C	G
2	chr2_29778746	0	29778746	C	G
2	chr2_29779165	0	29779165	T	G
2	chr2_29790360	0	29790360	T	G
2	chr2_29821502	0	29821502	T	A
2	chr2_29829243	0	29829243	G	T
2	chr2_29833941	0	29833941	T	G
2	chr2_29849678	0	29849678	G	T
2	chr2_29851682	0	29851682	C	G
2	chr2_29860365	0	29860365	C	A
2	chr2_29863561	0	29863561	G	T
2	chr2_29878233	0	29878233	C	G
2	chr2_29885157	0	29885157	A	T
2	chr2_29900226	0	29900226	C	A
2	chr2_29924913	0	29924913	G	T
2	chr2_29930479	0	29930479	G	C
2	chr2_29932308	0	29932308	C	A
2	chr2_29958530	0	29958530	G	T
2	chr2_29961960	0	29961960	C	A
2	chr2_29972286	0	29972286	C	A
2	chr2_30016208	0	30016208	C	A
2	chr2_30020647	0	30020647	A	C
2	chr2_30041763	0	30041763	A	T
2	chr2_30051912	0	30051912	C	A
2	chr2_30115894	0	30115894	A	C
2	chr2_30122208	0	30122208	G	C
2	chr2_30126451	0	30126451	T	G
2	chr2_30171227	0	30171227	G	C
2	chr2_30173759	0	30173759	T	G
2	chr2_30175622	0	30175622	A	C
2	chr2_30210308	0	30210308	T	G
2	chr2_30211500	0	30211500	A	C
2	chr2_30212341	0	30212341	G	T
2	chr2_30230342	0	30230342	G	T
2	chr2_30239910	0	30239910	T	G
2	chr2_30252039	0	30252039	A	C
2	chr2_30260651	0	30260651	A	C
2	chr2_30276098	0	30276098	G	C
2	chr2_30285913	0	30285913	T	A
2	chr2_30307729	0	30307729	A	C
2	chr2_30330603	0	30330603	A	T
2	chr2_30333859	0	30333859	G	T
2	chr2_30354971	0	30354971	C	A
2	chr2_30356825	0	30356825	C	A
2	chr2_30389828	0	30389828	G	C
2	chr2_30392225	0	30392225	G	C
2	chr2_30402428	0	30402428	G	C
2	chr2_30406075	0	30406075	T	A
2	chr2_30413982	0	30413982	C	A
2	chr2_30415845	0	30415845	A	C
2	chr2_30428188	0	30428188	C	G
2	chr2_30433311	0	30433311	A	C
2	chr2_30436835	0	30436835	G	T
2	chr2_30437453	0	30437453	A	T
2	chr2_30452648	0	30452648	G	C
2	chr2_30456133	0	30456133	C	G
2	chr2_30464828	0	30464828	C	A
2	chr2_30493023	0	30493023	C	A
2	chr2_30496371	0	30496371	T	G
2	chr2_30499057	0	30499057	C	G
2	chr2_30504076	0	30504076	A	C
2	chr2_30505838	0	30505838	G	C
2	chr2_30507519	0	30507519	C	A
2	chr2_30529827	0	30529827	G	C
2	chr2_30542051	0	30542051	T	G
2	chr2_30557535	0	30557535	C	A
2	chr2_30565272	0	30565272	T	A
2	chr2_30575539	0	30575539	A	T
2	chr2_30582666	0	30582666	G	C
2	chr2_30624668	0	30624668	G	T
2	chr2_30624819	0	30624819	C	A
2	chr2_30631376	0	30631376	C	G
2	chr2_30648670	0	30648670	C	G
2	chr2_30655639	0	30655639	C	G
2	chr2_30667999	0	30667999	G	C
2	chr2_30671840	0	30671840	C	G
2	chr2_30684904	0	30684904	C	G
2	chr2_30721119	0	30721119	C	G
2	chr2_30732372	0	30732372	A	T
2	chr2_30743120	0	30743120	G	C
2	chr2_30746658	0	30746658	A	T
2	chr2_30761043	0	30761043	A	T
2	chr2_30777248	0	30777248	A	C
2	chr2_30797271	0	30797271	A	T
2	chr2_30808849	0	30808849	A	C
2	chr2_30848923	0	30848923	T	G
2	chr2_30856871	0	30856871	A	C
2	chr2_30862995	0	30862995	T	G
2	chr2_30897146	0	30897146	G	C
2	chr2_30899309	0	30899309	C	G
2	chr2_30901627	0	30901627	T	A
2	chr2_30909236	0	30909236	G	T
2	chr2_30917589	0	30917589	G	T
2	chr2_30924811	0	30924811	T	G
2	chr2_30936938	0	30936938	G	T
2	chr2_30939843	0	30939843	C	G
2	chr2_30940845	0	30940845	G	T
2	chr2_30962408	0	30962408	G	C
2	chr2_30963649	0	30963649	C	G
2	chr2_30976563	0	30976563	A	C
2	chr2_30982992	0	30982992	C	A
2	chr2_31009570	0	31009570	T	A
2	chr2_31015433	0	31015433	T	G
2	chr2_31028778	0	31028778	A	C
2	chr2_31040872	0	31040872	C	A
2	chr2_31043898	0	31043898	A	C
2	chr2_31059179	0	31059179	C	G
2	chr2_31082035	0	31082035	G	T
2	chr2_31101452	0	31101452	G	T
2	chr2_31102127	0	31102127	A	C
2	chr2_31104480	0	31104480	A	C
2	chr2_31139408	0	31139408	G	T
2	chr2_31157735	0	31157735	T	G
2	chr2_31184282	0	31184282	G	C
2	chr2_31187319	0	31187319	T	A
2	chr2_31193015	0	31193015	C	A
2	chr2_31218811	0	31218811	G	C
2	chr2_31275631	0	31275631	A	C
2	chr2_31288233	0	31288233	G	C
2	chr2_31296767	0	31296767	A	C
2	chr2_31297050	0	31297050	A	C
2	chr2_31306920	0	31306920	G	T
2	chr2_31337084	0	31337084	A	T
2	chr2_31337933	0	31337933	C	A
2	chr2_31348029	0	31348029	G	C
2	chr2_31350047	0	31350047	G	C
2	chr2_31370014	0	31370014	G	C
2	chr2_31371885	0	31371885	T	G
2	chr2_31373997	0	31373997	G	C
2	chr2_31377840	0	31377840	G	T
2	chr2_31395522	0	31395522	C	A
2	chr2_31398080	0	31398080	C	G
2	chr2_31423340	0	31423340	G	C
2	chr2_31432139	0	31432139	C	G
2	chr2_31439467	0	31439467	C	G
2	chr2_31444022	0	31444022	C	A
2	chr2_31446493	0	31446493	C	G
2	chr2_31447261	0	31447261	C	A
2	chr2_31489531	0	31489531	A	C
2	chr2_31509516	0	31509516	C	G
2	chr2_31569572	0	31569572	C	G
2	chr2_31629152	0	31629152	G	T
2	chr2_31734748	0	31734748	A	T
2	chr2_31750001	0	31750001	C	A
2	chr2_31762079	0	31762079	C	A
2	chr2_31789059	0	31789059	G	C
2	chr2_31805166	0	31805166	G	C
2	chr2_31806899	0	31806899	A	T
2	chr2_31818850	0	31818850	C	G
2	chr2_31828087	0	31828087	A	T
2	chr2_31840548	0	31840548	A	C
2	chr2_31844014	0	31844014	A	C
2	chr2_31846855	0	31846855	A	C
2	chr2_31868842	0	31868842	C	G
2	chr2_31884455	0	31884455	A	T
2	chr2_31894823	0	31894823	A	C
2	chr2_31898314	0	31898314	A	C
2	chr2_31914278	0	31914278	T	G
2	chr2_31942018	0	31942018	A	C
2	chr2_31973623	0	31973623	T	G
2	chr2_31977933	0	31977933	G	C
2	chr2_31978945	0	31978945	A	C
2	chr2_32026560	0	32026560	T	G
2	chr2_32038164	0	32038164	C	G
2	chr2_32038432	0	32038432	A	C
2	chr2_32057841	0	32057841	A	C
2	chr2_32058968	0	32058968	C	G
2	chr2_32061213	0	32061213	C	G
2	chr2_32061244	0	32061244	C	G
2	chr2_32075066	0	32075066	G	C
2	chr2_32141879	0	32141879	T	G
2	chr2_32156290	0	32156290	T	G
2	chr2_32156881	0	32156881	G	C
2	chr2_32160336	0	32160336	G	T
2	chr2_32163884	0	32163884	T	G
2	chr2_32168174	0	32168174	A	C
2	chr2_32170160	0	32170160	G	C
2	chr2_32173844	0	32173844	A	C
2	chr2_32179258	0	32179258	G	T
2	chr2_32201836	0	32201836	C	G
2	chr2_32228057	0	32228057	A	C
2	chr2_32241328	0	32241328	T	A
2	chr2_32243290	0	32243290	G	T
2	chr2_32244921	0	32244921	T	G
2	chr2_32268321	0	32268321	G	T
2	chr2_32275897	0	32275897	C	G
2	chr2_32294537	0	32294537	C	G
2	chr2_32295574	0	32295574	G	C
2	chr2_32343640	0	32343640	T	A
2	chr2_32368608	0	32368608	A	C
2	chr2_32389462	0	32389462	C	G
2	chr2_32392965	0	32392965	G	C
2	chr2_32412274	0	32412274	A	C
2	chr2_32425922	0	32425922	C	A
2	chr2_32427488	0	32427488	G	C
2	chr2_32454232	0	32454232	T	G
2	chr2_32482418	0	32482418	A	C
2	chr2_32483828	0	32483828	A	C
2	chr2_32491240	0	32491240	A	C
2	chr2_32493039	0	32493039	G	T
2	chr2_32494662	0	32494662	A	C
2	chr2_32495233	0	32495233	T	G
2	chr2_32516251	0	32516251	G	C
2	chr2_32529559	0	32529559	G	C
2	chr2_32568791	0	32568791	G	C
2	chr2_32570438	0	32570438	T	A
2	chr2_32585794	0	32585794	T	A
2	chr2_32596486	0	32596486	T	A
2	chr2_32611328	0	32611328	C	G
2	chr2_32618876	0	32618876	G	C
2	chr2_32636799	0	32636799	G	T
2	chr2_32643498	0	32643498	C	G
2	chr2_32660830	0	32660830	A	T
2	chr2_32661204	0	32661204	G	T
2	chr2_32671511	0	32671511	G	T
2	chr2_32682074	0	32682074	T	G
2	chr2_32687571	0	32687571	T	G
2	chr2_32690094	0	32690094	G	C
2	chr2_32691559	0	32691559	T	A
2	chr2_32701772	0	32701772	T	G
2	chr2_32705810	0	32705810	T	G
2	chr2_32715698	0	32715698	T	G
2	chr2_32717210	0	32717210	T	G
2	chr2_32727580	0	32727580	A	C
2	chr2_32759806	0	32759806	G	T
2	chr2_32807619	0	32807619	G	T
2	chr2_32828128	0	32828128	A	C
2	chr2_32868260	0	32868260	T	G
2	chr2_32876244	0	32876244	A	C
2	chr2_32878402	0	32878402	C	G
2	chr2_32888929	0	32888929	A	C
2	chr2_32888958	0	32888958	G	T
2	chr2_32889406	0	32889406	A	C
2	chr2_32931608	0	32931608	T	G
2	chr2_32943945	0	32943945	T	G
2	chr2_32975450	0	32975450	T	G
2	chr2_32978433	0	32978433	G	C
2	chr2_33009282	0	33009282	C	A
2	chr2_33009688	0	33009688	G	C
2	chr2_33024038	0	33024038	G	C
2	chr2_33050017	0	33050017	G	C
2	chr2_33057195	0	33057195	G	C
2	chr2_33086723	0	33086723	C	G
2	chr2_33089720	0	33089720	C	A
2	chr2_33097068	0	33097068	T	G
2	chr2_33110625	0	33110625	A	T
2	chr2_33128105	0	33128105	C	G
2	chr2_33138679	0	33138679	T	A
2	chr2_33152559	0	33152559	C	G
2	chr2_33170610	0	33170610	C	A
2	chr2_33180391	0	33180391	T	A
2	chr2_33182343	0	33182343	C	A
2	chr2_33188998	0	33188998	T	G
2	chr2_33189552	0	33189552	A	T
2	chr2_33193823	0	33193823	G	T
2	chr2_33221637	0	33221637	T	A
2	chr2_33233176	0	33233176	C	A
2	chr2_33245306	0	33245306	C	G
2	chr2_33273934	0	33273934	G	C
2	chr2_33287520	0	33287520	T	G
2	chr2_33293989	0	33293989	G	T
2	chr2_33308058	0	33308058	C	G
2	chr2_33376024	0	33376024	C	A
2	chr2_33419296	0	33419296	A	T
2	chr2_33467526	0	33467526	G	C
2	chr2_33476774	0	33476774	A	C
2	chr2_33483642	0	33483642	G	T
2	chr2_33499566	0	33499566	C	A
2	chr2_33508437	0	33508437	C	G
2	chr2_33523424	0	33523424	T	A
2	chr2_33532455	0	33532455	A	T
2	chr2_33541810	0	33541810	G	T
2	chr2_33545584	0	33545584	C	G
2	chr2_33547067	0	33547067	T	A
2	chr2_33559298	0	33559298	C	G
2	chr2_33587711	0	33587711	C	G
2	chr2_33587857	0	33587857	A	C
2	chr2_33593321	0	33593321	G	C
2	chr2_33593910	0	33593910	T	G
2	chr2_33608894	0	33608894	G	T
2	chr2_33621241	0	33621241	C	A
2	chr2_33636894	0	33636894	C	A
2	chr2_33641269	0	33641269	A	T
2	chr2_33647335	0	33647335	G	C
2	chr2_33665204	0	33665204	G	T
2	chr2_33687686	0	33687686	C	A
2	chr2_33700103	0	33700103	C	G
2	chr2_33701885	0	33701885	C	A
2	chr2_33710793	0	33710793	G	C
2	chr2_33725084	0	33725084	C	G
2	chr2_33739026	0	33739026	G	C
2	chr2_33766599	0	33766599	G	C
2	chr2_33769844	0	33769844	G	C
2	chr2_33783134	0	33783134	C	A
2	chr2_33787036	0	33787036	T	G
2	chr2_33788177	0	33788177	C	A
2	chr2_33828407	0	33828407	C	G
2	chr2_33850048	0	33850048	G	C
2	chr2_33852616	0	33852616	G	T
2	chr2_33885638	0	33885638	G	T
2	chr2_33892989	0	33892989	A	T
2	chr2_33915136	0	33915136	G	T
2	chr2_33942747	0	33942747	C	G
2	chr2_33951253	0	33951253	A	T
2	chr2_33978896	0	33978896	T	A
2	chr2_33979083	0	33979083	T	A
2	chr2_34028624	0	34028624	G	C
2	chr2_34029985	0	34029985	C	A
2	chr2_34076247	0	34076247	C	G
2	chr2_34104262	0	34104262	G	C
2	chr2_34109258	0	34109258	C	A
2	chr2_34161548	0	34161548	G	T
2	chr2_34176275	0	34176275	C	A
2	chr2_34193764	0	34193764	G	C
2	chr2_34232147	0	34232147	G	C
2	chr2_34232156	0	34232156	G	C
2	chr2_34239855	0	34239855	C	G
2	chr2_34245001	0	34245001	G	T
2	chr2_34252344	0	34252344	T	G
2	chr2_34275289	0	34275289	A	C
2	chr2_34315443	0	34315443	T	A
2	chr2_34317994	0	34317994	T	G
2	chr2_34335113	0	34335113	G	C
2	chr2_34354029	0	34354029	G	T
2	chr2_34356818	0	34356818	G	T
2	chr2_34364702	0	34364702	T	G
2	chr2_34384214	0	34384214	A	C
2	chr2_34387263	0	34387263	G	C
2	chr2_34391009	0	34391009	G	C
2	chr2_34392116	0	34392116	G	C
2	chr2_34400325	0	34400325	A	C
2	chr2_34407237	0	34407237	G	C
2	chr2_34439756	0	34439756	G	T
2	chr2_34442263	0	34442263	C	G
2	chr2_34447802	0	34447802	T	A
2	chr2_34457818	0	34457818	C	G
2	chr2_34458902	0	34458902	C	A
2	chr2_34459853	0	34459853	G	C
2	chr2_34468710	0	34468710	C	G
2	chr2_34486464	0	34486464	T	A
2	chr2_34496535	0	34496535	C	G
2	chr2_34498637	0	34498637	A	C
2	chr2_34502800	0	34502800	T	A
2	chr2_34509557	0	34509557	C	G
2	chr2_34511535	0	34511535	A	C
2	chr2_34530972	0	34530972	C	G
2	chr2_34541189	0	34541189	G	T
2	chr2_34546506	0	34546506	C	G
2	chr2_34553322	0	34553322	G	C
2	chr2_34560766	0	34560766	T	G
2	chr2_34574114	0	34574114	C	A
2	chr2_34577349	0	34577349	C	G
2	chr2_34583494	0	34583494	C	G
2	chr2_34603625	0	34603625	T	G
2	chr2_34616006	0	34616006	G	C
2	chr2_34635000	0	34635000	G	C
2	chr2_34657848	0	34657848	C	A
2	chr2_34660671	0	34660671	C	G
2	chr2_34671947	0	34671947	T	G
2	chr2_34674858	0	34674858	C	A
2	chr2_34693249	0	34693249	C	A
2	chr2_34745968	0	34745968	C	G
2	chr2_34757337	0	34757337	A	C
2	chr2_34792322	0	34792322	G	T
2	chr2_34811968	0	34811968	G	T
2	chr2_34816180	0	34816180	A	T
2	chr2_34855051	0	34855051	G	C
2	chr2_34869826	0	34869826	C	G
2	chr2_34878706	0	34878706	A	T
2	chr2_34888913	0	34888913	A	T
2	chr2_34894849	0	34894849	C	G
2	chr2_34897274	0	34897274	A	C
2	chr2_34900145	0	34900145	C	G
2	chr2_34905186	0	34905186	G	C
2	chr2_34918061	0	34918061	G	C
2	chr2_34919648	0	34919648	A	T
2	chr2_34954470	0	34954470	T	G
2	chr2_34965534	0	34965534	G	C
2	chr2_34968322	0	34968322	C	A
2	chr2_34981233	0	34981233	G	T
2	chr2_34985729	0	34985729	G	C
2	chr2_35017807	0	35017807	C	G
2	chr2_35033012	0	35033012	C	G
2	chr2_35054457	0	35054457	A	C
2	chr2_35127996	0	35127996	C	G
2	chr2_35136510	0	35136510	G	C
2	chr2_35159304	0	35159304	C	A
2	chr2_35171240	0	35171240	T	G
2	chr2_35194686	0	35194686	C	G
2	chr2_35200116	0	35200116	A	C
2	chr2_35215961	0	35215961	G	C
2	chr2_35225913	0	35225913	A	C
2	chr2_35247122	0	35247122	G	T
2	chr2_35249399	0	35249399	G	C
2	chr2_35251792	0	35251792	C	G
2	chr2_35253337	0	35253337	G	T
2	chr2_35282498	0	35282498	C	G
2	chr2_35290707	0	35290707	A	C
2	chr2_35323666	0	35323666	T	G
2	chr2_35327679	0	35327679	C	A
2	chr2_35332693	0	35332693	T	G
2	chr2_35333976	0	35333976	G	C
2	chr2_35339425	0	35339425	G	T
2	chr2_35339628	0	35339628	A	C
2	chr2_35339871	0	35339871	A	T
2	chr2_35359719	0	35359719	C	G
2	chr2_35390124	0	35390124	A	C
2	chr2_35441353	0	35441353	G	C
2	chr2_35474159	0	35474159	T	G
2	chr2_35475559	0	35475559	A	C
2	chr2_35485755	0	35485755	C	G
2	chr2_35491646	0	35491646	G	C
2	chr2_35496488	0	35496488	G	T
2	chr2_35499412	0	35499412	A	C
2	chr2_35512053	0	35512053	A	T
2	chr2_35515278	0	35515278	T	G
2	chr2_35527003	0	35527003	G	C
2	chr2_35531574	0	35531574	A	C
2	chr2_35547675	0	35547675	C	G
2	chr2_35603091	0	35603091	A	T
2	chr2_35644425	0	35644425	T	G
2	chr2_35661864	0	35661864	G	C
2	chr2_35668116	0	35668116	C	G
2	chr2_35680886	0	35680886	T	G
2	chr2_35687488	0	35687488	C	A
2	chr2_35689906	0	35689906	A	C
2	chr2_35702823	0	35702823	T	G
2	chr2_35726481	0	35726481	T	G
2	chr2_35729573	0	35729573	C	G
2	chr2_35751953	0	35751953	T	G
2	chr2_35769994	0	35769994	T	A
2	chr2_35775341	0	35775341	C	A
2	chr2_35778822	0	35778822	C	G
2	chr2_35788187	0	35788187	G	C
2	chr2_35792172	0	35792172	C	A
2	chr2_35797288	0	35797288	T	G
2	chr2_35808259	0	35808259	G	T
2	chr2_35813352	0	35813352	A	C
2	chr2_35821331	0	35821331	C	A
2	chr2_35831419	0	35831419	C	G
2	chr2_35833865	0	35833865	C	A
2	chr2_35850870	0	35850870	A	C
2	chr2_35876960	0	35876960	G	T
2	chr2_35955902	0	35955902	C	A
2	chr2_35965584	0	35965584	A	T
2	chr2_35976404	0	35976404	T	G
2	chr2_35995866	0	35995866	G	T
2	chr2_36010323	0	36010323	C	A
2	chr2_36010909	0	36010909	G	C
2	chr2_36013106	0	36013106	T	G
2	chr2_36013308	0	36013308	G	C
2	chr2_36091774	0	36091774	T	A
2	chr2_36132274	0	36132274	A	C
2	chr2_36133007	0	36133007	G	C
2	chr2_36167981	0	36167981	C	G
2	chr2_36194634	0	36194634	T	G
2	chr2_36204711	0	36204711	C	G
2	chr2_36291331	0	36291331	G	T
2	chr2_36297339	0	36297339	G	C
2	chr2_36299581	0	36299581	A	C
2	chr2_36304731	0	36304731	A	T
2	chr2_36318503	0	36318503	T	G
2	chr2_36323365	0	36323365	C	A
2	chr2_36325241	0	36325241	A	T
2	chr2_36326766	0	36326766	C	A
2	chr2_36351485	0	36351485	A	C
2	chr2_36353587	0	36353587	G	T
2	chr2_36362235	0	36362235	T	G
2	chr2_36372919	0	36372919	A	C
2	chr2_36374756	0	36374756	A	C
2	chr2_36392050	0	36392050	T	G
2	chr2_36427351	0	36427351	C	G
2	chr2_36428503	0	36428503	G	T
2	chr2_36430268	0	36430268	C	A
2	chr2_36440033	0	36440033	T	G
2	chr2_36443873	0	36443873	T	G
2	chr2_36445723	0	36445723	G	C
2	chr2_36450943	0	36450943	C	G
2	chr2_36465451	0	36465451	A	C
2	chr2_36471105	0	36471105	G	C
2	chr2_36481756	0	36481756	G	C
2	chr2_36481875	0	36481875	C	A
2	chr2_36486849	0	36486849	T	G
2	chr2_36489719	0	36489719	C	G
2	chr2_36511297	0	36511297	T	A
2	chr2_36541962	0	36541962	A	C
2	chr2_36546208	0	36546208	T	G
2	chr2_36548036	0	36548036	G	T
2	chr2_36566443	0	36566443	G	C
2	chr2_36569353	0	36569353	T	A
2	chr2_36572982	0	36572982	G	T
2	chr2_36590758	0	36590758	G	C
2	chr2_36601199	0	36601199	C	G
2	chr2_36621743	0	36621743	T	G
2	chr2_36626164	0	36626164	C	G
2	chr2_36635467	0	36635467	A	C
2	chr2_36657960	0	36657960	C	G
2	chr2_36664747	0	36664747	G	T
2	chr2_36666077	0	36666077	C	G
2	chr2_36684142	0	36684142	G	C
2	chr2_36703780	0	36703780	A	C
2	chr2_36755944	0	36755944	A	T
2	chr2_36800846	0	36800846	T	A
2	chr2_36802589	0	36802589	C	A
2	chr2_36805114	0	36805114	C	G
2	chr2_36827666	0	36827666	C	G
2	chr2_36847092	0	36847092	T	G
2	chr2_36869696	0	36869696	G	T
2	chr2_36883692	0	36883692	G	C
2	chr2_36916023	0	36916023	C	G
2	chr2_37028626	0	37028626	G	T
2	chr2_37045704	0	37045704	G	C
2	chr2_37053961	0	37053961	A	C
2	chr2_37081043	0	37081043	T	G
2	chr2_37108666	0	37108666	G	C
2	chr2_37156095	0	37156095	A	T
2	chr2_37169625	0	37169625	A	C
2	chr2_37192395	0	37192395	C	A
2	chr2_37209801	0	37209801	G	C
2	chr2_37210907	0	37210907	A	C
2	chr2_37233131	0	37233131	T	G
2	chr2_37236547	0	37236547	G	T
2	chr2_37271326	0	37271326	A	T
2	chr2_37273855	0	37273855	A	C
2	chr2_37285419	0	37285419	G	T
2	chr2_37298670	0	37298670	C	G
2	chr2_37312272	0	37312272	C	A
2	chr2_37313162	0	37313162	T	G
2	chr2_37321129	0	37321129	C	G
2	chr2_37322596	0	37322596	T	G
2	chr2_37367602	0	37367602	G	C
2	chr2_37379479	0	37379479	A	T
2	chr2_37385180	0	37385180	C	G
2	chr2_37385525	0	37385525	A	T
2	chr2_37424147	0	37424147	T	G
2	chr2_37440040	0	37440040	C	G
2	chr2_37447521	0	37447521	A	C
2	chr2_37466975	0	37466975	A	C
2	chr2_37473206	0	37473206	T	G
2	chr2_37479601	0	37479601	T	A
2	chr2_37512453	0	37512453	C	G
2	chr2_37519995	0	37519995	A	C
2	chr2_37530499	0	37530499	T	G
2	chr2_37535596	0	37535596	A	C
2	chr2_37566924	0	37566924	G	C
2	chr2_37573020	0	37573020	T	A
2	chr2_37588109	0	37588109	T	G
2	chr2_37591714	0	37591714	G	T
2	chr2_37596196	0	37596196	T	A
2	chr2_37601340	0	37601340	C	G
2	chr2_37606296	0	37606296	T	G
2	chr2_37611848	0	37611848	C	G
2	chr2_37614486	0	37614486	C	A
2	chr2_37623064	0	37623064	A	T
2	chr2_37638189	0	37638189	T	G
2	chr2_37638753	0	37638753	G	C
2	chr2_37655268	0	37655268	A	C
2	chr2_37672071	0	37672071	G	C
2	chr2_37682485	0	37682485	G	T
2	chr2_37684752	0	37684752	G	T
2	chr2_37695344	0	37695344	C	G
2	chr2_37699603	0	37699603	T	G
2	chr2_37725859	0	37725859	T	G
2	chr2_37737145	0	37737145	A	T
2	chr2_37779200	0	37779200	T	G
2	chr2_37800258	0	37800258	T	G
2	chr2_37802348	0	37802348	G	T
2	chr2_37835872	0	37835872	G	C
2	chr2_37843645	0	37843645	G	T
2	chr2_37852185	0	37852185	T	G
2	chr2_37858609	0	37858609	G	C
2	chr2_37864302	0	37864302	A	C
2	chr2_37886136	0	37886136	C	G
2	chr2_37905308	0	37905308	T	G
2	chr2_37910745	0	37910745	C	G
2	chr2_37912800	0	37912800	C	A
2	chr2_37926983	0	37926983	G	T
2	chr2_37927001	0	37927001	G	C
2	chr2_37960256	0	37960256	C	A
2	chr2_37961877	0	37961877	C	G
2	chr2_37971345	0	37971345	G	T
2	chr2_37976704	0	37976704	A	C
2	chr2_37992953	0	37992953	A	C
2	chr2_38009164	0	38009164	C	G
2	chr2_38026499	0	38026499	A	C
2	chr2_38043563	0	38043563	C	G
2	chr2_38050847	0	38050847	C	G
2	chr2_38060295	0	38060295	A	C
2	chr2_38060893	0	38060893	A	T
2	chr2_38063115	0	38063115	G	T
2	chr2_38063706	0	38063706	A	C
2	chr2_38068397	0	38068397	A	C
2	chr2_38088050	0	38088050	C	A
2	chr2_38101955	0	38101955	C	G
2	chr2_38103137	0	38103137	G	T
2	chr2_38128003	0	38128003	T	A
2	chr2_38130675	0	38130675	C	A
2	chr2_38133057	0	38133057	G	T
2	chr2_38152971	0	38152971	T	G
2	chr2_38167860	0	38167860	C	A
2	chr2_38196551	0	38196551	G	C
2	chr2_38199347	0	38199347	T	A
2	chr2_38202297	0	38202297	G	T
2	chr2_38221806	0	38221806	C	A
2	chr2_38228001	0	38228001	G	C
2	chr2_38240347	0	38240347	C	G
2	chr2_38285454	0	38285454	C	G
2	chr2_38298682	0	38298682	G	C
2	chr2_38322344	0	38322344	C	A
2	chr2_38326411	0	38326411	T	G
2	chr2_38343497	0	38343497	C	G
2	chr2_38366404	0	38366404	G	C
2	chr2_38370127	0	38370127	C	A
2	chr2_38378480	0	38378480	C	A
2	chr2_38382347	0	38382347	C	A
2	chr2_38403735	0	38403735	C	G
2	chr2_38406742	0	38406742	A	C
2	chr2_38407346	0	38407346	T	G
2	chr2_38407733	0	38407733	G	T
2	chr2_38412932	0	38412932	C	A
2	chr2_38425381	0	38425381	T	G
2	chr2_38431820	0	38431820	C	G
2	chr2_38477893	0	38477893	T	G
2	chr2_38488323	0	38488323	T	G
2	chr2_38493758	0	38493758	G	T
2	chr2_38506347	0	38506347	A	T
2	chr2_38522151	0	38522151	T	G
2	chr2_38556034	0	38556034	T	G
2	chr2_38558251	0	38558251	A	T
2	chr2_38614626	0	38614626	A	T
2	chr2_38622439	0	38622439	T	G
2	chr2_38635763	0	38635763	G	C
2	chr2_38637571	0	38637571	T	G
2	chr2_38638663	0	38638663	A	C
2	chr2_38652494	0	38652494	A	C
2	chr2_38659641	0	38659641	A	C
2	chr2_38673227	0	38673227	C	G
2	chr2_38703719	0	38703719	T	A
2	chr2_38704560	0	38704560	C	G
2	chr2_38711942	0	38711942	A	C
2	chr2_38716208	0	38716208	A	T
2	chr2_38724868	0	38724868	G	T
2	chr2_38732865	0	38732865	T	G
2	chr2_38735254	0	38735254	C	G
2	chr2_38736493	0	38736493	G	T
2	chr2_38736524	0	38736524	G	C
2	chr2_38740911	0	38740911	G	C
2	chr2_38741787	0	38741787	C	A
2	chr2_38760810	0	38760810	G	T
2	chr2_38765694	0	38765694	G	C
2	chr2_38773792	0	38773792	A	C
2	chr2_38792787	0	38792787	G	C
2	chr2_38839314	0	38839314	A	C
2	chr2_38842000	0	38842000	C	A
2	chr2_38848281	0	38848281	T	G
2	chr2_38865022	0	38865022	C	G
2	chr2_38884774	0	38884774	G	C
2	chr2_38901807	0	38901807	C	G
2	chr2_38907214	0	38907214	C	G
2	chr2_38924428	0	38924428	T	G
2	chr2_38930860	0	38930860	C	G
2	chr2_38940554	0	38940554	A	C
2	chr2_38945378	0	38945378	G	T
2	chr2_38958659	0	38958659	A	T
2	chr2_38959822	0	38959822	C	G
2	chr2_38961444	0	38961444	A	C
2	chr2_38968515	0	38968515	C	A
2	chr2_38974854	0	38974854	T	A
2	chr2_38985755	0	38985755	C	A
2	chr2_38986391	0	38986391	C	G
2	chr2_38992540	0	38992540	G	C
2	chr2_39008670	0	39008670	T	G
2	chr2_39009328	0	39009328	C	G
2	chr2_39023622	0	39023622	T	G
2	chr2_39025812	0	39025812	C	G
2	chr2_39029426	0	39029426	A	T
2	chr2_39031010	0	39031010	T	A
2	chr2_39035659	0	39035659	T	A
2	chr2_39054722	0	39054722	C	G
2	chr2_39055274	0	39055274	C	G
2	chr2_39103231	0	39103231	G	T
2	chr2_39107684	0	39107684	A	C
2	chr2_39109246	0	39109246	C	G
2	chr2_39124477	0	39124477	C	A
2	chr2_39126768	0	39126768	C	A
2	chr2_39143790	0	39143790	G	C
2	chr2_39156920	0	39156920	G	T
2	chr2_39162260	0	39162260	T	G
2	chr2_39164145	0	39164145	G	T
2	chr2_39184554	0	39184554	G	C
2	chr2_39192704	0	39192704	G	C
2	chr2_39195474	0	39195474	C	A
2	chr2_39198445	0	39198445	G	C
2	chr2_39216332	0	39216332	G	C
2	chr2_39244350	0	39244350	T	G
2	chr2_39245781	0	39245781	G	T
2	chr2_39269094	0	39269094	G	C
2	chr2_39284548	0	39284548	G	C
2	chr2_39290364	0	39290364	A	C
2	chr2_39307458	0	39307458	G	C
2	chr2_39314049	0	39314049	A	C
2	chr2_39355993	0	39355993	G	C
2	chr2_39358754	0	39358754	C	A
2	chr2_39359624	0	39359624	T	A
2	chr2_39359824	0	39359824	C	A
2	chr2_39366105	0	39366105	C	G
2	chr2_39402736	0	39402736	T	G
2	chr2_39408650	0	39408650	T	A
2	chr2_39426365	0	39426365	G	T
2	chr2_39430795	0	39430795	T	A
2	chr2_39441339	0	39441339	T	G
2	chr2_39442626	0	39442626	G	T
2	chr2_39508025	0	39508025	G	C
2	chr2_39510175	0	39510175	G	C
2	chr2_39520187	0	39520187	C	A
2	chr2_39536431	0	39536431	A	C
2	chr2_39538574	0	39538574	T	G
2	chr2_39558950	0	39558950	G	C
2	chr2_39567266	0	39567266	C	G
2	chr2_39569821	0	39569821	T	G
2	chr2_39591261	0	39591261	G	C
2	chr2_39591621	0	39591621	C	A
2	chr2_39591954	0	39591954	G	T
2	chr2_39604022	0	39604022	G	T
2	chr2_39617822	0	39617822	G	C
2	chr2_39636614	0	39636614	G	C
2	chr2_39646071	0	39646071	G	T
2	chr2_39652982	0	39652982	G	C
2	chr2_39663844	0	39663844	G	C
2	chr2_39731416	0	39731416	G	T
2	chr2_39736767	0	39736767	C	A
2	chr2_39763952	0	39763952	A	C
2	chr2_39775810	0	39775810	C	G
2	chr2_39781453	0	39781453	T	G
2	chr2_39818171	0	39818171	G	C
2	chr2_39838658	0	39838658	C	G
2	chr2_39841568	0	39841568	G	C
2	chr2_39856975	0	39856975	A	C
2	chr2_39869816	0	39869816	T	G
2	chr2_39880532	0	39880532	G	C
2	chr2_39880786	0	39880786	A	C
2	chr2_39882693	0	39882693	C	A
2	chr2_39901782	0	39901782	T	G
2	chr2_39904010	0	39904010	T	G
2	chr2_39972010	0	39972010	A	C
2	chr2_40018798	0	40018798	G	T
2	chr2_40041799	0	40041799	G	T
2	chr2_40057096	0	40057096	G	C
2	chr2_40088017	0	40088017	A	C
2	chr2_40098349	0	40098349	A	T
2	chr2_40103309	0	40103309	G	T
2	chr2_40126479	0	40126479	T	A
2	chr2_40134060	0	40134060	C	A
2	chr2_40139370	0	40139370	G	C
2	chr2_40140102	0	40140102	G	T
2	chr2_40153036	0	40153036	G	C
2	chr2_40169959	0	40169959	T	A
2	chr2_40170829	0	40170829	T	A
2	chr2_40177884	0	40177884	A	C
2	chr2_40213381	0	40213381	T	G
2	chr2_40225229	0	40225229	A	T
2	chr2_40250844	0	40250844	G	C
2	chr2_40279884	0	40279884	G	C
2	chr2_40282498	0	40282498	G	T
2	chr2_40302287	0	40302287	A	C
2	chr2_40320895	0	40320895	C	G
2	chr2_40328470	0	40328470	G	T
2	chr2_40337387	0	40337387	T	A
2	chr2_40367307	0	40367307	C	A
2	chr2_40378099	0	40378099	G	T
2	chr2_40423462	0	40423462	A	C
2	chr2_40428541	0	40428541	C	G
2	chr2_40475346	0	40475346	T	G
2	chr2_40477540	0	40477540	T	A
2	chr2_40478979	0	40478979	C	G
2	chr2_40499466	0	40499466	T	A
2	chr2_40514020	0	40514020	G	T
2	chr2_40530717	0	40530717	T	A
2	chr2_40582636	0	40582636	A	C
2	chr2_40595528	0	40595528	G	C
2	chr2_40597080	0	40597080	T	G
2	chr2_40632879	0	40632879	C	A
2	chr2_40690866	0	40690866	G	C
2	chr2_40722646	0	40722646	T	G
2	chr2_40758095	0	40758095	C	A
2	chr2_40771646	0	40771646	A	C
2	chr2_40789876	0	40789876	C	G
2	chr2_40886913	0	40886913	G	C
2	chr2_40917600	0	40917600	T	A
2	chr2_40921329	0	40921329	T	G
2	chr2_40932352	0	40932352	T	G
2	chr2_40945887	0	40945887	C	G
2	chr2_40959115	0	40959115	G	C
2	chr2_40981631	0	40981631	G	T
2	chr2_40987973	0	40987973	C	A
2	chr2_41005821	0	41005821	A	T
2	chr2_41042679	0	41042679	C	G
2	chr2_41055215	0	41055215	T	G
2	chr2_41071500	0	41071500	C	G
2	chr2_41129621	0	41129621	G	T
2	chr2_41131350	0	41131350	C	G
2	chr2_41132681	0	41132681	G	C
2	chr2_41153172	0	41153172	G	C
2	chr2_41167350	0	41167350	G	T
2	chr2_41185121	0	41185121	C	G
2	chr2_41208926	0	41208926	G	T
2	chr2_41210679	0	41210679	G	T
2	chr2_41215807	0	41215807	A	T
2	chr2_41233314	0	41233314	G	T
2	chr2_41241355	0	41241355	T	G
2	chr2_41265992	0	41265992	T	G
2	chr2_41277018	0	41277018	C	A
2	chr2_41279146	0	41279146	C	A
2	chr2_41306365	0	41306365	G	T
2	chr2_41313550	0	41313550	C	A
2	chr2_41339497	0	41339497	C	A
2	chr2_41345786	0	41345786	T	A
2	chr2_41365913	0	41365913	T	A
2	chr2_41396720	0	41396720	G	T
2	chr2_41426045	0	41426045	A	C
2	chr2_41434562	0	41434562	T	A
2	chr2_41487441	0	41487441	G	T
2	chr2_41500070	0	41500070	C	G
2	chr2_41513737	0	41513737	G	C
2	chr2_41513911	0	41513911	G	T
2	chr2_41517176	0	41517176	G	C
2	chr2_41520240	0	41520240	A	T
2	chr2_41520952	0	41520952	C	A
2	chr2_41550938	0	41550938	G	C
2	chr2_41551569	0	41551569	T	G
2	chr2_41551777	0	41551777	T	G
2	chr2_41565318	0	41565318	A	C
2	chr2_41577068	0	41577068	A	T
2	chr2_41591086	0	41591086	A	C
2	chr2_41600541	0	41600541	G	C
2	chr2_41611421	0	41611421	C	G
2	chr2_41650594	0	41650594	C	A
2	chr2_41662106	0	41662106	C	A
2	chr2_41701380	0	41701380	G	T
2	chr2_41716079	0	41716079	T	G
2	chr2_41716723	0	41716723	G	C
2	chr2_41720512	0	41720512	C	G
2	chr2_41730067	0	41730067	A	T
2	chr2_41734522	0	41734522	A	C
2	chr2_41753348	0	41753348	G	C
2	chr2_41764580	0	41764580	A	C
2	chr2_41802045	0	41802045	G	C
2	chr2_41806262	0	41806262	G	C
2	chr2_41808102	0	41808102	C	G
2	chr2_41819977	0	41819977	C	G
2	chr2_41823160	0	41823160	A	C
2	chr2_41849370	0	41849370	A	C
2	chr2_41861593	0	41861593	G	T
2	chr2_41866519	0	41866519	C	A
2	chr2_41869938	0	41869938	G	C
2	chr2_41880682	0	41880682	G	C
2	chr2_41901632	0	41901632	A	C
2	chr2_41920059	0	41920059	T	G
2	chr2_41968779	0	41968779	G	T
2	chr2_41971746	0	41971746	C	A
2	chr2_41994932	0	41994932	C	G
2	chr2_42000854	0	42000854	T	G
2	chr2_42067686	0	42067686	C	G
2	chr2_42081423	0	42081423	A	T
2	chr2_42138419	0	42138419	G	T
2	chr2_42149923	0	42149923	G	T
2	chr2_42152903	0	42152903	C	A
2	chr2_42158315	0	42158315	A	C
2	chr2_42202318	0	42202318	A	T
2	chr2_42209404	0	42209404	T	A
2	chr2_42214019	0	42214019	T	G
2	chr2_42237473	0	42237473	G	C
2	chr2_42279070	0	42279070	G	T
2	chr2_42296145	0	42296145	T	G
2	chr2_42306820	0	42306820	C	G
2	chr2_42336347	0	42336347	T	A
2	chr2_42350228	0	42350228	A	T
2	chr2_42360088	0	42360088	A	C
2	chr2_42362094	0	42362094	G	T
2	chr2_42368475	0	42368475	G	T
2	chr2_42402302	0	42402302	C	G
2	chr2_42412477	0	42412477	G	C
2	chr2_42424820	0	42424820	A	C
2	chr2_42426260	0	42426260	G	C
2	chr2_42434707	0	42434707	T	A
2	chr2_42485388	0	42485388	G	T
2	chr2_42522287	0	42522287	G	T
2	chr2_42528889	0	42528889	G	T
2	chr2_42552914	0	42552914	C	G
2	chr2_42565019	0	42565019	G	C
2	chr2_42574070	0	42574070	A	T
2	chr2_42574656	0	42574656	G	T
2	chr2_42593539	0	42593539	T	A
2	chr2_42599974	0	42599974	G	C
2	chr2_42616498	0	42616498	A	C
2	chr2_42619975	0	42619975	G	C
2	chr2_42660746	0	42660746	G	T
2	chr2_42673703	0	42673703	C	G
2	chr2_42680343	0	42680343	G	T
2	chr2_42691909	0	42691909	C	G
2	chr2_42696697	0	42696697	C	A
2	chr2_42721950	0	42721950	G	C
2	chr2_42737518	0	42737518	G	T
2	chr2_42738336	0	42738336	A	T
2	chr2_42751101	0	42751101	G	C
2	chr2_42801565	0	42801565	T	G
2	chr2_42811447	0	42811447	T	A
2	chr2_42821159	0	42821159	C	A
2	chr2_42822030	0	42822030	G	T
2	chr2_42834836	0	42834836	A	T
2	chr2_42836629	0	42836629	A	C
2	chr2_42838779	0	42838779	C	A
2	chr2_42885772	0	42885772	T	G
2	chr2_42890602	0	42890602	A	T
2	chr2_42905774	0	42905774	C	A
2	chr2_42958733	0	42958733	C	A
2	chr2_42960695	0	42960695	G	C
2	chr2_42971978	0	42971978	G	T
2	chr2_42973810	0	42973810	G	C
2	chr2_42986423	0	42986423	C	A
2	chr2_43026089	0	43026089	T	G
2	chr2_43044820	0	43044820	C	G
2	chr2_43065580	0	43065580	A	T
2	chr2_43091601	0	43091601	C	A
2	chr2_43111503	0	43111503	T	G
2	chr2_43121321	0	43121321	C	G
2	chr2_43139172	0	43139172	T	G
2	chr2_43148545	0	43148545	T	G
2	chr2_43173872	0	43173872	G	C
2	chr2_43189495	0	43189495	G	T
2	chr2_43196961	0	43196961	A	T
2	chr2_43200434	0	43200434	C	G
2	chr2_43218193	0	43218193	G	C
2	chr2_43218307	0	43218307	G	C
2	chr2_43219780	0	43219780	C	A
2	chr2_43231979	0	43231979	C	G
2	chr2_43272313	0	43272313	C	A
2	chr2_43280326	0	43280326	A	C
2	chr2_43280861	0	43280861	A	C
2	chr2_43295337	0	43295337	C	G
2	chr2_43297915	0	43297915	A	C
2	chr2_43301363	0	43301363	C	G
2	chr2_43309838	0	43309838	G	C
2	chr2_43316047	0	43316047	G	C
2	chr2_43338371	0	43338371	G	T
2	chr2_43339056	0	43339056	A	T
2	chr2_43340064	0	43340064	G	T
2	chr2_43341738	0	43341738	C	G
2	chr2_43346692	0	43346692	C	G
2	chr2_43349900	0	43349900	A	T
2	chr2_43361594	0	43361594	A	C
2	chr2_43398515	0	43398515	T	A
2	chr2_43408929	0	43408929	T	A
2	chr2_43432106	0	43432106	T	G
2	chr2_43445716	0	43445716	C	G
2	chr2_43449355	0	43449355	G	C
2	chr2_43483192	0	43483192	T	G
2	chr2_43506836	0	43506836	T	G
2	chr2_43510403	0	43510403	G	T
2	chr2_43516022	0	43516022	T	A
2	chr2_43547632	0	43547632	G	C
2	chr2_43550615	0	43550615	A	C
2	chr2_43561252	0	43561252	C	A
2	chr2_43589032	0	43589032	C	G
2	chr2_43595332	0	43595332	T	A
2	chr2_43620740	0	43620740	T	A
2	chr2_43634912	0	43634912	C	G
2	chr2_43636958	0	43636958	G	C
2	chr2_43652030	0	43652030	C	G
2	chr2_43692763	0	43692763	G	T
2	chr2_43715645	0	43715645	C	A
2	chr2_43731920	0	43731920	A	T
2	chr2_43737981	0	43737981	G	C
2	chr2_43743484	0	43743484	T	A
2	chr2_43761579	0	43761579	A	C
2	chr2_43780395	0	43780395	C	A
2	chr2_43799006	0	43799006	C	G
2	chr2_43799318	0	43799318	G	T
2	chr2_43811360	0	43811360	G	T
2	chr2_43826688	0	43826688	A	C
2	chr2_43842415	0	43842415	A	T
2	chr2_43906752	0	43906752	G	C
2	chr2_43915553	0	43915553	A	C
2	chr2_43935741	0	43935741	C	G
2	chr2_43950970	0	43950970	G	C
2	chr2_43975316	0	43975316	G	C
2	chr2_43980056	0	43980056	T	A
2	chr2_43996771	0	43996771	A	T
2	chr2_44002807	0	44002807	C	G
2	chr2_44005607	0	44005607	C	G
2	chr2_44010898	0	44010898	C	G
2	chr2_44011166	0	44011166	T	A
2	chr2_44030766	0	44030766	T	A
2	chr2_44045490	0	44045490	G	C
2	chr2_44076966	0	44076966	T	A
2	chr2_44082646	0	44082646	A	C
2	chr2_44093295	0	44093295	G	C
2	chr2_44111456	0	44111456	G	C
2	chr2_44177498	0	44177498	A	C
2	chr2_44181825	0	44181825	G	T
2	chr2_44196327	0	44196327	A	C
2	chr2_44199094	0	44199094	T	A
2	chr2_44252723	0	44252723	G	T
2	chr2_44253199	0	44253199	T	G
2	chr2_44274469	0	44274469	A	C
2	chr2_44294580	0	44294580	T	G
2	chr2_44327784	0	44327784	T	G
2	chr2_44342021	0	44342021	C	A
2	chr2_44343684	0	44343684	G	T
2	chr2_44349677	0	44349677	C	G
2	chr2_44358635	0	44358635	G	T
2	chr2_44362898	0	44362898	G	C
2	chr2_44400912	0	44400912	A	C
2	chr2_44423469	0	44423469	A	C
2	chr2_44441176	0	44441176	G	C
2	chr2_44448065	0	44448065	A	T
2	chr2_44453067	0	44453067	G	C
2	chr2_44461209	0	44461209	A	C
2	chr2_44463208	0	44463208	G	C
2	chr2_44467498	0	44467498	A	C
2	chr2_44490343	0	44490343	T	G
2	chr2_44495480	0	44495480	A	C
2	chr2_44514082	0	44514082	G	C
2	chr2_44544624	0	44544624	C	G
2	chr2_44551101	0	44551101	G	C
2	chr2_44572549	0	44572549	G	C
2	chr2_44578183	0	44578183	G	C
2	chr2_44660393	0	44660393	T	A
2	chr2_44692639	0	44692639	T	G
2	chr2_44698148	0	44698148	C	A
2	chr2_44708518	0	44708518	G	T
2	chr2_44743351	0	44743351	G	C
2	chr2_44774178	0	44774178	T	G
2	chr2_44784579	0	44784579	A	C
2	chr2_44796505	0	44796505	G	C
2	chr2_44818188	0	44818188	T	G
2	chr2_44818433	0	44818433	C	G
2	chr2_44823765	0	44823765	G	T
2	chr2_44836563	0	44836563	A	C
2	chr2_44838906	0	44838906	C	A
2	chr2_44879743	0	44879743	T	G
2	chr2_44881088	0	44881088	G	T
2	chr2_44893146	0	44893146	C	G
2	chr2_44909605	0	44909605	G	C
2	chr2_44915202	0	44915202	G	C
2	chr2_44928569	0	44928569	A	C
2	chr2_44961025	0	44961025	C	A
2	chr2_44979164	0	44979164	C	A
2	chr2_44983159	0	44983159	C	A
2	chr2_45013929	0	45013929	G	T
2	chr2_45015976	0	45015976	T	G
2	chr2_45017113	0	45017113	G	C
2	chr2_45021239	0	45021239	G	T
2	chr2_45025620	0	45025620	G	C
2	chr2_45036290	0	45036290	A	T
2	chr2_45047136	0	45047136	C	G
2	chr2_45072238	0	45072238	C	G
2	chr2_45102084	0	45102084	C	G
2	chr2_45103624	0	45103624	A	C
2	chr2_45123936	0	45123936	A	C
2	chr2_45168045	0	45168045	A	C
2	chr2_45176338	0	45176338	T	G
2	chr2_45200458	0	45200458	C	G
2	chr2_45202751	0	45202751	G	T
2	chr2_45204861	0	45204861	T	G
2	chr2_45214018	0	45214018	T	G
2	chr2_45223664	0	45223664	T	A
2	chr2_45256356	0	45256356	C	A
2	chr2_45268588	0	45268588	A	T
2	chr2_45275438	0	45275438	G	C
2	chr2_45279446	0	45279446	A	C
2	chr2_45294295	0	45294295	T	A
2	chr2_45300365	0	45300365	A	C
2	chr2_45353620	0	45353620	G	C
2	chr2_45361021	0	45361021	A	T
2	chr2_45389575	0	45389575	C	G
2	chr2_45398105	0	45398105	T	G
2	chr2_45401650	0	45401650	T	G
2	chr2_45405519	0	45405519	A	T
2	chr2_45413208	0	45413208	A	C
2	chr2_45447578	0	45447578	T	A
2	chr2_45453677	0	45453677	T	A
2	chr2_45455457	0	45455457	C	A
2	chr2_45478363	0	45478363	C	A
2	chr2_45508287	0	45508287	C	G
2	chr2_45517153	0	45517153	G	C
2	chr2_45525311	0	45525311	C	A
2	chr2_45527897	0	45527897	A	C
2	chr2_45530423	0	45530423	G	C
2	chr2_45530430	0	45530430	C	G
2	chr2_45534598	0	45534598	A	T
2	chr2_45534808	0	45534808	T	G
2	chr2_45550435	0	45550435	C	G
2	chr2_45557860	0	45557860	A	C
2	chr2_45588298	0	45588298	C	G
2	chr2_45589106	0	45589106	C	G
2	chr2_45597026	0	45597026	T	G
2	chr2_45624949	0	45624949	T	A
2	chr2_45627895	0	45627895	G	C
2	chr2_45659485	0	45659485	G	C
2	chr2_45661189	0	45661189	A	C
2	chr2_45668408	0	45668408	G	T
2	chr2_45688860	0	45688860	C	G
2	chr2_45703030	0	45703030	A	C
2	chr2_45709082	0	45709082	C	G
2	chr2_45725931	0	45725931	T	A
2	chr2_45734446	0	45734446	T	G
2	chr2_45737314	0	45737314	T	A
2	chr2_45756817	0	45756817	T	G
2	chr2_45764099	0	45764099	G	T
2	chr2_45765849	0	45765849	T	G
2	chr2_45769065	0	45769065	G	T
2	chr2_45771733	0	45771733	T	G
2	chr2_45771994	0	45771994	T	G
2	chr2_45773384	0	45773384	G	T
2	chr2_45780432	0	45780432	C	G
2	chr2_45802255	0	45802255	T	G
2	chr2_45805517	0	45805517	A	C
2	chr2_45812368	0	45812368	T	A
2	chr2_45813969	0	45813969	T	G
2	chr2_45818312	0	45818312	A	C
2	chr2_45821423	0	45821423	A	C
2	chr2_45825087	0	45825087	G	C
2	chr2_45840851	0	45840851	C	G
2	chr2_45849497	0	45849497	A	T
2	chr2_45852143	0	45852143	A	C
2	chr2_45855697	0	45855697	G	T
2	chr2_45855820	0	45855820	G	C
2	chr2_45861955	0	45861955	A	C
2	chr2_45862412	0	45862412	C	G
2	chr2_45885613	0	45885613	G	T
2	chr2_45892698	0	45892698	A	C
2	chr2_45897472	0	45897472	A	C
2	chr2_45906304	0	45906304	C	A
2	chr2_45932649	0	45932649	G	T
2	chr2_45938828	0	45938828	T	G
2	chr2_45969018	0	45969018	T	G
2	chr2_45971541	0	45971541	C	G
2	chr2_46018363	0	46018363	C	G
2	chr2_46018861	0	46018861	A	C
2	chr2_46039661	0	46039661	T	G
2	chr2_46046008	0	46046008	A	C
2	chr2_46066713	0	46066713	G	C
2	chr2_46073065	0	46073065	T	A
2	chr2_46097693	0	46097693	T	G
2	chr2_46137411	0	46137411	A	C
2	chr2_46139086	0	46139086	G	C
2	chr2_46139247	0	46139247	T	G
2	chr2_46176517	0	46176517	A	C
2	chr2_46199181	0	46199181	A	T
2	chr2_46206720	0	46206720	T	A
2	chr2_46217778	0	46217778	T	G
2	chr2_46225176	0	46225176	T	A
2	chr2_46246683	0	46246683	T	G
2	chr2_46251323	0	46251323	G	C
2	chr2_46263307	0	46263307	G	C
2	chr2_46265029	0	46265029	A	C
2	chr2_46266718	0	46266718	A	C
2	chr2_46322665	0	46322665	A	T
2	chr2_46345400	0	46345400	G	T
2	chr2_46347205	0	46347205	G	T
2	chr2_46348465	0	46348465	C	A
2	chr2_46366325	0	46366325	C	G
2	chr2_46517515	0	46517515	G	C
2	chr2_46518976	0	46518976	C	A
2	chr2_46526322	0	46526322	C	G
2	chr2_46531426	0	46531426	G	C
2	chr2_46532012	0	46532012	A	T
2	chr2_46537108	0	46537108	A	T
2	chr2_46573409	0	46573409	G	C
2	chr2_46591506	0	46591506	C	G
2	chr2_46604745	0	46604745	C	G
2	chr2_46635954	0	46635954	T	G
2	chr2_46654749	0	46654749	C	A
2	chr2_46672166	0	46672166	T	A
2	chr2_46695294	0	46695294	T	G
2	chr2_46699444	0	46699444	T	G
2	chr2_46701520	0	46701520	G	C
2	chr2_46706762	0	46706762	C	G
2	chr2_46714190	0	46714190	C	G
2	chr2_46716322	0	46716322	C	G
2	chr2_46717323	0	46717323	C	A
2	chr2_46718351	0	46718351	C	G
2	chr2_46734146	0	46734146	G	T
2	chr2_46743067	0	46743067	T	G
2	chr2_46791846	0	46791846	G	C
2	chr2_46792963	0	46792963	T	G
2	chr2_46852497	0	46852497	A	C
2	chr2_46858833	0	46858833	T	A
2	chr2_46859877	0	46859877	C	G
2	chr2_46868345	0	46868345	G	C
2	chr2_46876607	0	46876607	T	G
2	chr2_46878268	0	46878268	C	A
2	chr2_46924593	0	46924593	A	C
2	chr2_46961998	0	46961998	T	G
2	chr2_46966086	0	46966086	T	G
2	chr2_46973747	0	46973747	A	C
2	chr2_46978561	0	46978561	A	C
2	chr2_46989415	0	46989415	C	G
2	chr2_47002691	0	47002691	G	T
2	chr2_47035869	0	47035869	G	C
2	chr2_47043281	0	47043281	A	T
2	chr2_47045213	0	47045213	T	A
2	chr2_47047716	0	47047716	A	C
2	chr2_47094694	0	47094694	C	G
2	chr2_47098848	0	47098848	G	C
2	chr2_47107233	0	47107233	C	G
2	chr2_47120810	0	47120810	T	A
2	chr2_47129607	0	47129607	A	C
2	chr2_47132822	0	47132822	T	G
2	chr2_47135464	0	47135464	A	C
2	chr2_47148894	0	47148894	C	G
2	chr2_47187405	0	47187405	C	G
2	chr2_47193498	0	47193498	T	A
2	chr2_47198273	0	47198273	A	T
2	chr2_47237718	0	47237718	C	G
2	chr2_47244664	0	47244664	C	G
2	chr2_47256043	0	47256043	C	G
2	chr2_47471253	0	47471253	G	C
2	chr2_47503145	0	47503145	A	T
2	chr2_47519773	0	47519773	C	A
2	chr2_47544158	0	47544158	C	A
2	chr2_47550592	0	47550592	C	G
2	chr2_47556958	0	47556958	G	C
2	chr2_47586154	0	47586154	G	T
2	chr2_47614355	0	47614355	A	T
2	chr2_47623639	0	47623639	C	G
2	chr2_47625553	0	47625553	T	A
2	chr2_47651348	0	47651348	T	G
2	chr2_47669450	0	47669450	T	G
2	chr2_47687787	0	47687787	T	G
2	chr2_47699967	0	47699967	C	A
2	chr2_47722926	0	47722926	A	C
2	chr2_47750430	0	47750430	G	C
2	chr2_47776397	0	47776397	G	C
2	chr2_47806412	0	47806412	G	C
2	chr2_47806716	0	47806716	A	C
2	chr2_47816887	0	47816887	C	G
2	chr2_47866691	0	47866691	T	A
2	chr2_47884549	0	47884549	T	A
2	chr2_47889743	0	47889743	T	A
2	chr2_47917948	0	47917948	C	A
2	chr2_47951610	0	47951610	G	C
2	chr2_47971526	0	47971526	T	G
2	chr2_47979961	0	47979961	T	A
2	chr2_47981763	0	47981763	G	T
2	chr2_48001745	0	48001745	G	C
2	chr2_48001959	0	48001959	G	C
2	chr2_48004314	0	48004314	T	A
2	chr2_48009301	0	48009301	G	C
2	chr2_48010985	0	48010985	A	T
2	chr2_48013377	0	48013377	C	A
2	chr2_48061871	0	48061871	C	G
2	chr2_48063115	0	48063115	C	G
2	chr2_48065143	0	48065143	T	A
2	chr2_48116800	0	48116800	T	G
2	chr2_48119922	0	48119922	A	C
2	chr2_48144795	0	48144795	G	C
2	chr2_48166778	0	48166778	C	A
2	chr2_48215645	0	48215645	A	T
2	chr2_48277385	0	48277385	T	A
2	chr2_48303335	0	48303335	C	G
2	chr2_48320692	0	48320692	C	G
2	chr2_48330396	0	48330396	G	C
2	chr2_48338454	0	48338454	G	C
2	chr2_48360007	0	48360007	T	G
2	chr2_48412541	0	48412541	T	G
2	chr2_48414833	0	48414833	A	C
2	chr2_48427616	0	48427616	T	G
2	chr2_48438304	0	48438304	A	C
2	chr2_48472213	0	48472213	A	C
2	chr2_48556011	0	48556011	G	T
2	chr2_48604531	0	48604531	T	A
2	chr2_48628560	0	48628560	G	T
2	chr2_48628666	0	48628666	A	C
2	chr2_48650800	0	48650800	C	G
2	chr2_48651587	0	48651587	G	C
2	chr2_48657462	0	48657462	C	A
2	chr2_48657492	0	48657492	C	G
2	chr2_48665550	0	48665550	C	A
2	chr2_48677449	0	48677449	A	C
2	chr2_48692094	0	48692094	A	T
2	chr2_48704312	0	48704312	A	C
2	chr2_48721825	0	48721825	A	T
2	chr2_48737892	0	48737892	C	G
2	chr2_49005680	0	49005680	G	T
2	chr2_49010067	0	49010067	C	A
2	chr2_49014411	0	49014411	A	C
2	chr2_49025000	0	49025000	G	T
2	chr2_49039736	0	49039736	C	G
2	chr2_49057931	0	49057931	A	C
2	chr2_49102205	0	49102205	A	C
2	chr2_49149823	0	49149823	T	G
2	chr2_49158880	0	49158880	C	G
2	chr2_49187497	0	49187497	G	C
2	chr2_49190162	0	49190162	G	C
2	chr2_49202183	0	49202183	A	C
2	chr2_49203665	0	49203665	G	T
2	chr2_49206091	0	49206091	A	C
2	chr2_49208100	0	49208100	G	T
2	chr2_49233397	0	49233397	G	C
2	chr2_49252708	0	49252708	G	T
2	chr2_49262141	0	49262141	T	G
2	chr2_49270626	0	49270626	G	T
2	chr2_49272815	0	49272815	G	C
2	chr2_49274796	0	49274796	A	C
2	chr2_49278238	0	49278238	T	A
2	chr2_49288677	0	49288677	C	A
2	chr2_49296206	0	49296206	G	C
2	chr2_49308690	0	49308690	G	T
2	chr2_49344397	0	49344397	A	T
2	chr2_49381525	0	49381525	C	A
2	chr2_49383298	0	49383298	C	A
2	chr2_49392438	0	49392438	G	C
2	chr2_49401288	0	49401288	T	G
2	chr2_49402095	0	49402095	C	G
2	chr2_49407912	0	49407912	A	C
2	chr2_49413008	0	49413008	A	C
2	chr2_49430203	0	49430203	A	C
2	chr2_49430210	0	49430210	G	T
2	chr2_49433668	0	49433668	C	A
2	chr2_49438617	0	49438617	G	C
2	chr2_49442547	0	49442547	T	G
2	chr2_49448319	0	49448319	T	G
2	chr2_49467932	0	49467932	G	T
2	chr2_49485853	0	49485853	T	A
2	chr2_49503575	0	49503575	G	T
2	chr2_49510911	0	49510911	A	T
2	chr2_49575806	0	49575806	A	T
2	chr2_49576489	0	49576489	T	A
2	chr2_49581819	0	49581819	T	G
2	chr2_49597602	0	49597602	T	G
2	chr2_49598812	0	49598812	G	C
2	chr2_49609046	0	49609046	A	C
2	chr2_49622575	0	49622575	C	G
2	chr2_49633225	0	49633225	C	A
2	chr2_49647253	0	49647253	T	G
2	chr2_49701965	0	49701965	A	T
2	chr2_49702813	0	49702813	C	A
2	chr2_49739344	0	49739344	A	T
2	chr2_49763252	0	49763252	C	G
2	chr2_49769152	0	49769152	G	T
2	chr2_49775116	0	49775116	C	G
2	chr2_49827647	0	49827647	C	G
2	chr2_49846746	0	49846746	G	T
2	chr2_49850219	0	49850219	A	C
2	chr2_49850862	0	49850862	G	C
2	chr2_49865513	0	49865513	G	C
2	chr2_49866022	0	49866022	A	C
2	chr2_49898463	0	49898463	G	C
2	chr2_49961450	0	49961450	A	C
2	chr2_49980089	0	49980089	T	G
2	chr2_49987149	0	49987149	A	C
2	chr2_49997277	0	49997277	G	T
2	chr2_49997595	0	49997595	G	C
2	chr2_50006303	0	50006303	C	A
2	chr2_50023317	0	50023317	A	T
2	chr2_50030404	0	50030404	C	G
2	chr2_50052707	0	50052707	A	T
2	chr2_50054786	0	50054786	A	T
2	chr2_50057836	0	50057836	C	G
2	chr2_50058344	0	50058344	G	C
2	chr2_50081803	0	50081803	T	G
2	chr2_50084115	0	50084115	C	A
2	chr2_50104806	0	50104806	C	G
2	chr2_50129443	0	50129443	G	C
2	chr2_50171894	0	50171894	C	A
2	chr2_50174265	0	50174265	T	G
2	chr2_50176991	0	50176991	A	T
2	chr2_50181501	0	50181501	A	C
2	chr2_50188843	0	50188843	C	G
2	chr2_50191257	0	50191257	G	T
2	chr2_50259793	0	50259793	G	T
2	chr2_50269872	0	50269872	A	T
2	chr2_50288351	0	50288351	C	G
2	chr2_50458871	0	50458871	T	G
2	chr2_50479416	0	50479416	C	A
2	chr2_50501554	0	50501554	G	T
2	chr2_50514780	0	50514780	A	T
2	chr2_50519987	0	50519987	C	G
2	chr2_50527795	0	50527795	A	T
2	chr2_50528064	0	50528064	G	C
2	chr2_50537934	0	50537934	T	G
2	chr2_50540997	0	50540997	A	C
2	chr2_50550175	0	50550175	T	G
2	chr2_50553228	0	50553228	C	G
2	chr2_50561978	0	50561978	C	G
2	chr2_50563503	0	50563503	T	A
2	chr2_50583417	0	50583417	T	G
2	chr2_50588442	0	50588442	G	C
2	chr2_50591458	0	50591458	C	G
2	chr2_50601833	0	50601833	T	A
2	chr2_50640820	0	50640820	A	C
2	chr2_50642933	0	50642933	G	C
2	chr2_50664162	0	50664162	A	C
2	chr2_50683549	0	50683549	A	T
2	chr2_50703639	0	50703639	C	A
2	chr2_50703861	0	50703861	G	T
2	chr2_50747737	0	50747737	A	C
2	chr2_50798172	0	50798172	C	G
2	chr2_50800496	0	50800496	G	C
2	chr2_50801298	0	50801298	C	G
2	chr2_50810708	0	50810708	C	G
2	chr2_50812504	0	50812504	A	C
2	chr2_50813824	0	50813824	G	T
2	chr2_50866711	0	50866711	G	C
2	chr2_50867418	0	50867418	G	C
2	chr2_50870179	0	50870179	A	C
2	chr2_50878611	0	50878611	A	T
2	chr2_50892174	0	50892174	C	A
2	chr2_50903477	0	50903477	C	G
2	chr2_50916388	0	50916388	G	C
2	chr2_50916402	0	50916402	A	T
2	chr2_50955287	0	50955287	G	C
2	chr2_50981439	0	50981439	G	T
2	chr2_50987630	0	50987630	T	G
2	chr2_51051268	0	51051268	A	C
2	chr2_51053224	0	51053224	C	A
2	chr2_51058609	0	51058609	G	C
2	chr2_51085499	0	51085499	C	G
2	chr2_51095058	0	51095058	G	C
2	chr2_51095113	0	51095113	C	A
2	chr2_51123187	0	51123187	C	A
2	chr2_51172707	0	51172707	G	C
2	chr2_51229679	0	51229679	A	C
2	chr2_51230335	0	51230335	A	C
2	chr2_51236290	0	51236290	G	T
2	chr2_51249139	0	51249139	T	G
2	chr2_51251171	0	51251171	C	G
2	chr2_51270612	0	51270612	C	G
2	chr2_51295010	0	51295010	C	G
2	chr2_51300268	0	51300268	C	G
2	chr2_51351973	0	51351973	A	C
2	chr2_51355498	0	51355498	A	T
2	chr2_51356620	0	51356620	G	C
2	chr2_51395326	0	51395326	G	C
2	chr2_51399552	0	51399552	C	G
2	chr2_51401892	0	51401892	G	C
2	chr2_51408598	0	51408598	T	G
2	chr2_51438908	0	51438908	G	C
2	chr2_51438964	0	51438964	A	T
2	chr2_51459801	0	51459801	C	G
2	chr2_51462499	0	51462499	C	G
2	chr2_51468884	0	51468884	C	A
2	chr2_51472928	0	51472928	C	G
2	chr2_51481135	0	51481135	G	C
2	chr2_51491781	0	51491781	C	G
2	chr2_51520006	0	51520006	C	A
2	chr2_51534116	0	51534116	G	C
2	chr2_51538901	0	51538901	A	C
2	chr2_51546844	0	51546844	G	T
2	chr2_51568630	0	51568630	A	C
2	chr2_51573944	0	51573944	C	G
2	chr2_51576310	0	51576310	C	A
2	chr2_51577484	0	51577484	T	G
2	chr2_51583748	0	51583748	T	G
2	chr2_51592919	0	51592919	A	T
2	chr2_51606126	0	51606126	G	C
2	chr2_51617856	0	51617856	C	A
2	chr2_51621741	0	51621741	G	T
2	chr2_51629693	0	51629693	G	T
2	chr2_51633071	0	51633071	C	G
2	chr2_51634161	0	51634161	G	C
2	chr2_51637503	0	51637503	G	C
2	chr2_51716944	0	51716944	G	C
2	chr2_51726518	0	51726518	C	G
2	chr2_51749299	0	51749299	C	G
2	chr2_51761810	0	51761810	T	G
2	chr2_51763101	0	51763101	A	T
2	chr2_51763977	0	51763977	A	T
2	chr2_51816739	0	51816739	T	G
2	chr2_51842326	0	51842326	C	A
2	chr2_51909475	0	51909475	A	T
2	chr2_51928179	0	51928179	G	C
2	chr2_51973503	0	51973503	C	G
2	chr2_51985757	0	51985757	C	G
2	chr2_52034404	0	52034404	G	C
2	chr2_52045225	0	52045225	G	C
2	chr2_52060357	0	52060357	C	A
2	chr2_52075449	0	52075449	C	G
2	chr2_52080261	0	52080261	G	C
2	chr2_52083753	0	52083753	T	G
2	chr2_52088229	0	52088229	T	G
2	chr2_52111246	0	52111246	G	T
2	chr2_52141521	0	52141521	T	A
2	chr2_52152928	0	52152928	A	C
2	chr2_52159924	0	52159924	C	A
2	chr2_52177589	0	52177589	G	T
2	chr2_52202409	0	52202409	G	C
2	chr2_52216944	0	52216944	T	A
2	chr2_52232607	0	52232607	C	G
2	chr2_52259528	0	52259528	C	A
2	chr2_52260326	0	52260326	C	A
2	chr2_52278174	0	52278174	A	T
2	chr2_52280427	0	52280427	T	G
2	chr2_52304660	0	52304660	A	C
2	chr2_52313317	0	52313317	G	T
2	chr2_52324644	0	52324644	T	G
2	chr2_52325453	0	52325453	T	A
2	chr2_52343513	0	52343513	G	T
2	chr2_52344039	0	52344039	A	C
2	chr2_52346647	0	52346647	A	T
2	chr2_52399112	0	52399112	G	C
2	chr2_52433209	0	52433209	T	A
2	chr2_52440560	0	52440560	T	G
2	chr2_52453448	0	52453448	G	T
2	chr2_52500611	0	52500611	T	A
2	chr2_52534416	0	52534416	A	C
2	chr2_52557494	0	52557494	T	G
2	chr2_52586315	0	52586315	G	C
2	chr2_52618851	0	52618851	A	T
2	chr2_52623844	0	52623844	A	T
2	chr2_52635647	0	52635647	C	A
2	chr2_52639366	0	52639366	A	C
2	chr2_52646229	0	52646229	A	T
2	chr2_52658488	0	52658488	G	C
2	chr2_52672661	0	52672661	C	G
2	chr2_52679615	0	52679615	C	A
2	chr2_52685564	0	52685564	C	G
2	chr2_52699354	0	52699354	T	G
2	chr2_52729691	0	52729691	G	T
2	chr2_52735434	0	52735434	G	C
2	chr2_52739356	0	52739356	T	A
2	chr2_52743116	0	52743116	G	C
2	chr2_52769635	0	52769635	G	C
2	chr2_52780480	0	52780480	A	C
2	chr2_52780534	0	52780534	C	G
2	chr2_52794588	0	52794588	A	C
2	chr2_52815845	0	52815845	A	T
2	chr2_52831577	0	52831577	T	G
2	chr2_52844159	0	52844159	C	G
2	chr2_52887303	0	52887303	C	A
2	chr2_52889462	0	52889462	G	T
2	chr2_52905919	0	52905919	C	A
2	chr2_52908888	0	52908888	A	T
2	chr2_52912333	0	52912333	A	C
2	chr2_52914191	0	52914191	G	C
2	chr2_52918740	0	52918740	G	C
2	chr2_52949695	0	52949695	A	C
2	chr2_52959971	0	52959971	T	A
2	chr2_52986241	0	52986241	C	A
2	chr2_53008409	0	53008409	A	C
2	chr2_53032403	0	53032403	A	T
2	chr2_53036670	0	53036670	T	G
2	chr2_53040503	0	53040503	A	C
2	chr2_53104140	0	53104140	G	C
2	chr2_53114218	0	53114218	T	A
2	chr2_53124916	0	53124916	G	C
2	chr2_53133848	0	53133848	T	G
2	chr2_53186198	0	53186198	G	T
2	chr2_53188416	0	53188416	G	C
2	chr2_53188493	0	53188493	T	G
2	chr2_53217849	0	53217849	G	T
2	chr2_53242680	0	53242680	G	T
2	chr2_53290185	0	53290185	G	C
2	chr2_53315605	0	53315605	A	C
2	chr2_53337976	0	53337976	T	G
2	chr2_53376238	0	53376238	C	A
2	chr2_53376898	0	53376898	T	A
2	chr2_53378619	0	53378619	A	T
2	chr2_53387591	0	53387591	C	G
2	chr2_53405621	0	53405621	G	C
2	chr2_53426031	0	53426031	T	G
2	chr2_53445118	0	53445118	A	C
2	chr2_53467638	0	53467638	G	T
2	chr2_53474670	0	53474670	C	G
2	chr2_53496693	0	53496693	C	A
2	chr2_53499407	0	53499407	A	T
2	chr2_53512947	0	53512947	T	G
2	chr2_53521527	0	53521527	C	A
2	chr2_53529733	0	53529733	C	G
2	chr2_53556212	0	53556212	G	T
2	chr2_53562534	0	53562534	C	G
2	chr2_53572865	0	53572865	A	C
2	chr2_53593578	0	53593578	G	T
2	chr2_53596943	0	53596943	G	T
2	chr2_53609786	0	53609786	G	T
2	chr2_53648984	0	53648984	C	A
2	chr2_53650097	0	53650097	C	A
2	chr2_53652560	0	53652560	C	A
2	chr2_53711524	0	53711524	C	A
2	chr2_53727754	0	53727754	G	T
2	chr2_53731264	0	53731264	G	T
2	chr2_53746947	0	53746947	T	A
2	chr2_53756296	0	53756296	C	A
2	chr2_53756364	0	53756364	A	C
2	chr2_53789219	0	53789219	C	G
2	chr2_53811861	0	53811861	C	A
2	chr2_53812013	0	53812013	T	G
2	chr2_53825342	0	53825342	A	C
2	chr2_53831608	0	53831608	T	A
2	chr2_53832947	0	53832947	G	C
2	chr2_53849215	0	53849215	G	C
2	chr2_53897531	0	53897531	A	C
2	chr2_53909474	0	53909474	C	G
2	chr2_53928045	0	53928045	G	C
2	chr2_53960687	0	53960687	G	C
2	chr2_53974151	0	53974151	T	G
2	chr2_53984582	0	53984582	C	G
2	chr2_54003667	0	54003667	G	T
2	chr2_54027215	0	54027215	C	A
2	chr2_54049937	0	54049937	C	A
2	chr2_54056134	0	54056134	C	A
2	chr2_54060235	0	54060235	C	A
2	chr2_54078398	0	54078398	A	C
2	chr2_54128193	0	54128193	C	A
2	chr2_54129209	0	54129209	G	C
2	chr2_54131887	0	54131887	G	C
2	chr2_54146768	0	54146768	T	A
2	chr2_54155916	0	54155916	C	G
2	chr2_54219688	0	54219688	G	C
2	chr2_54227942	0	54227942	A	T
2	chr2_54262461	0	54262461	T	G
2	chr2_54265984	0	54265984	C	A
2	chr2_54270552	0	54270552	G	T
2	chr2_54281658	0	54281658	G	T
2	chr2_54283537	0	54283537	C	A
2	chr2_54292041	0	54292041	T	G
2	chr2_54298192	0	54298192	A	C
2	chr2_54354799	0	54354799	T	A
2	chr2_54370233	0	54370233	G	C
2	chr2_54377871	0	54377871	G	T
2	chr2_54423688	0	54423688	T	A
2	chr2_54425657	0	54425657	A	T
2	chr2_54446167	0	54446167	G	T
2	chr2_54451657	0	54451657	G	C
2	chr2_54472925	0	54472925	C	G
2	chr2_54543297	0	54543297	A	T
2	chr2_54552077	0	54552077	A	C
2	chr2_54561112	0	54561112	A	C
2	chr2_54567014	0	54567014	G	T
2	chr2_54590233	0	54590233	A	C
2	chr2_54596799	0	54596799	A	C
2	chr2_54605031	0	54605031	T	A
2	chr2_54614949	0	54614949	G	C
2	chr2_54616778	0	54616778	G	T
2	chr2_54616808	0	54616808	C	G
2	chr2_54617604	0	54617604	T	A
2	chr2_54640272	0	54640272	G	C
2	chr2_54645519	0	54645519	T	G
2	chr2_54654598	0	54654598	C	A
2	chr2_54669325	0	54669325	C	G
2	chr2_54678748	0	54678748	A	T
2	chr2_54680176	0	54680176	G	T
2	chr2_54686705	0	54686705	G	T
2	chr2_54703021	0	54703021	C	G
2	chr2_54730148	0	54730148	T	A
2	chr2_54741878	0	54741878	A	T
2	chr2_54761441	0	54761441	A	T
2	chr2_54761781	0	54761781	G	C
2	chr2_54771168	0	54771168	T	A
2	chr2_54773918	0	54773918	G	T
2	chr2_54776634	0	54776634	C	A
2	chr2_54795065	0	54795065	T	A
2	chr2_54821450	0	54821450	A	C
2	chr2_54823885	0	54823885	G	C
2	chr2_54828268	0	54828268	T	G
2	chr2_54860668	0	54860668	A	T
2	chr2_54861309	0	54861309	A	C
2	chr2_54871621	0	54871621	G	C
2	chr2_54889275	0	54889275	C	G
2	chr2_54891232	0	54891232	G	C
2	chr2_54892967	0	54892967	C	A
2	chr2_54895731	0	54895731	C	A
2	chr2_54922476	0	54922476	C	A
2	chr2_54943851	0	54943851	C	A
2	chr2_54952511	0	54952511	T	G
2	chr2_54960428	0	54960428	G	C
2	chr2_54977731	0	54977731	C	G
2	chr2_55001180	0	55001180	T	A
2	chr2_55020955	0	55020955	T	A
2	chr2_55023888	0	55023888	T	G
2	chr2_55045131	0	55045131	G	C
2	chr2_55069042	0	55069042	G	T
2	chr2_55086008	0	55086008	C	G
2	chr2_55087500	0	55087500	T	G
2	chr2_55100070	0	55100070	T	A
2	chr2_55108145	0	55108145	T	A
2	chr2_55116029	0	55116029	G	C
2	chr2_55120073	0	55120073	A	C
2	chr2_55163831	0	55163831	T	G
2	chr2_55172975	0	55172975	G	C
2	chr2_55192373	0	55192373	G	C
2	chr2_55203338	0	55203338	C	G
2	chr2_55216429	0	55216429	C	A
2	chr2_55217087	0	55217087	A	T
2	chr2_55233690	0	55233690	C	G
2	chr2_55234821	0	55234821	G	T
2	chr2_55237658	0	55237658	T	A
2	chr2_55249131	0	55249131	T	G
2	chr2_55264819	0	55264819	C	A
2	chr2_55266079	0	55266079	G	T
2	chr2_55307581	0	55307581	C	A
2	chr2_55328905	0	55328905	T	A
2	chr2_55337522	0	55337522	C	A
2	chr2_55339335	0	55339335	A	T
2	chr2_55352731	0	55352731	A	T
2	chr2_55362682	0	55362682	T	G
2	chr2_55374125	0	55374125	G	T
2	chr2_55385608	0	55385608	A	C
2	chr2_55392114	0	55392114	C	A
2	chr2_55398453	0	55398453	T	A
2	chr2_55402289	0	55402289	C	A
2	chr2_55414523	0	55414523	G	T
2	chr2_55430851	0	55430851	A	T
2	chr2_55443615	0	55443615	G	C
2	chr2_55458066	0	55458066	A	C
2	chr2_55461693	0	55461693	C	A
2	chr2_55462487	0	55462487	T	G
2	chr2_55466841	0	55466841	G	T
2	chr2_55500671	0	55500671	C	G
2	chr2_55531632	0	55531632	C	A
2	chr2_55544829	0	55544829	G	C
2	chr2_55575711	0	55575711	G	C
2	chr2_55584520	0	55584520	G	C
2	chr2_55624590	0	55624590	A	C
2	chr2_55629275	0	55629275	A	C
2	chr2_55640947	0	55640947	C	G
2	chr2_55658072	0	55658072	T	A
2	chr2_55659588	0	55659588	T	G
2	chr2_55685087	0	55685087	C	G
2	chr2_55739741	0	55739741	A	C
2	chr2_55772028	0	55772028	C	A
2	chr2_55785292	0	55785292	A	C
2	chr2_55789518	0	55789518	T	G
2	chr2_55820464	0	55820464	G	C
2	chr2_55827783	0	55827783	T	G
2	chr2_55850563	0	55850563	C	A
2	chr2_55863005	0	55863005	C	A
2	chr2_55881736	0	55881736	A	T
2	chr2_55883564	0	55883564	C	A
2	chr2_55884497	0	55884497	G	T
2	chr2_55895122	0	55895122	G	C
2	chr2_55901669	0	55901669	C	A
2	chr2_55911855	0	55911855	G	C
2	chr2_55918821	0	55918821	G	T
2	chr2_55941510	0	55941510	C	A
2	chr2_55950309	0	55950309	A	C
2	chr2_55962496	0	55962496	A	C
2	chr2_55969843	0	55969843	T	G
2	chr2_55971957	0	55971957	A	C
2	chr2_55982728	0	55982728	C	A
2	chr2_56007195	0	56007195	A	T
2	chr2_56008891	0	56008891	C	A
2	chr2_56017022	0	56017022	A	C
2	chr2_56029393	0	56029393	A	C
2	chr2_56064535	0	56064535	A	C
2	chr2_56094898	0	56094898	T	A
2	chr2_56106908	0	56106908	T	G
2	chr2_56110653	0	56110653	T	G
2	chr2_56148749	0	56148749	A	C
2	chr2_56150368	0	56150368	G	T
2	chr2_56151053	0	56151053	T	G
2	chr2_56168901	0	56168901	A	C
2	chr2_56182351	0	56182351	A	C
2	chr2_56192661	0	56192661	C	G
2	chr2_56193129	0	56193129	C	G
2	chr2_56193212	0	56193212	C	A
2	chr2_56206302	0	56206302	C	A
2	chr2_56228024	0	56228024	T	G
2	chr2_56240886	0	56240886	A	C
2	chr2_56259062	0	56259062	G	T
2	chr2_56265572	0	56265572	G	C
2	chr2_56305114	0	56305114	T	G
2	chr2_56307460	0	56307460	C	G
2	chr2_56315065	0	56315065	G	T
2	chr2_56318681	0	56318681	T	G
2	chr2_56336698	0	56336698	T	G
2	chr2_56353096	0	56353096	T	A
2	chr2_56363369	0	56363369	C	A
2	chr2_56364013	0	56364013	T	G
2	chr2_56368204	0	56368204	G	C
2	chr2_56381893	0	56381893	T	G
2	chr2_56383973	0	56383973	T	A
2	chr2_56413593	0	56413593	G	T
2	chr2_56439728	0	56439728	A	T
2	chr2_56446008	0	56446008	T	G
2	chr2_56448737	0	56448737	C	G
2	chr2_56457823	0	56457823	A	T
2	chr2_56482228	0	56482228	G	C
2	chr2_56507261	0	56507261	G	T
2	chr2_56514177	0	56514177	T	G
2	chr2_56524821	0	56524821	T	G
2	chr2_56529396	0	56529396	C	G
2	chr2_56534585	0	56534585	C	G
2	chr2_56544360	0	56544360	T	A
2	chr2_56567584	0	56567584	C	G
2	chr2_56577497	0	56577497	A	C
2	chr2_56582926	0	56582926	G	C
2	chr2_56588177	0	56588177	G	T
2	chr2_56592063	0	56592063	C	A
2	chr2_56603629	0	56603629	C	G
2	chr2_56606880	0	56606880	G	T
2	chr2_56607194	0	56607194	C	A
2	chr2_56618962	0	56618962	T	G
2	chr2_56634273	0	56634273	C	A
2	chr2_56641620	0	56641620	T	A
2	chr2_56657227	0	56657227	T	A
2	chr2_56663475	0	56663475	T	G
2	chr2_56706788	0	56706788	C	A
2	chr2_56718836	0	56718836	G	T
2	chr2_56721427	0	56721427	T	G
2	chr2_56733722	0	56733722	A	C
2	chr2_56744332	0	56744332	C	G
2	chr2_56764791	0	56764791	G	T
2	chr2_56815976	0	56815976	T	G
2	chr2_56834123	0	56834123	C	G
2	chr2_56870775	0	56870775	A	C
2	chr2_56873935	0	56873935	G	C
2	chr2_56882222	0	56882222	A	T
2	chr2_56892390	0	56892390	G	T
2	chr2_56910243	0	56910243	C	G
2	chr2_56920248	0	56920248	A	C
2	chr2_56922898	0	56922898	A	C
2	chr2_56936246	0	56936246	G	C
2	chr2_56950607	0	56950607	C	A
2	chr2_56955264	0	56955264	G	T
2	chr2_56987683	0	56987683	T	A
2	chr2_56991146	0	56991146	A	C
2	chr2_56992841	0	56992841	G	C
2	chr2_57007955	0	57007955	T	A
2	chr2_57059142	0	57059142	A	C
2	chr2_57060191	0	57060191	G	C
2	chr2_57083703	0	57083703	G	C
2	chr2_57099803	0	57099803	A	T
2	chr2_57117098	0	57117098	T	A
2	chr2_57153645	0	57153645	C	A
2	chr2_57175541	0	57175541	C	A
2	chr2_57176736	0	57176736	A	T
2	chr2_57184183	0	57184183	G	C
2	chr2_57236760	0	57236760	C	G
2	chr2_57237188	0	57237188	G	T
2	chr2_57269505	0	57269505	A	C
2	chr2_57272232	0	57272232	C	G
2	chr2_57276220	0	57276220	G	C
2	chr2_57309419	0	57309419	A	T
2	chr2_57326524	0	57326524	G	T
2	chr2_57326852	0	57326852	C	A
2	chr2_57369037	0	57369037	G	T
2	chr2_57398445	0	57398445	G	C
2	chr2_57495269	0	57495269	G	C
2	chr2_57504832	0	57504832	A	T
2	chr2_57515432	0	57515432	T	A
2	chr2_57515910	0	57515910	T	A
2	chr2_57549827	0	57549827	A	T
2	chr2_57560159	0	57560159	A	T
2	chr2_57584837	0	57584837	T	A
2	chr2_57590563	0	57590563	T	G
2	chr2_57596107	0	57596107	T	G
2	chr2_57599334	0	57599334	T	G
2	chr2_57601244	0	57601244	G	C
2	chr2_57616076	0	57616076	T	G
2	chr2_57616192	0	57616192	C	A
2	chr2_57651090	0	57651090	C	A
2	chr2_57653165	0	57653165	G	C
2	chr2_57660076	0	57660076	A	C
2	chr2_57699714	0	57699714	A	T
2	chr2_57744765	0	57744765	G	T
2	chr2_57756644	0	57756644	A	C
2	chr2_57771676	0	57771676	G	T
2	chr2_57782717	0	57782717	C	A
2	chr2_57787082	0	57787082	C	G
2	chr2_57811554	0	57811554	A	C
2	chr2_57851247	0	57851247	G	T
2	chr2_57870810	0	57870810	T	G
2	chr2_57874608	0	57874608	G	C
2	chr2_57924053	0	57924053	G	T
2	chr2_57959519	0	57959519	T	A
2	chr2_57959578	0	57959578	C	A
2	chr2_57968277	0	57968277	G	T
2	chr2_57984068	0	57984068	G	T
2	chr2_57990787	0	57990787	T	G
2	chr2_58016771	0	58016771	C	G
2	chr2_58017152	0	58017152	A	T
2	chr2_58035210	0	58035210	A	C
2	chr2_58049499	0	58049499	C	A
2	chr2_58052250	0	58052250	T	A
2	chr2_58086331	0	58086331	T	G
2	chr2_58150353	0	58150353	A	C
2	chr2_58156316	0	58156316	C	G
2	chr2_58157904	0	58157904	G	C
2	chr2_58163794	0	58163794	C	A
2	chr2_58175114	0	58175114	G	T
2	chr2_58188411	0	58188411	T	G
2	chr2_58189063	0	58189063	A	T
2	chr2_58190011	0	58190011	G	C
2	chr2_58203762	0	58203762	C	G
2	chr2_58220670	0	58220670	G	T
2	chr2_58223411	0	58223411	C	A
2	chr2_58225735	0	58225735	C	G
2	chr2_58227571	0	58227571	A	C
2	chr2_58248718	0	58248718	C	G
2	chr2_58249685	0	58249685	G	C
2	chr2_58267540	0	58267540	G	C
2	chr2_58285233	0	58285233	T	A
2	chr2_58289522	0	58289522	C	G
2	chr2_58294438	0	58294438	G	T
2	chr2_58310055	0	58310055	C	A
2	chr2_58313455	0	58313455	T	G
2	chr2_58324277	0	58324277	C	A
2	chr2_58328942	0	58328942	T	A
2	chr2_58333595	0	58333595	T	G
2	chr2_58346307	0	58346307	T	G
2	chr2_58346577	0	58346577	C	A
2	chr2_58351414	0	58351414	A	T
2	chr2_58361727	0	58361727	C	G
2	chr2_58370986	0	58370986	C	G
2	chr2_58380562	0	58380562	C	G
2	chr2_58387507	0	58387507	T	G
2	chr2_58392434	0	58392434	C	A
2	chr2_58413252	0	58413252	A	C
2	chr2_58417975	0	58417975	T	G
2	chr2_58433250	0	58433250	T	A
2	chr2_58450411	0	58450411	G	C
2	chr2_58465273	0	58465273	C	G
2	chr2_58480222	0	58480222	T	G
2	chr2_58494961	0	58494961	T	G
2	chr2_58501699	0	58501699	G	T
2	chr2_58519499	0	58519499	T	A
2	chr2_58530046	0	58530046	T	G
2	chr2_58531682	0	58531682	T	A
2	chr2_58547679	0	58547679	G	C
2	chr2_58549192	0	58549192	A	T
2	chr2_58549353	0	58549353	T	G
2	chr2_58556954	0	58556954	T	G
2	chr2_58564192	0	58564192	G	C
2	chr2_58564289	0	58564289	G	C
2	chr2_58586487	0	58586487	T	G
2	chr2_58587372	0	58587372	T	G
2	chr2_58618568	0	58618568	T	G
2	chr2_58621828	0	58621828	T	A
2	chr2_58661811	0	58661811	T	A
2	chr2_58683857	0	58683857	C	A
2	chr2_58688029	0	58688029	C	G
2	chr2_58710379	0	58710379	C	G
2	chr2_58710618	0	58710618	G	C
2	chr2_58715366	0	58715366	C	G
2	chr2_58746496	0	58746496	G	C
2	chr2_58774995	0	58774995	C	A
2	chr2_58776975	0	58776975	C	G
2	chr2_58787715	0	58787715	C	G
2	chr2_58804051	0	58804051	C	A
2	chr2_58829235	0	58829235	A	C
2	chr2_58838398	0	58838398	G	T
2	chr2_58852981	0	58852981	C	A
2	chr2_58887297	0	58887297	G	T
2	chr2_58891082	0	58891082	T	A
2	chr2_58909756	0	58909756	C	G
2	chr2_58922510	0	58922510	G	C
2	chr2_58955121	0	58955121	A	C
2	chr2_58970086	0	58970086	G	T
2	chr2_58975235	0	58975235	G	C
2	chr2_58986814	0	58986814	T	G
2	chr2_58994218	0	58994218	C	A
2	chr2_58997234	0	58997234	C	A
2	chr2_59010812	0	59010812	G	T
2	chr2_59023680	0	59023680	T	A
2	chr2_59033395	0	59033395	G	C
2	chr2_59038802	0	59038802	C	G
2	chr2_59039133	0	59039133	C	A
2	chr2_59045626	0	59045626	G	C
2	chr2_59065475	0	59065475	G	C
2	chr2_59071917	0	59071917	C	G
2	chr2_59073173	0	59073173	C	A
2	chr2_59081467	0	59081467	A	C
2	chr2_59087450	0	59087450	G	C
2	chr2_59104660	0	59104660	A	C
2	chr2_59106963	0	59106963	T	G
2	chr2_59148402	0	59148402	C	G
2	chr2_59149212	0	59149212	G	T
2	chr2_59154806	0	59154806	T	G
2	chr2_59157145	0	59157145	G	T
2	chr2_59165355	0	59165355	G	T
2	chr2_59178429	0	59178429	C	G
2	chr2_59183654	0	59183654	G	T
2	chr2_59252515	0	59252515	G	T
2	chr2_59266665	0	59266665	G	T
2	chr2_59306713	0	59306713	T	G
2	chr2_59334074	0	59334074	G	T
2	chr2_59359417	0	59359417	C	A
2	chr2_59365280	0	59365280	T	A
2	chr2_59426711	0	59426711	G	T
2	chr2_59441576	0	59441576	T	G
2	chr2_59444444	0	59444444	G	T
2	chr2_59447192	0	59447192	C	A
2	chr2_59458693	0	59458693	C	A
2	chr2_59462286	0	59462286	C	G
2	chr2_59465564	0	59465564	C	G
2	chr2_59468626	0	59468626	G	C
2	chr2_59497775	0	59497775	C	G
2	chr2_59526110	0	59526110	G	T
2	chr2_59542451	0	59542451	C	G
2	chr2_59570241	0	59570241	A	C
2	chr2_59593491	0	59593491	A	T
2	chr2_59612761	0	59612761	T	A
2	chr2_59659356	0	59659356	C	A
2	chr2_59675968	0	59675968	A	T
2	chr2_59702147	0	59702147	G	T
2	chr2_59703703	0	59703703	T	G
2	chr2_59718532	0	59718532	A	C
2	chr2_59722488	0	59722488	C	G
2	chr2_59723903	0	59723903	A	C
2	chr2_59729939	0	59729939	A	C
2	chr2_59732359	0	59732359	A	C
2	chr2_59734873	0	59734873	G	C
2	chr2_59736299	0	59736299	A	C
2	chr2_59748416	0	59748416	A	C
2	chr2_59749308	0	59749308	A	T
2	chr2_59786397	0	59786397	C	G
2	chr2_59786750	0	59786750	C	A
2	chr2_59790912	0	59790912	T	G
2	chr2_59802311	0	59802311	A	T
2	chr2_59831951	0	59831951	A	C
2	chr2_59850229	0	59850229	A	T
2	chr2_59895390	0	59895390	G	C
2	chr2_59904389	0	59904389	G	T
2	chr2_59927507	0	59927507	T	G
2	chr2_59941584	0	59941584	G	T
2	chr2_59959615	0	59959615	A	C
2	chr2_59992268	0	59992268	G	C
2	chr2_59993945	0	59993945	A	C
2	chr2_60026962	0	60026962	T	A
2	chr2_60039344	0	60039344	G	T
2	chr2_60045861	0	60045861	C	A
2	chr2_60048748	0	60048748	A	T
2	chr2_60057519	0	60057519	C	G
2	chr2_60066947	0	60066947	T	A
2	chr2_60069852	0	60069852	G	C
2	chr2_60071599	0	60071599	A	T
2	chr2_60071654	0	60071654	T	A
2	chr2_60122728	0	60122728	G	T
2	chr2_60138849	0	60138849	T	G
2	chr2_60148002	0	60148002	G	T
2	chr2_60158275	0	60158275	T	A
2	chr2_60158451	0	60158451	A	C
2	chr2_60274372	0	60274372	C	A
2	chr2_60295785	0	60295785	T	G
2	chr2_60318925	0	60318925	C	G
2	chr2_60388693	0	60388693	C	G
2	chr2_60409016	0	60409016	C	A
2	chr2_60409097	0	60409097	C	A
2	chr2_60409362	0	60409362	G	T
2	chr2_60418984	0	60418984	T	A
2	chr2_60467273	0	60467273	C	A
2	chr2_60485445	0	60485445	A	T
2	chr2_60528501	0	60528501	T	G
2	chr2_60539642	0	60539642	G	C
2	chr2_60547286	0	60547286	A	C
2	chr2_60557425	0	60557425	T	G
2	chr2_60561834	0	60561834	C	G
2	chr2_60571230	0	60571230	G	T
2	chr2_60575409	0	60575409	C	A
2	chr2_60584339	0	60584339	A	T
2	chr2_60591200	0	60591200	C	A
2	chr2_60654736	0	60654736	A	T
2	chr2_60664539	0	60664539	T	G
2	chr2_60683578	0	60683578	T	G
2	chr2_60705946	0	60705946	C	A
2	chr2_60713390	0	60713390	C	A
2	chr2_60720042	0	60720042	G	C
2	chr2_60736282	0	60736282	C	G
2	chr2_60751439	0	60751439	A	T
2	chr2_60805683	0	60805683	G	C
2	chr2_60826030	0	60826030	G	T
2	chr2_60840449	0	60840449	G	T
2	chr2_60860190	0	60860190	G	T
2	chr2_60888027	0	60888027	C	A
2	chr2_60910463	0	60910463	C	G
2	chr2_60923165	0	60923165	C	A
2	chr2_60935039	0	60935039	C	G
2	chr2_60967050	0	60967050	G	C
2	chr2_60970473	0	60970473	C	A
2	chr2_60977010	0	60977010	A	T
2	chr2_60982171	0	60982171	C	G
2	chr2_60989498	0	60989498	C	A
2	chr2_61005860	0	61005860	C	G
2	chr2_61027152	0	61027152	C	G
2	chr2_61038825	0	61038825	C	G
2	chr2_61046313	0	61046313	A	C
2	chr2_61065455	0	61065455	A	T
2	chr2_61086806	0	61086806	G	C
2	chr2_61090631	0	61090631	C	G
2	chr2_61098257	0	61098257	C	G
2	chr2_61108937	0	61108937	C	A
2	chr2_61197249	0	61197249	C	A
2	chr2_61220440	0	61220440	G	C
2	chr2_61250572	0	61250572	T	G
2	chr2_61265846	0	61265846	T	G
2	chr2_61280400	0	61280400	T	A
2	chr2_61283988	0	61283988	A	C
2	chr2_61299213	0	61299213	A	T
2	chr2_61332493	0	61332493	A	C
2	chr2_61339627	0	61339627	T	A
2	chr2_61362765	0	61362765	C	G
2	chr2_61369020	0	61369020	T	A
2	chr2_61411927	0	61411927	G	C
2	chr2_61417969	0	61417969	T	A
2	chr2_61436343	0	61436343	T	A
2	chr2_61440982	0	61440982	T	A
2	chr2_61457444	0	61457444	C	G
2	chr2_61461383	0	61461383	T	G
2	chr2_61462294	0	61462294	G	T
2	chr2_61488364	0	61488364	G	T
2	chr2_61495871	0	61495871	C	G
2	chr2_61528895	0	61528895	C	G
2	chr2_61551905	0	61551905	T	G
2	chr2_61583108	0	61583108	C	G
2	chr2_61632143	0	61632143	G	T
2	chr2_61636321	0	61636321	T	A
2	chr2_61651259	0	61651259	C	G
2	chr2_61686439	0	61686439	T	A
2	chr2_61688827	0	61688827	G	T
2	chr2_61712236	0	61712236	T	G
2	chr2_61715325	0	61715325	A	C
2	chr2_61761937	0	61761937	T	G
2	chr2_61778353	0	61778353	C	A
2	chr2_61779537	0	61779537	T	A
2	chr2_61824225	0	61824225	T	G
2	chr2_61903228	0	61903228	T	G
2	chr2_61911989	0	61911989	C	G
2	chr2_61914214	0	61914214	G	T
2	chr2_61939760	0	61939760	C	A
2	chr2_62028009	0	62028009	C	A
2	chr2_62085139	0	62085139	G	C
2	chr2_62120659	0	62120659	C	A
2	chr2_62127750	0	62127750	A	C
2	chr2_62128282	0	62128282	G	C
2	chr2_62131841	0	62131841	A	C
2	chr2_62139077	0	62139077	G	T
2	chr2_62142795	0	62142795	G	T
2	chr2_62154347	0	62154347	G	T
2	chr2_62272771	0	62272771	T	G
2	chr2_62291127	0	62291127	T	G
2	chr2_62292764	0	62292764	G	T
2	chr2_62320157	0	62320157	A	C
2	chr2_62331758	0	62331758	G	T
2	chr2_62336916	0	62336916	G	T
2	chr2_62346288	0	62346288	C	A
2	chr2_62347457	0	62347457	A	C
2	chr2_62406680	0	62406680	C	G
2	chr2_62492277	0	62492277	G	C
2	chr2_62518674	0	62518674	G	C
2	chr2_62550564	0	62550564	C	A
2	chr2_62557872	0	62557872	C	A
2	chr2_62558035	0	62558035	G	T
2	chr2_62572981	0	62572981	T	G
2	chr2_62606253	0	62606253	C	G
2	chr2_62633442	0	62633442	A	C
2	chr2_62640175	0	62640175	A	T
2	chr2_62650328	0	62650328	T	G
2	chr2_62662323	0	62662323	G	C
2	chr2_62709076	0	62709076	T	G
2	chr2_62714084	0	62714084	C	A
2	chr2_62749696	0	62749696	C	A
2	chr2_62757527	0	62757527	C	G
2	chr2_62775079	0	62775079	G	C
2	chr2_62788595	0	62788595	T	G
2	chr2_62790389	0	62790389	T	A
2	chr2_62796056	0	62796056	T	G
2	chr2_62827314	0	62827314	T	G
2	chr2_62835934	0	62835934	G	C
2	chr2_62841467	0	62841467	C	G
2	chr2_62855918	0	62855918	G	T
2	chr2_62895276	0	62895276	C	A
2	chr2_62921002	0	62921002	T	A
2	chr2_62935913	0	62935913	C	G
2	chr2_62936232	0	62936232	A	T
2	chr2_62964053	0	62964053	A	T
2	chr2_62996833	0	62996833	A	C
2	chr2_63007248	0	63007248	T	A
2	chr2_63019230	0	63019230	G	C
2	chr2_63041955	0	63041955	A	T
2	chr2_63043690	0	63043690	A	T
2	chr2_63089837	0	63089837	G	T
2	chr2_63093609	0	63093609	A	T
2	chr2_63102502	0	63102502	T	A
2	chr2_63133158	0	63133158	C	G
2	chr2_63135612	0	63135612	G	T
2	chr2_63182673	0	63182673	G	C
2	chr2_63212091	0	63212091	C	A
2	chr2_63234631	0	63234631	G	C
2	chr2_63261392	0	63261392	T	A
2	chr2_63280426	0	63280426	A	C
2	chr2_63283033	0	63283033	C	G
2	chr2_63296954	0	63296954	A	C
2	chr2_63297813	0	63297813	A	T
2	chr2_63303353	0	63303353	G	C
2	chr2_63342521	0	63342521	T	A
2	chr2_63370268	0	63370268	C	G
2	chr2_63377828	0	63377828	T	G
2	chr2_63382246	0	63382246	G	C
2	chr2_63396457	0	63396457	A	C
2	chr2_63402039	0	63402039	T	G
2	chr2_63422112	0	63422112	A	C
2	chr2_63481345	0	63481345	C	G
2	chr2_63485572	0	63485572	T	A
2	chr2_63509560	0	63509560	G	C
2	chr2_63518826	0	63518826	C	G
2	chr2_63529409	0	63529409	C	A
2	chr2_63540762	0	63540762	A	T
2	chr2_63541326	0	63541326	C	G
2	chr2_63541343	0	63541343	A	T
2	chr2_63542415	0	63542415	T	G
2	chr2_63602970	0	63602970	T	A
2	chr2_63635870	0	63635870	G	T
2	chr2_63675774	0	63675774	G	T
2	chr2_63684173	0	63684173	G	C
2	chr2_63689458	0	63689458	T	G
2	chr2_63693342	0	63693342	A	T
2	chr2_63695480	0	63695480	A	T
2	chr2_63713615	0	63713615	C	G
2	chr2_63722410	0	63722410	T	G
2	chr2_63745511	0	63745511	T	G
2	chr2_63758930	0	63758930	C	G
2	chr2_63770285	0	63770285	T	G
2	chr2_63774913	0	63774913	C	A
2	chr2_63775261	0	63775261	C	G
2	chr2_63777856	0	63777856	G	C
2	chr2_63781948	0	63781948	T	G
2	chr2_63793680	0	63793680	T	A
2	chr2_63805293	0	63805293	C	A
2	chr2_63825452	0	63825452	A	T
2	chr2_63854706	0	63854706	A	T
2	chr2_63884511	0	63884511	C	A
2	chr2_63886049	0	63886049	C	A
2	chr2_63906661	0	63906661	C	A
2	chr2_63913427	0	63913427	T	G
2	chr2_63943540	0	63943540	C	G
2	chr2_63949637	0	63949637	G	T
2	chr2_63957504	0	63957504	G	T
2	chr2_63967768	0	63967768	A	C
2	chr2_63971716	0	63971716	G	C
2	chr2_63975826	0	63975826	G	T
2	chr2_63985141	0	63985141	C	G
2	chr2_63989148	0	63989148	G	T
2	chr2_64012404	0	64012404	G	T
2	chr2_64017182	0	64017182	T	G
2	chr2_64049483	0	64049483	T	A
2	chr2_64068570	0	64068570	T	G
2	chr2_64069934	0	64069934	A	T
2	chr2_64104885	0	64104885	T	A
2	chr2_64187005	0	64187005	T	G
2	chr2_64193365	0	64193365	A	C
2	chr2_64215687	0	64215687	A	T
2	chr2_64234768	0	64234768	T	G
2	chr2_64242547	0	64242547	G	C
2	chr2_64268336	0	64268336	C	A
2	chr2_64269276	0	64269276	A	T
2	chr2_64323473	0	64323473	A	C
2	chr2_64329525	0	64329525	G	C
2	chr2_64330770	0	64330770	C	A
2	chr2_64346230	0	64346230	A	T
2	chr2_64346899	0	64346899	G	C
2	chr2_64357851	0	64357851	G	C
2	chr2_64374152	0	64374152	C	G
2	chr2_64392995	0	64392995	T	G
2	chr2_64410606	0	64410606	C	G
2	chr2_64421203	0	64421203	A	C
2	chr2_64433680	0	64433680	A	C
2	chr2_64462423	0	64462423	T	A
2	chr2_64463824	0	64463824	A	C
2	chr2_64473568	0	64473568	C	A
2	chr2_64473661	0	64473661	G	T
2	chr2_64475112	0	64475112	G	C
2	chr2_64489173	0	64489173	T	A
2	chr2_64489812	0	64489812	C	A
2	chr2_64499313	0	64499313	A	C
2	chr2_64518659	0	64518659	A	C
2	chr2_64530461	0	64530461	G	T
2	chr2_64576238	0	64576238	T	A
2	chr2_64603209	0	64603209	A	C
2	chr2_64603667	0	64603667	A	C
2	chr2_64603943	0	64603943	G	T
2	chr2_64662039	0	64662039	T	A
2	chr2_64669706	0	64669706	A	T
2	chr2_64669895	0	64669895	G	T
2	chr2_64693191	0	64693191	C	A
2	chr2_64736620	0	64736620	G	C
2	chr2_64738450	0	64738450	T	A
2	chr2_64740489	0	64740489	C	A
2	chr2_64776089	0	64776089	A	C
2	chr2_64780005	0	64780005	C	G
2	chr2_64786173	0	64786173	T	G
2	chr2_64787303	0	64787303	T	G
2	chr2_64793696	0	64793696	C	A
2	chr2_64804860	0	64804860	T	G
2	chr2_64821476	0	64821476	G	T
2	chr2_64844790	0	64844790	T	A
2	chr2_64893637	0	64893637	G	C
2	chr2_64899933	0	64899933	G	C
2	chr2_64928456	0	64928456	C	G
2	chr2_64934213	0	64934213	G	T
2	chr2_64942747	0	64942747	C	G
2	chr2_64949482	0	64949482	T	G
2	chr2_64950533	0	64950533	T	A
2	chr2_64967886	0	64967886	A	C
2	chr2_64968696	0	64968696	G	C
2	chr2_64974048	0	64974048	C	A
2	chr2_64983181	0	64983181	A	C
2	chr2_64988195	0	64988195	C	A
2	chr2_64998591	0	64998591	C	G
2	chr2_65008617	0	65008617	C	A
2	chr2_65009867	0	65009867	C	A
2	chr2_65013161	0	65013161	A	T
2	chr2_65027848	0	65027848	A	C
2	chr2_65036485	0	65036485	C	A
2	chr2_65044927	0	65044927	A	C
2	chr2_65058313	0	65058313	C	G
2	chr2_65066273	0	65066273	A	C
2	chr2_65070484	0	65070484	T	A
2	chr2_65083543	0	65083543	C	G
2	chr2_65101843	0	65101843	C	A
2	chr2_65120846	0	65120846	C	A
2	chr2_65124951	0	65124951	G	T
2	chr2_65130795	0	65130795	A	T
2	chr2_65132990	0	65132990	A	T
2	chr2_65133123	0	65133123	A	C
2	chr2_65140255	0	65140255	C	A
2	chr2_65157461	0	65157461	A	C
2	chr2_65167680	0	65167680	T	G
2	chr2_65209938	0	65209938	A	T
2	chr2_65221251	0	65221251	C	G
2	chr2_65227609	0	65227609	C	A
2	chr2_65237512	0	65237512	G	C
2	chr2_65263901	0	65263901	A	C
2	chr2_65272648	0	65272648	G	C
2	chr2_65276723	0	65276723	T	A
2	chr2_65282491	0	65282491	A	C
2	chr2_65293516	0	65293516	G	T
2	chr2_65313340	0	65313340	C	A
2	chr2_65326561	0	65326561	T	G
2	chr2_65337559	0	65337559	T	G
2	chr2_65340009	0	65340009	G	C
2	chr2_65354136	0	65354136	G	C
2	chr2_65392950	0	65392950	T	A
2	chr2_65395212	0	65395212	C	G
2	chr2_65422606	0	65422606	G	T
2	chr2_65447003	0	65447003	T	A
2	chr2_65452016	0	65452016	G	C
2	chr2_65452437	0	65452437	C	A
2	chr2_65485298	0	65485298	C	A
2	chr2_65541400	0	65541400	G	T
2	chr2_65556495	0	65556495	A	T
2	chr2_65559369	0	65559369	A	T
2	chr2_65637825	0	65637825	C	G
2	chr2_65654168	0	65654168	G	T
2	chr2_65661568	0	65661568	A	C
2	chr2_65674840	0	65674840	G	T
2	chr2_65679158	0	65679158	C	A
2	chr2_65691621	0	65691621	G	C
2	chr2_65691720	0	65691720	T	G
2	chr2_65813403	0	65813403	G	C
2	chr2_65817423	0	65817423	A	C
2	chr2_65819763	0	65819763	A	T
2	chr2_65821643	0	65821643	A	T
2	chr2_65844559	0	65844559	C	G
2	chr2_65868337	0	65868337	C	A
2	chr2_65881385	0	65881385	C	G
2	chr2_65912792	0	65912792	C	A
2	chr2_65939652	0	65939652	G	C
2	chr2_65954346	0	65954346	T	G
2	chr2_65976638	0	65976638	C	A
2	chr2_65978015	0	65978015	T	A
2	chr2_66020884	0	66020884	G	T
2	chr2_66045986	0	66045986	C	G
2	chr2_66065874	0	66065874	T	A
2	chr2_66077986	0	66077986	G	T
2	chr2_66083737	0	66083737	G	T
2	chr2_66099570	0	66099570	G	T
2	chr2_66105930	0	66105930	G	T
2	chr2_66148072	0	66148072	C	A
2	chr2_66162910	0	66162910	C	A
2	chr2_66168172	0	66168172	C	G
2	chr2_66179054	0	66179054	A	T
2	chr2_66186281	0	66186281	G	C
2	chr2_66193293	0	66193293	G	T
2	chr2_66249740	0	66249740	C	G
2	chr2_66249817	0	66249817	A	C
2	chr2_66289726	0	66289726	G	T
2	chr2_66292139	0	66292139	G	C
2	chr2_66299627	0	66299627	T	A
2	chr2_66319326	0	66319326	T	G
2	chr2_66320281	0	66320281	A	C
2	chr2_66331942	0	66331942	A	C
2	chr2_66333988	0	66333988	G	C
2	chr2_66348766	0	66348766	G	T
2	chr2_66360240	0	66360240	T	A
2	chr2_66382422	0	66382422	C	G
2	chr2_66407805	0	66407805	G	C
2	chr2_66425156	0	66425156	C	G
2	chr2_66436362	0	66436362	G	T
2	chr2_66437055	0	66437055	T	G
2	chr2_66443216	0	66443216	A	C
2	chr2_66445713	0	66445713	A	C
2	chr2_66447155	0	66447155	G	T
2	chr2_66494915	0	66494915	A	C
2	chr2_66523362	0	66523362	C	A
2	chr2_66530415	0	66530415	T	G
2	chr2_66554894	0	66554894	C	G
2	chr2_66578283	0	66578283	A	T
2	chr2_66595727	0	66595727	C	A
2	chr2_66608936	0	66608936	G	C
2	chr2_66614606	0	66614606	C	A
2	chr2_66676045	0	66676045	C	A
2	chr2_66686319	0	66686319	G	C
2	chr2_66702911	0	66702911	G	T
2	chr2_66714596	0	66714596	C	G
2	chr2_66719094	0	66719094	C	G
2	chr2_66720340	0	66720340	T	A
2	chr2_66745513	0	66745513	C	A
2	chr2_66806032	0	66806032	T	A
2	chr2_66829986	0	66829986	G	T
2	chr2_66835472	0	66835472	A	C
2	chr2_66880629	0	66880629	G	C
2	chr2_66916571	0	66916571	T	G
2	chr2_66926647	0	66926647	G	T
2	chr2_66927989	0	66927989	T	G
2	chr2_66946871	0	66946871	G	C
2	chr2_66962168	0	66962168	T	G
2	chr2_66965825	0	66965825	G	C
2	chr2_66974860	0	66974860	C	G
2	chr2_67089129	0	67089129	G	C
2	chr2_67122177	0	67122177	A	T
2	chr2_67157429	0	67157429	T	G
2	chr2_67161929	0	67161929	C	G
2	chr2_67184132	0	67184132	C	A
2	chr2_67188225	0	67188225	T	G
2	chr2_67220511	0	67220511	C	A
2	chr2_67245167	0	67245167	T	A
2	chr2_67253092	0	67253092	C	G
2	chr2_67272185	0	67272185	A	C
2	chr2_67291299	0	67291299	T	G
2	chr2_67314611	0	67314611	G	T
2	chr2_67334864	0	67334864	G	C
2	chr2_67352989	0	67352989	C	G
2	chr2_67355480	0	67355480	G	C
2	chr2_67356969	0	67356969	A	T
2	chr2_67359906	0	67359906	C	G
2	chr2_67392743	0	67392743	T	A
2	chr2_67398973	0	67398973	T	G
2	chr2_67404613	0	67404613	G	C
2	chr2_67407767	0	67407767	A	T
2	chr2_67429737	0	67429737	G	C
2	chr2_67430289	0	67430289	A	C
2	chr2_67440803	0	67440803	T	A
2	chr2_67448788	0	67448788	T	A
2	chr2_67480840	0	67480840	C	G
2	chr2_67485393	0	67485393	G	C
2	chr2_67498106	0	67498106	C	G
2	chr2_67498202	0	67498202	A	C
2	chr2_67507389	0	67507389	C	A
2	chr2_67526544	0	67526544	T	A
2	chr2_67558953	0	67558953	A	C
2	chr2_67574971	0	67574971	C	A
2	chr2_67608296	0	67608296	A	C
2	chr2_67617678	0	67617678	A	T
2	chr2_67685675	0	67685675	C	A
2	chr2_67696740	0	67696740	C	A
2	chr2_67706686	0	67706686	G	T
2	chr2_67767763	0	67767763	A	T
2	chr2_67781264	0	67781264	C	G
2	chr2_67815434	0	67815434	G	C
2	chr2_67818974	0	67818974	A	C
2	chr2_67841399	0	67841399	C	A
2	chr2_67853303	0	67853303	T	G
2	chr2_67856460	0	67856460	T	G
2	chr2_67903706	0	67903706	T	G
2	chr2_67918071	0	67918071	C	A
2	chr2_67924087	0	67924087	T	G
2	chr2_67959693	0	67959693	T	A
2	chr2_68023951	0	68023951	C	A
2	chr2_68028004	0	68028004	T	A
2	chr2_68042374	0	68042374	G	C
2	chr2_68043978	0	68043978	A	C
2	chr2_68043987	0	68043987	G	C
2	chr2_68050648	0	68050648	G	C
2	chr2_68069537	0	68069537	C	G
2	chr2_68087628	0	68087628	T	A
2	chr2_68115463	0	68115463	G	C
2	chr2_68136564	0	68136564	C	G
2	chr2_68176646	0	68176646	C	G
2	chr2_68177607	0	68177607	T	G
2	chr2_68191562	0	68191562	T	G
2	chr2_68213804	0	68213804	A	C
2	chr2_68265092	0	68265092	A	C
2	chr2_68317489	0	68317489	A	T
2	chr2_68382874	0	68382874	T	G
2	chr2_68407371	0	68407371	T	G
2	chr2_68424154	0	68424154	T	A
2	chr2_68446232	0	68446232	C	A
2	chr2_68500063	0	68500063	G	T
2	chr2_68518116	0	68518116	T	A
2	chr2_68523791	0	68523791	G	C
2	chr2_68546873	0	68546873	A	T
2	chr2_68573948	0	68573948	G	C
2	chr2_68611444	0	68611444	T	G
2	chr2_68659491	0	68659491	T	G
2	chr2_68681250	0	68681250	C	A
2	chr2_68688875	0	68688875	A	C
2	chr2_68695202	0	68695202	C	G
2	chr2_68696068	0	68696068	G	T
2	chr2_68699156	0	68699156	C	A
2	chr2_68720771	0	68720771	T	G
2	chr2_68745232	0	68745232	G	T
2	chr2_68770211	0	68770211	T	G
2	chr2_68829559	0	68829559	A	C
2	chr2_68843672	0	68843672	T	G
2	chr2_68848542	0	68848542	G	T
2	chr2_68865769	0	68865769	C	A
2	chr2_68874430	0	68874430	C	A
2	chr2_68878592	0	68878592	C	A
2	chr2_68882862	0	68882862	A	T
2	chr2_68947367	0	68947367	T	G
2	chr2_68958259	0	68958259	T	G
2	chr2_68992685	0	68992685	C	A
2	chr2_69001148	0	69001148	C	G
2	chr2_69012317	0	69012317	A	T
2	chr2_69054809	0	69054809	C	G
2	chr2_69057398	0	69057398	T	A
2	chr2_69058716	0	69058716	G	T
2	chr2_69068253	0	69068253	G	T
2	chr2_69089651	0	69089651	G	T
2	chr2_69118485	0	69118485	T	G
2	chr2_69132976	0	69132976	C	G
2	chr2_69154211	0	69154211	A	C
2	chr2_69192516	0	69192516	A	T
2	chr2_69216083	0	69216083	G	T
2	chr2_69259254	0	69259254	G	C
2	chr2_69286928	0	69286928	G	T
2	chr2_69295997	0	69295997	G	T
2	chr2_69296936	0	69296936	A	T
2	chr2_69318836	0	69318836	A	T
2	chr2_69323283	0	69323283	C	G
2	chr2_69328992	0	69328992	A	C
2	chr2_69345430	0	69345430	T	A
2	chr2_69383329	0	69383329	G	T
2	chr2_69385352	0	69385352	C	G
2	chr2_69388468	0	69388468	A	C
2	chr2_69402034	0	69402034	T	A
2	chr2_69408836	0	69408836	G	T
2	chr2_69416361	0	69416361	A	T
2	chr2_69452983	0	69452983	C	G
2	chr2_69482006	0	69482006	C	A
2	chr2_69498549	0	69498549	G	T
2	chr2_69504144	0	69504144	G	T
2	chr2_69527525	0	69527525	A	C
2	chr2_69537337	0	69537337	C	G
2	chr2_69542480	0	69542480	G	C
2	chr2_69583116	0	69583116	A	C
2	chr2_69602486	0	69602486	C	A
2	chr2_69636486	0	69636486	G	T
2	chr2_69646206	0	69646206	C	A
2	chr2_69650651	0	69650651	T	A
2	chr2_69657533	0	69657533	G	C
2	chr2_69691018	0	69691018	C	G
2	chr2_69705358	0	69705358	A	T
2	chr2_69717653	0	69717653	C	A
2	chr2_69719709	0	69719709	T	A
2	chr2_69722019	0	69722019	G	T
2	chr2_69793996	0	69793996	G	C
2	chr2_69844152	0	69844152	A	C
2	chr2_69920450	0	69920450	G	T
2	chr2_69935698	0	69935698	T	G
2	chr2_69983994	0	69983994	C	G
2	chr2_69990107	0	69990107	G	C
2	chr2_69999568	0	69999568	G	T
2	chr2_70000757	0	70000757	G	T
2	chr2_70014485	0	70014485	G	C
2	chr2_70017790	0	70017790	G	T
2	chr2_70058838	0	70058838	G	C
2	chr2_70069885	0	70069885	A	T
2	chr2_70099768	0	70099768	T	G
2	chr2_70101067	0	70101067	G	C
2	chr2_70126842	0	70126842	C	A
2	chr2_70142382	0	70142382	G	T
2	chr2_70192430	0	70192430	G	C
2	chr2_70199466	0	70199466	A	C
2	chr2_70204486	0	70204486	G	T
2	chr2_70216790	0	70216790	C	G
2	chr2_70217536	0	70217536	G	T
2	chr2_70221840	0	70221840	A	T
2	chr2_70247964	0	70247964	A	C
2	chr2_70278262	0	70278262	C	A
2	chr2_70279201	0	70279201	C	A
2	chr2_70302696	0	70302696	C	A
2	chr2_70302905	0	70302905	T	G
2	chr2_70312235	0	70312235	C	A
2	chr2_70329207	0	70329207	G	T
2	chr2_70333953	0	70333953	C	G
2	chr2_70369484	0	70369484	C	A
2	chr2_70378926	0	70378926	G	T
2	chr2_70389551	0	70389551	A	T
2	chr2_70392479	0	70392479	G	C
2	chr2_70427107	0	70427107	G	C
2	chr2_70541509	0	70541509	C	G
2	chr2_70542998	0	70542998	C	G
2	chr2_70564291	0	70564291	T	G
2	chr2_70568880	0	70568880	A	T
2	chr2_70587267	0	70587267	T	G
2	chr2_70612304	0	70612304	G	T
2	chr2_70613227	0	70613227	T	G
2	chr2_70628237	0	70628237	T	G
2	chr2_70633493	0	70633493	C	G
2	chr2_70689142	0	70689142	T	G
2	chr2_70707257	0	70707257	A	T
2	chr2_70708072	0	70708072	C	G
2	chr2_70709493	0	70709493	T	A
2	chr2_70723554	0	70723554	T	G
2	chr2_70730553	0	70730553	G	T
2	chr2_70747379	0	70747379	A	C
2	chr2_70789103	0	70789103	C	A
2	chr2_70810768	0	70810768	G	T
2	chr2_70816117	0	70816117	A	T
2	chr2_70823028	0	70823028	T	G
2	chr2_70827071	0	70827071	A	C
2	chr2_70827386	0	70827386	G	T
2	chr2_70837323	0	70837323	G	C
2	chr2_70840317	0	70840317	A	T
2	chr2_70860051	0	70860051	C	A
2	chr2_70876822	0	70876822	G	C
2	chr2_70909483	0	70909483	T	G
2	chr2_70961824	0	70961824	G	C
2	chr2_70973766	0	70973766	G	T
2	chr2_70976887	0	70976887	C	G
2	chr2_70978987	0	70978987	A	C
2	chr2_70984583	0	70984583	T	A
2	chr2_70986006	0	70986006	G	T
2	chr2_70989584	0	70989584	C	A
2	chr2_70995913	0	70995913	G	C
2	chr2_70998903	0	70998903	G	T
2	chr2_71007487	0	71007487	G	C
2	chr2_71011265	0	71011265	T	A
2	chr2_71044198	0	71044198	G	C
2	chr2_71045796	0	71045796	T	A
2	chr2_71077072	0	71077072	C	G
2	chr2_71077859	0	71077859	C	G
2	chr2_71084289	0	71084289	C	A
2	chr2_71088802	0	71088802	G	T
2	chr2_71137267	0	71137267	A	T
2	chr2_71156726	0	71156726	C	G
2	chr2_71172444	0	71172444	T	G
2	chr2_71201143	0	71201143	G	T
2	chr2_71201695	0	71201695	G	C
2	chr2_71208577	0	71208577	G	T
2	chr2_71210334	0	71210334	T	A
2	chr2_71214473	0	71214473	T	G
2	chr2_71225504	0	71225504	T	A
2	chr2_71247561	0	71247561	T	G
2	chr2_71252753	0	71252753	A	C
2	chr2_71255030	0	71255030	A	C
2	chr2_71261820	0	71261820	T	A
2	chr2_71313775	0	71313775	C	A
2	chr2_71344454	0	71344454	C	G
2	chr2_71344936	0	71344936	G	C
2	chr2_71352479	0	71352479	G	T
2	chr2_71362751	0	71362751	C	G
2	chr2_71363619	0	71363619	C	G
2	chr2_71379745	0	71379745	A	C
2	chr2_71396881	0	71396881	T	A
2	chr2_71413398	0	71413398	C	G
2	chr2_71413888	0	71413888	C	G
2	chr2_71415870	0	71415870	A	C
2	chr2_71427431	0	71427431	C	A
2	chr2_71438853	0	71438853	T	G
2	chr2_71444819	0	71444819	A	C
2	chr2_71454699	0	71454699	G	T
2	chr2_71465455	0	71465455	T	G
2	chr2_71512991	0	71512991	A	C
2	chr2_71552400	0	71552400	A	T
2	chr2_71558344	0	71558344	C	A
2	chr2_71564487	0	71564487	A	C
2	chr2_71572870	0	71572870	C	G
2	chr2_71591738	0	71591738	T	A
2	chr2_71594092	0	71594092	C	G
2	chr2_71599021	0	71599021	G	T
2	chr2_71615386	0	71615386	A	T
2	chr2_71651417	0	71651417	T	G
2	chr2_71688950	0	71688950	G	C
2	chr2_71695326	0	71695326	G	C
2	chr2_71695354	0	71695354	A	C
2	chr2_71709427	0	71709427	G	C
2	chr2_71739576	0	71739576	A	C
2	chr2_71747193	0	71747193	G	C
2	chr2_71752705	0	71752705	A	T
2	chr2_71755920	0	71755920	C	A
2	chr2_71771082	0	71771082	C	A
2	chr2_71786554	0	71786554	T	G
2	chr2_71824972	0	71824972	T	A
2	chr2_71844488	0	71844488	C	G
2	chr2_71851089	0	71851089	C	A
2	chr2_71857448	0	71857448	G	T
2	chr2_71905847	0	71905847	G	T
2	chr2_71912556	0	71912556	G	C
2	chr2_71916281	0	71916281	A	C
2	chr2_71935578	0	71935578	C	A
2	chr2_71964882	0	71964882	A	C
2	chr2_71988081	0	71988081	G	T
2	chr2_71996399	0	71996399	G	C
2	chr2_71999268	0	71999268	G	C
2	chr2_72033254	0	72033254	T	G
2	chr2_72077218	0	72077218	C	A
2	chr2_72086671	0	72086671	C	A
2	chr2_72101002	0	72101002	A	T
2	chr2_72126383	0	72126383	A	T
2	chr2_72146565	0	72146565	G	C
2	chr2_72167543	0	72167543	C	G
2	chr2_72169405	0	72169405	C	G
2	chr2_72172651	0	72172651	C	A
2	chr2_72177837	0	72177837	G	T
2	chr2_72204645	0	72204645	G	C
2	chr2_72293723	0	72293723	C	A
2	chr2_72298031	0	72298031	A	C
2	chr2_72298318	0	72298318	A	C
2	chr2_72325810	0	72325810	C	A
2	chr2_72329093	0	72329093	G	T
2	chr2_72352232	0	72352232	G	T
2	chr2_72453508	0	72453508	A	C
2	chr2_72486924	0	72486924	G	C
2	chr2_72492328	0	72492328	T	A
2	chr2_72543643	0	72543643	C	G
2	chr2_72548364	0	72548364	C	A
2	chr2_72550160	0	72550160	G	T
2	chr2_72583774	0	72583774	G	T
2	chr2_72587984	0	72587984	A	C
2	chr2_72600659	0	72600659	G	T
2	chr2_72632783	0	72632783	G	T
2	chr2_72650985	0	72650985	T	A
2	chr2_72732520	0	72732520	A	T
2	chr2_72788779	0	72788779	A	T
2	chr2_72795041	0	72795041	A	T
2	chr2_72842543	0	72842543	C	A
2	chr2_72895608	0	72895608	T	A
2	chr2_72896474	0	72896474	A	T
2	chr2_72926299	0	72926299	G	T
2	chr2_72926803	0	72926803	T	A
2	chr2_72960800	0	72960800	G	T
2	chr2_72971358	0	72971358	C	G
2	chr2_73038298	0	73038298	G	C
2	chr2_73066315	0	73066315	C	G
2	chr2_73140860	0	73140860	T	G
2	chr2_73178941	0	73178941	G	T
2	chr2_73188823	0	73188823	A	T
2	chr2_73203052	0	73203052	C	A
2	chr2_73214731	0	73214731	G	T
2	chr2_73225138	0	73225138	T	G
2	chr2_73240987	0	73240987	T	A
2	chr2_73245926	0	73245926	T	A
2	chr2_73255696	0	73255696	T	A
2	chr2_73259248	0	73259248	A	C
2	chr2_73322087	0	73322087	G	C
2	chr2_73347217	0	73347217	T	G
2	chr2_73394487	0	73394487	G	C
2	chr2_73827926	0	73827926	A	C
2	chr2_73851237	0	73851237	C	G
2	chr2_73895548	0	73895548	G	C
2	chr2_73898991	0	73898991	G	T
2	chr2_73918809	0	73918809	C	G
2	chr2_74003941	0	74003941	T	G
2	chr2_74028916	0	74028916	A	C
2	chr2_74030781	0	74030781	T	G
2	chr2_74048687	0	74048687	A	C
2	chr2_74087728	0	74087728	T	A
2	chr2_74110453	0	74110453	G	T
2	chr2_74112488	0	74112488	G	T
2	chr2_74162129	0	74162129	T	A
2	chr2_74176857	0	74176857	C	G
2	chr2_74191688	0	74191688	T	A
2	chr2_74218420	0	74218420	T	A
2	chr2_74258816	0	74258816	G	C
2	chr2_74273967	0	74273967	G	C
2	chr2_74292174	0	74292174	T	A
2	chr2_74324013	0	74324013	C	G
2	chr2_74370740	0	74370740	C	G
2	chr2_74392005	0	74392005	T	A
2	chr2_74412372	0	74412372	C	G
2	chr2_74427373	0	74427373	C	A
2	chr2_74431310	0	74431310	T	G
2	chr2_74451592	0	74451592	C	G
2	chr2_74507712	0	74507712	G	T
2	chr2_74508181	0	74508181	C	A
2	chr2_74524695	0	74524695	G	C
2	chr2_74533057	0	74533057	G	C
2	chr2_74540459	0	74540459	A	T
2	chr2_74548491	0	74548491	C	A
2	chr2_74567501	0	74567501	C	A
2	chr2_74603521	0	74603521	A	C
2	chr2_74633287	0	74633287	A	C
2	chr2_74650702	0	74650702	G	T
2	chr2_74678399	0	74678399	G	T
2	chr2_74697000	0	74697000	C	A
2	chr2_74703094	0	74703094	G	T
2	chr2_74753936	0	74753936	C	A
2	chr2_74761080	0	74761080	G	C
2	chr2_74772058	0	74772058	T	A
2	chr2_74828366	0	74828366	C	A
2	chr2_74864664	0	74864664	C	A
2	chr2_74885465	0	74885465	C	G
2	chr2_74886013	0	74886013	T	G
2	chr2_74887316	0	74887316	G	C
2	chr2_74890174	0	74890174	G	C
2	chr2_74903944	0	74903944	C	A
2	chr2_74908529	0	74908529	A	C
2	chr2_74911441	0	74911441	C	G
2	chr2_74919645	0	74919645	A	C
2	chr2_74931706	0	74931706	G	C
2	chr2_74938707	0	74938707	G	T
2	chr2_74971478	0	74971478	G	T
2	chr2_74974874	0	74974874	C	A
2	chr2_74980611	0	74980611	T	A
2	chr2_74984761	0	74984761	C	G
2	chr2_74985358	0	74985358	A	C
2	chr2_75033259	0	75033259	T	A
2	chr2_75043927	0	75043927	A	C
2	chr2_75073383	0	75073383	T	G
2	chr2_75079997	0	75079997	G	T
2	chr2_75090565	0	75090565	C	A
2	chr2_75098296	0	75098296	C	A
2	chr2_75098403	0	75098403	C	A
2	chr2_75111578	0	75111578	A	T
2	chr2_75116219	0	75116219	C	A
2	chr2_75146790	0	75146790	C	A
2	chr2_75152820	0	75152820	G	T
2	chr2_75168488	0	75168488	T	G
2	chr2_75232351	0	75232351	A	T
2	chr2_75262400	0	75262400	C	G
2	chr2_75290488	0	75290488	A	C
2	chr2_75304939	0	75304939	T	G
2	chr2_75305842	0	75305842	G	C
2	chr2_75310450	0	75310450	C	G
2	chr2_75359043	0	75359043	C	A
2	chr2_75367277	0	75367277	C	A
2	chr2_75393073	0	75393073	C	G
2	chr2_75403891	0	75403891	T	G
2	chr2_75407130	0	75407130	A	C
2	chr2_75427391	0	75427391	T	G
2	chr2_75450299	0	75450299	C	A
2	chr2_75476238	0	75476238	A	C
2	chr2_75522838	0	75522838	C	A
2	chr2_75559575	0	75559575	A	C
2	chr2_75560341	0	75560341	T	G
2	chr2_75562083	0	75562083	G	T
2	chr2_75630495	0	75630495	C	A
2	chr2_75641426	0	75641426	G	C
2	chr2_75711350	0	75711350	T	A
2	chr2_75721751	0	75721751	C	G
2	chr2_75794761	0	75794761	A	C
2	chr2_75819641	0	75819641	G	T
2	chr2_75822053	0	75822053	T	A
2	chr2_75831130	0	75831130	T	A
2	chr2_75857512	0	75857512	A	T
2	chr2_75870511	0	75870511	T	G
2	chr2_75871669	0	75871669	C	G
2	chr2_75916841	0	75916841	A	T
2	chr2_75921518	0	75921518	G	C
2	chr2_75933311	0	75933311	A	T
2	chr2_75938277	0	75938277	A	T
2	chr2_75949189	0	75949189	A	C
2	chr2_75951761	0	75951761	A	C
2	chr2_75953480	0	75953480	A	C
2	chr2_75960184	0	75960184	T	G
2	chr2_75993312	0	75993312	G	T
2	chr2_76008165	0	76008165	A	C
2	chr2_76027258	0	76027258	G	C
2	chr2_76073821	0	76073821	A	T
2	chr2_76119222	0	76119222	A	T
2	chr2_76129841	0	76129841	G	C
2	chr2_76142040	0	76142040	A	C
2	chr2_76157429	0	76157429	C	G
2	chr2_76161022	0	76161022	C	A
2	chr2_76166997	0	76166997	C	G
2	chr2_76187404	0	76187404	T	G
2	chr2_76194839	0	76194839	C	A
2	chr2_76202099	0	76202099	T	A
2	chr2_76202872	0	76202872	T	A
2	chr2_76208359	0	76208359	G	C
2	chr2_76221845	0	76221845	C	G
2	chr2_76224253	0	76224253	C	A
2	chr2_76232599	0	76232599	G	C
2	chr2_76241737	0	76241737	C	A
2	chr2_76272291	0	76272291	C	A
2	chr2_76309528	0	76309528	G	C
2	chr2_76309711	0	76309711	C	G
2	chr2_76327013	0	76327013	G	C
2	chr2_76346955	0	76346955	G	T
2	chr2_76403752	0	76403752	G	C
2	chr2_76409411	0	76409411	G	T
2	chr2_76471277	0	76471277	G	T
2	chr2_76474024	0	76474024	G	T
2	chr2_76484242	0	76484242	T	A
2	chr2_76491440	0	76491440	A	C
2	chr2_76499439	0	76499439	G	C
2	chr2_76527837	0	76527837	G	C
2	chr2_76556036	0	76556036	G	C
2	chr2_76568582	0	76568582	T	G
2	chr2_76576703	0	76576703	G	T
2	chr2_76580766	0	76580766	G	T
2	chr2_76583346	0	76583346	A	C
2	chr2_76586553	0	76586553	C	A
2	chr2_76591974	0	76591974	A	T
2	chr2_76663155	0	76663155	C	A
2	chr2_76691414	0	76691414	T	A
2	chr2_76710490	0	76710490	C	G
2	chr2_76742645	0	76742645	T	G
2	chr2_76747761	0	76747761	G	C
2	chr2_76750198	0	76750198	G	C
2	chr2_76754343	0	76754343	T	G
2	chr2_76813140	0	76813140	A	T
2	chr2_76843952	0	76843952	T	A
2	chr2_76890394	0	76890394	C	G
2	chr2_76890920	0	76890920	G	T
2	chr2_76934957	0	76934957	T	G
2	chr2_76935244	0	76935244	C	A
2	chr2_76940941	0	76940941	G	C
2	chr2_76946005	0	76946005	C	A
2	chr2_76988186	0	76988186	T	G
2	chr2_76990093	0	76990093	T	G
2	chr2_77025799	0	77025799	A	T
2	chr2_77061927	0	77061927	C	A
2	chr2_77084878	0	77084878	C	G
2	chr2_77085874	0	77085874	C	G
2	chr2_77107526	0	77107526	C	A
2	chr2_77143023	0	77143023	A	C
2	chr2_77151644	0	77151644	A	C
2	chr2_77160942	0	77160942	A	C
2	chr2_77179790	0	77179790	T	G
2	chr2_77222153	0	77222153	G	C
2	chr2_77223920	0	77223920	G	C
2	chr2_77232137	0	77232137	G	T
2	chr2_77232771	0	77232771	G	C
2	chr2_77249846	0	77249846	A	C
2	chr2_77262357	0	77262357	C	A
2	chr2_77313437	0	77313437	C	G
2	chr2_77319078	0	77319078	A	C
2	chr2_77327148	0	77327148	T	G
2	chr2_77385392	0	77385392	T	A
2	chr2_77396614	0	77396614	G	T
2	chr2_77420154	0	77420154	C	A
2	chr2_77423871	0	77423871	G	T
2	chr2_77436099	0	77436099	G	C
2	chr2_77443444	0	77443444	G	C
2	chr2_77473854	0	77473854	G	C
2	chr2_77479495	0	77479495	T	G
2	chr2_77486066	0	77486066	A	C
2	chr2_77501175	0	77501175	C	A
2	chr2_77522796	0	77522796	G	C
2	chr2_77526419	0	77526419	A	C
2	chr2_77535653	0	77535653	T	G
2	chr2_77544436	0	77544436	C	A
2	chr2_77554913	0	77554913	A	C
2	chr2_77559239	0	77559239	G	C
2	chr2_77568667	0	77568667	A	C
2	chr2_77616022	0	77616022	A	T
2	chr2_77617989	0	77617989	G	T
2	chr2_77658588	0	77658588	G	T
2	chr2_77683562	0	77683562	C	A
2	chr2_77702183	0	77702183	A	C
2	chr2_77703539	0	77703539	C	G
2	chr2_77739423	0	77739423	G	C
2	chr2_77743934	0	77743934	A	C
2	chr2_77784978	0	77784978	A	C
2	chr2_77807149	0	77807149	G	C
2	chr2_77813887	0	77813887	T	A
2	chr2_77818543	0	77818543	C	G
2	chr2_77851962	0	77851962	T	G
2	chr2_77854948	0	77854948	T	G
2	chr2_77866639	0	77866639	T	G
2	chr2_77915530	0	77915530	G	T
2	chr2_77942172	0	77942172	G	T
2	chr2_77981024	0	77981024	C	A
2	chr2_77984897	0	77984897	T	A
2	chr2_77986976	0	77986976	T	G
2	chr2_77990392	0	77990392	G	C
2	chr2_78007212	0	78007212	G	C
2	chr2_78009274	0	78009274	C	G
2	chr2_78056796	0	78056796	G	T
2	chr2_78075357	0	78075357	T	G
2	chr2_78083148	0	78083148	G	C
2	chr2_78091330	0	78091330	A	C
2	chr2_78098180	0	78098180	C	G
2	chr2_78147858	0	78147858	T	A
2	chr2_78161352	0	78161352	G	T
2	chr2_78162557	0	78162557	T	A
2	chr2_78164343	0	78164343	A	T
2	chr2_78189429	0	78189429	T	A
2	chr2_78203302	0	78203302	C	A
2	chr2_78206666	0	78206666	G	T
2	chr2_78217109	0	78217109	G	T
2	chr2_78238523	0	78238523	T	G
2	chr2_78256034	0	78256034	A	C
2	chr2_78272043	0	78272043	G	T
2	chr2_78272194	0	78272194	T	G
2	chr2_78290458	0	78290458	A	C
2	chr2_78307487	0	78307487	G	C
2	chr2_78321600	0	78321600	C	G
2	chr2_78340391	0	78340391	C	G
2	chr2_78437657	0	78437657	A	C
2	chr2_78448888	0	78448888	A	T
2	chr2_78462363	0	78462363	T	A
2	chr2_78468119	0	78468119	T	G
2	chr2_78468254	0	78468254	C	A
2	chr2_78491106	0	78491106	C	A
2	chr2_78507940	0	78507940	G	C
2	chr2_78521342	0	78521342	A	C
2	chr2_78526870	0	78526870	T	A
2	chr2_78547866	0	78547866	A	C
2	chr2_78584704	0	78584704	C	A
2	chr2_78619023	0	78619023	A	C
2	chr2_78620073	0	78620073	G	T
2	chr2_78622186	0	78622186	T	G
2	chr2_78665836	0	78665836	C	A
2	chr2_78699771	0	78699771	A	C
2	chr2_78728139	0	78728139	A	C
2	chr2_78736160	0	78736160	G	C
2	chr2_78787384	0	78787384	C	G
2	chr2_78791820	0	78791820	T	G
2	chr2_78828959	0	78828959	C	A
2	chr2_78866967	0	78866967	A	C
2	chr2_78868672	0	78868672	A	C
2	chr2_78875929	0	78875929	C	G
2	chr2_78889048	0	78889048	G	C
2	chr2_78899493	0	78899493	C	G
2	chr2_78903434	0	78903434	T	G
2	chr2_78912837	0	78912837	C	G
2	chr2_78937838	0	78937838	T	G
2	chr2_78941161	0	78941161	C	A
2	chr2_78944971	0	78944971	G	T
2	chr2_78954454	0	78954454	G	T
2	chr2_78998899	0	78998899	A	T
2	chr2_79008645	0	79008645	A	T
2	chr2_79013959	0	79013959	G	C
2	chr2_79044714	0	79044714	C	G
2	chr2_79047905	0	79047905	C	G
2	chr2_79052506	0	79052506	A	C
2	chr2_79160248	0	79160248	G	T
2	chr2_79170077	0	79170077	G	C
2	chr2_79178910	0	79178910	G	T
2	chr2_79211237	0	79211237	C	A
2	chr2_79211475	0	79211475	G	C
2	chr2_79259565	0	79259565	C	G
2	chr2_79290890	0	79290890	T	G
2	chr2_79310987	0	79310987	C	G
2	chr2_79311653	0	79311653	T	G
2	chr2_79314467	0	79314467	A	C
2	chr2_79333846	0	79333846	G	T
2	chr2_79338035	0	79338035	T	A
2	chr2_79351123	0	79351123	G	T
2	chr2_79378795	0	79378795	G	T
2	chr2_79393980	0	79393980	T	G
2	chr2_79398335	0	79398335	G	T
2	chr2_79410591	0	79410591	T	A
2	chr2_79450331	0	79450331	C	A
2	chr2_79474980	0	79474980	A	C
2	chr2_79496318	0	79496318	C	G
2	chr2_79497683	0	79497683	C	G
2	chr2_79516760	0	79516760	G	T
2	chr2_79534385	0	79534385	C	A
2	chr2_79535701	0	79535701	C	G
2	chr2_79577179	0	79577179	A	C
2	chr2_79577610	0	79577610	G	C
2	chr2_79584014	0	79584014	G	T
2	chr2_79587838	0	79587838	A	C
2	chr2_79590457	0	79590457	G	T
2	chr2_79594164	0	79594164	A	T
2	chr2_79610263	0	79610263	C	G
2	chr2_79613684	0	79613684	T	A
2	chr2_79619229	0	79619229	A	T
2	chr2_79630521	0	79630521	G	T
2	chr2_79631259	0	79631259	T	G
2	chr2_79635822	0	79635822	C	A
2	chr2_79638861	0	79638861	A	C
2	chr2_79650901	0	79650901	C	G
2	chr2_79658543	0	79658543	T	A
2	chr2_79683058	0	79683058	A	T
2	chr2_79683793	0	79683793	T	G
2	chr2_79695289	0	79695289	T	G
2	chr2_79710115	0	79710115	T	G
2	chr2_79745094	0	79745094	C	A
2	chr2_79761645	0	79761645	C	A
2	chr2_79768549	0	79768549	G	T
2	chr2_79774027	0	79774027	T	A
2	chr2_79833940	0	79833940	A	C
2	chr2_79840466	0	79840466	C	G
2	chr2_79851750	0	79851750	G	T
2	chr2_79920981	0	79920981	A	T
2	chr2_79936682	0	79936682	G	C
2	chr2_79947819	0	79947819	A	C
2	chr2_79955674	0	79955674	A	C
2	chr2_79974776	0	79974776	A	T
2	chr2_79996527	0	79996527	C	A
2	chr2_80000838	0	80000838	G	T
2	chr2_80006134	0	80006134	A	T
2	chr2_80022381	0	80022381	A	C
2	chr2_80027093	0	80027093	T	A
2	chr2_80042717	0	80042717	G	C
2	chr2_80046149	0	80046149	G	C
2	chr2_80061696	0	80061696	G	C
2	chr2_80105651	0	80105651	A	C
2	chr2_80163061	0	80163061	T	A
2	chr2_80179818	0	80179818	C	G
2	chr2_80202507	0	80202507	G	T
2	chr2_80207024	0	80207024	T	A
2	chr2_80207906	0	80207906	A	C
2	chr2_80221232	0	80221232	A	C
2	chr2_80231642	0	80231642	G	T
2	chr2_80248551	0	80248551	G	T
2	chr2_80252000	0	80252000	C	A
2	chr2_80282022	0	80282022	C	G
2	chr2_80311208	0	80311208	C	A
2	chr2_80325224	0	80325224	T	G
2	chr2_80363675	0	80363675	T	G
2	chr2_80445940	0	80445940	C	A
2	chr2_80461887	0	80461887	C	G
2	chr2_80469063	0	80469063	A	C
2	chr2_80484269	0	80484269	G	T
2	chr2_80491606	0	80491606	T	A
2	chr2_80522646	0	80522646	G	T
2	chr2_80525803	0	80525803	A	T
2	chr2_80534186	0	80534186	C	G
2	chr2_80539169	0	80539169	G	C
2	chr2_80558401	0	80558401	A	C
2	chr2_80606033	0	80606033	T	G
2	chr2_80631468	0	80631468	C	A
2	chr2_80634440	0	80634440	G	C
2	chr2_80634852	0	80634852	T	A
2	chr2_80638628	0	80638628	C	A
2	chr2_80641951	0	80641951	A	C
2	chr2_80664880	0	80664880	T	A
2	chr2_80672666	0	80672666	A	T
2	chr2_80679891	0	80679891	C	A
2	chr2_80687394	0	80687394	C	G
2	chr2_80688023	0	80688023	T	G
2	chr2_80717515	0	80717515	C	A
2	chr2_80721009	0	80721009	G	C
2	chr2_80744431	0	80744431	T	A
2	chr2_80771254	0	80771254	C	A
2	chr2_80777255	0	80777255	A	C
2	chr2_80800243	0	80800243	A	C
2	chr2_80803637	0	80803637	C	G
2	chr2_80822816	0	80822816	A	C
2	chr2_80823733	0	80823733	C	A
2	chr2_80847304	0	80847304	C	A
2	chr2_80847378	0	80847378	C	G
2	chr2_80904740	0	80904740	T	A
2	chr2_80936428	0	80936428	A	C
2	chr2_80947185	0	80947185	C	A
2	chr2_80951032	0	80951032	T	G
2	chr2_80961994	0	80961994	C	G
2	chr2_80997537	0	80997537	G	C
2	chr2_81043463	0	81043463	T	G
2	chr2_81046953	0	81046953	C	A
2	chr2_81058381	0	81058381	G	C
2	chr2_81060702	0	81060702	A	T
2	chr2_81068204	0	81068204	A	T
2	chr2_81095348	0	81095348	G	C
2	chr2_81101162	0	81101162	A	T
2	chr2_81106072	0	81106072	C	A
2	chr2_81145427	0	81145427	C	A
2	chr2_81171445	0	81171445	T	A
2	chr2_81174509	0	81174509	T	G
2	chr2_81193136	0	81193136	T	G
2	chr2_81225039	0	81225039	G	C
2	chr2_81238708	0	81238708	C	A
2	chr2_81272171	0	81272171	C	G
2	chr2_81314862	0	81314862	T	G
2	chr2_81320897	0	81320897	T	A
2	chr2_81332257	0	81332257	G	T
2	chr2_81336171	0	81336171	C	G
2	chr2_81360237	0	81360237	T	G
2	chr2_81360905	0	81360905	C	A
2	chr2_81383565	0	81383565	C	G
2	chr2_81385381	0	81385381	T	A
2	chr2_81390640	0	81390640	C	A
2	chr2_81419893	0	81419893	T	G
2	chr2_81460395	0	81460395	G	T
2	chr2_81475596	0	81475596	C	G
2	chr2_81492056	0	81492056	G	T
2	chr2_81495530	0	81495530	T	G
2	chr2_81510409	0	81510409	G	C
2	chr2_81517950	0	81517950	T	G
2	chr2_81533500	0	81533500	T	A
2	chr2_81543203	0	81543203	G	T
2	chr2_81547740	0	81547740	G	C
2	chr2_81583219	0	81583219	A	C
2	chr2_81592564	0	81592564	G	C
2	chr2_81594201	0	81594201	C	A
2	chr2_81615170	0	81615170	A	C
2	chr2_81617593	0	81617593	C	A
2	chr2_81619034	0	81619034	G	C
2	chr2_81625630	0	81625630	G	T
2	chr2_81634361	0	81634361	G	T
2	chr2_81636352	0	81636352	T	G
2	chr2_81641160	0	81641160	G	T
2	chr2_81665500	0	81665500	T	A
2	chr2_81723075	0	81723075	G	C
2	chr2_81727997	0	81727997	C	A
2	chr2_81728555	0	81728555	G	C
2	chr2_81734819	0	81734819	A	C
2	chr2_81757977	0	81757977	G	T
2	chr2_81790414	0	81790414	G	T
2	chr2_81832702	0	81832702	C	A
2	chr2_81837138	0	81837138	C	G
2	chr2_81841778	0	81841778	G	T
2	chr2_81842239	0	81842239	G	C
2	chr2_81861459	0	81861459	G	C
2	chr2_81881613	0	81881613	G	C
2	chr2_81900912	0	81900912	C	G
2	chr2_81910229	0	81910229	C	G
2	chr2_81923823	0	81923823	T	G
2	chr2_81937652	0	81937652	A	C
2	chr2_81941003	0	81941003	A	T
2	chr2_81998404	0	81998404	C	G
2	chr2_82015026	0	82015026	G	C
2	chr2_82021515	0	82021515	A	C
2	chr2_82036015	0	82036015	A	T
2	chr2_82112592	0	82112592	T	A
2	chr2_82120308	0	82120308	C	A
2	chr2_82121487	0	82121487	C	G
2	chr2_82158012	0	82158012	A	C
2	chr2_82162836	0	82162836	T	A
2	chr2_82166622	0	82166622	C	G
2	chr2_82172739	0	82172739	G	C
2	chr2_82215767	0	82215767	A	C
2	chr2_82218433	0	82218433	C	A
2	chr2_82240611	0	82240611	A	C
2	chr2_82248033	0	82248033	C	G
2	chr2_82253119	0	82253119	C	A
2	chr2_82265668	0	82265668	A	C
2	chr2_82270106	0	82270106	C	G
2	chr2_82281821	0	82281821	A	C
2	chr2_82319972	0	82319972	A	C
2	chr2_82375164	0	82375164	C	G
2	chr2_82406894	0	82406894	G	C
2	chr2_82409153	0	82409153	G	T
2	chr2_82481653	0	82481653	G	C
2	chr2_82507860	0	82507860	C	G
2	chr2_82561661	0	82561661	A	C
2	chr2_82592353	0	82592353	C	A
2	chr2_82611914	0	82611914	T	G
2	chr2_82617456	0	82617456	A	T
2	chr2_82649741	0	82649741	G	T
2	chr2_82669186	0	82669186	G	T
2	chr2_82701690	0	82701690	T	G
2	chr2_82706937	0	82706937	G	T
2	chr2_82759521	0	82759521	G	T
2	chr2_82893742	0	82893742	T	A
2	chr2_82924617	0	82924617	C	A
2	chr2_82943437	0	82943437	A	T
2	chr2_82997155	0	82997155	C	G
2	chr2_83000156	0	83000156	G	T
2	chr2_83008062	0	83008062	T	G
2	chr2_83008469	0	83008469	T	G
2	chr2_83013402	0	83013402	C	A
2	chr2_83017584	0	83017584	C	G
2	chr2_83060803	0	83060803	T	G
2	chr2_83109500	0	83109500	T	G
2	chr2_83138122	0	83138122	A	C
2	chr2_83150074	0	83150074	G	C
2	chr2_83174386	0	83174386	T	G
2	chr2_83176911	0	83176911	A	T
2	chr2_83179727	0	83179727	A	C
2	chr2_83182589	0	83182589	G	C
2	chr2_83183057	0	83183057	T	G
2	chr2_83187157	0	83187157	A	C
2	chr2_83227674	0	83227674	G	C
2	chr2_83252438	0	83252438	G	C
2	chr2_83264593	0	83264593	T	G
2	chr2_83269194	0	83269194	G	T
2	chr2_83299884	0	83299884	T	A
2	chr2_83307477	0	83307477	C	A
2	chr2_83314322	0	83314322	C	G
2	chr2_83353577	0	83353577	A	T
2	chr2_83368497	0	83368497	G	C
2	chr2_83402164	0	83402164	T	A
2	chr2_83409500	0	83409500	A	T
2	chr2_83422363	0	83422363	T	A
2	chr2_83479066	0	83479066	A	C
2	chr2_83493798	0	83493798	C	G
2	chr2_83494735	0	83494735	A	T
2	chr2_83500237	0	83500237	C	A
2	chr2_83513117	0	83513117	A	T
2	chr2_83540681	0	83540681	C	A
2	chr2_83569190	0	83569190	T	G
2	chr2_83575855	0	83575855	C	G
2	chr2_83588830	0	83588830	T	A
2	chr2_83606002	0	83606002	T	G
2	chr2_83632008	0	83632008	G	T
2	chr2_83641379	0	83641379	A	C
2	chr2_83677871	0	83677871	A	T
2	chr2_83678176	0	83678176	A	C
2	chr2_83678254	0	83678254	T	G
2	chr2_83691281	0	83691281	G	C
2	chr2_83695626	0	83695626	T	G
2	chr2_83697332	0	83697332	G	C
2	chr2_83701848	0	83701848	A	C
2	chr2_83705885	0	83705885	A	C
2	chr2_83706976	0	83706976	G	T
2	chr2_83711710	0	83711710	C	A
2	chr2_83712025	0	83712025	T	A
2	chr2_83740825	0	83740825	G	T
2	chr2_83740948	0	83740948	A	C
2	chr2_83756579	0	83756579	G	C
2	chr2_83766780	0	83766780	C	G
2	chr2_83776457	0	83776457	G	C
2	chr2_83776541	0	83776541	C	A
2	chr2_83841128	0	83841128	C	A
2	chr2_83864240	0	83864240	T	A
2	chr2_83878955	0	83878955	A	C
2	chr2_83893533	0	83893533	C	A
2	chr2_83893631	0	83893631	A	C
2	chr2_83902884	0	83902884	T	G
2	chr2_83915620	0	83915620	G	T
2	chr2_83923387	0	83923387	G	T
2	chr2_83951172	0	83951172	T	G
2	chr2_83951582	0	83951582	A	T
2	chr2_83962664	0	83962664	T	G
2	chr2_83986256	0	83986256	T	G
2	chr2_84009153	0	84009153	A	C
2	chr2_84026566	0	84026566	C	A
2	chr2_84035320	0	84035320	T	A
2	chr2_84047352	0	84047352	T	G
2	chr2_84069955	0	84069955	C	G
2	chr2_84099325	0	84099325	T	G
2	chr2_84131084	0	84131084	A	C
2	chr2_84171154	0	84171154	C	A
2	chr2_84220849	0	84220849	C	G
2	chr2_84248443	0	84248443	A	C
2	chr2_84253654	0	84253654	C	G
2	chr2_84262068	0	84262068	C	G
2	chr2_84281617	0	84281617	C	A
2	chr2_84286717	0	84286717	A	C
2	chr2_84292899	0	84292899	G	T
2	chr2_84296059	0	84296059	T	G
2	chr2_84300338	0	84300338	A	T
2	chr2_84314350	0	84314350	G	C
2	chr2_84316960	0	84316960	G	C
2	chr2_84318734	0	84318734	T	G
2	chr2_84343911	0	84343911	G	C
2	chr2_84372147	0	84372147	A	C
2	chr2_84380685	0	84380685	G	C
2	chr2_84383893	0	84383893	G	T
2	chr2_84387775	0	84387775	T	A
2	chr2_84413895	0	84413895	C	A
2	chr2_84449857	0	84449857	C	G
2	chr2_84477310	0	84477310	T	A
2	chr2_84501706	0	84501706	G	C
2	chr2_84505957	0	84505957	C	G
2	chr2_84506144	0	84506144	G	T
2	chr2_84506957	0	84506957	A	C
2	chr2_84510851	0	84510851	A	T
2	chr2_84513580	0	84513580	C	G
2	chr2_84516501	0	84516501	C	A
2	chr2_84521824	0	84521824	T	G
2	chr2_84522798	0	84522798	A	C
2	chr2_84566625	0	84566625	G	C
2	chr2_84569821	0	84569821	C	G
2	chr2_84583333	0	84583333	G	T
2	chr2_84590648	0	84590648	C	G
2	chr2_84631522	0	84631522	T	G
2	chr2_84656487	0	84656487	G	C
2	chr2_84666314	0	84666314	T	G
2	chr2_84682606	0	84682606	C	A
2	chr2_84700397	0	84700397	C	A
2	chr2_84712709	0	84712709	G	C
2	chr2_84723489	0	84723489	A	C
2	chr2_84726245	0	84726245	A	C
2	chr2_84747576	0	84747576	C	G
2	chr2_84763429	0	84763429	C	G
2	chr2_84764047	0	84764047	C	G
2	chr2_84776456	0	84776456	C	A
2	chr2_84806698	0	84806698	C	A
2	chr2_84819401	0	84819401	G	C
2	chr2_84827377	0	84827377	T	G
2	chr2_84827418	0	84827418	C	A
2	chr2_84831755	0	84831755	C	G
2	chr2_84836925	0	84836925	T	A
2	chr2_84847314	0	84847314	A	C
2	chr2_84857475	0	84857475	A	T
2	chr2_84883336	0	84883336	G	C
2	chr2_84888790	0	84888790	G	C
2	chr2_84916031	0	84916031	A	T
2	chr2_84945109	0	84945109	T	A
2	chr2_84963703	0	84963703	C	G
2	chr2_84983493	0	84983493	A	C
2	chr2_84990294	0	84990294	A	C
2	chr2_84996462	0	84996462	C	A
2	chr2_84997482	0	84997482	C	G
2	chr2_85003450	0	85003450	G	T
2	chr2_85006428	0	85006428	C	A
2	chr2_85053314	0	85053314	G	T
2	chr2_85059309	0	85059309	G	C
2	chr2_85128340	0	85128340	C	G
2	chr2_85136392	0	85136392	C	G
2	chr2_85138574	0	85138574	A	T
2	chr2_85183370	0	85183370	A	C
2	chr2_85189305	0	85189305	G	C
2	chr2_85191822	0	85191822	G	C
2	chr2_85196971	0	85196971	G	C
2	chr2_85216254	0	85216254	C	A
2	chr2_85229128	0	85229128	C	G
2	chr2_85229315	0	85229315	G	C
2	chr2_85257651	0	85257651	T	G
2	chr2_85287977	0	85287977	T	A
2	chr2_85288504	0	85288504	T	A
2	chr2_85323404	0	85323404	C	A
2	chr2_85352093	0	85352093	T	G
2	chr2_85377142	0	85377142	C	G
2	chr2_85394764	0	85394764	T	G
2	chr2_85402951	0	85402951	C	G
2	chr2_85459954	0	85459954	C	A
2	chr2_85467021	0	85467021	G	T
2	chr2_85544536	0	85544536	A	T
2	chr2_85567679	0	85567679	T	A
2	chr2_85600752	0	85600752	T	A
2	chr2_85605680	0	85605680	G	T
2	chr2_85609961	0	85609961	G	C
2	chr2_85631440	0	85631440	C	G
2	chr2_85661736	0	85661736	A	C
2	chr2_85685912	0	85685912	A	T
2	chr2_85694011	0	85694011	G	T
2	chr2_85697976	0	85697976	A	T
2	chr2_85699010	0	85699010	C	A
2	chr2_85714376	0	85714376	T	G
2	chr2_85823769	0	85823769	G	T
2	chr2_85862825	0	85862825	G	C
2	chr2_85881013	0	85881013	C	A
2	chr2_85891425	0	85891425	G	C
2	chr2_85933608	0	85933608	A	C
2	chr2_85941671	0	85941671	C	A
2	chr2_85986590	0	85986590	C	G
2	chr2_86007051	0	86007051	T	A
2	chr2_86011379	0	86011379	T	G
2	chr2_86019584	0	86019584	A	C
2	chr2_86073050	0	86073050	G	C
2	chr2_86076277	0	86076277	G	T
2	chr2_86083829	0	86083829	G	C
2	chr2_86108645	0	86108645	T	G
2	chr2_86139239	0	86139239	C	G
2	chr2_86141495	0	86141495	T	G
2	chr2_86163354	0	86163354	A	C
2	chr2_86173174	0	86173174	C	G
2	chr2_86191909	0	86191909	A	T
2	chr2_86195869	0	86195869	C	G
2	chr2_86202690	0	86202690	G	C
2	chr2_86210083	0	86210083	G	T
2	chr2_86213851	0	86213851	A	C
2	chr2_86254340	0	86254340	C	G
2	chr2_86300026	0	86300026	A	C
2	chr2_86311460	0	86311460	T	G
2	chr2_86328440	0	86328440	G	T
2	chr2_86328885	0	86328885	T	A
2	chr2_86333574	0	86333574	T	A
2	chr2_86349625	0	86349625	A	T
2	chr2_86368466	0	86368466	G	T
2	chr2_86382876	0	86382876	G	T
2	chr2_86394433	0	86394433	T	A
2	chr2_86403740	0	86403740	A	C
2	chr2_86431554	0	86431554	T	A
2	chr2_86446141	0	86446141	G	C
2	chr2_86551392	0	86551392	G	C
2	chr2_86551713	0	86551713	G	C
2	chr2_86587437	0	86587437	T	G
2	chr2_86594784	0	86594784	C	G
2	chr2_86601885	0	86601885	A	T
2	chr2_86612172	0	86612172	C	G
2	chr2_86615324	0	86615324	C	A
2	chr2_86617797	0	86617797	C	G
2	chr2_86631467	0	86631467	C	A
2	chr2_86637897	0	86637897	C	A
2	chr2_86652313	0	86652313	T	A
2	chr2_86655078	0	86655078	C	G
2	chr2_86656303	0	86656303	G	T
2	chr2_86690314	0	86690314	G	C
2	chr2_86695432	0	86695432	T	A
2	chr2_86696690	0	86696690	C	A
2	chr2_86714590	0	86714590	A	C
2	chr2_86730945	0	86730945	G	C
2	chr2_86744140	0	86744140	A	T
2	chr2_86771794	0	86771794	A	C
2	chr2_86780302	0	86780302	C	A
2	chr2_86785919	0	86785919	T	A
2	chr2_86800752	0	86800752	G	C
2	chr2_86810943	0	86810943	G	T
2	chr2_86812898	0	86812898	G	C
2	chr2_86815253	0	86815253	C	A
2	chr2_86845776	0	86845776	C	G
2	chr2_86851013	0	86851013	G	C
2	chr2_86856404	0	86856404	T	A
2	chr2_86867784	0	86867784	T	G
2	chr2_86871464	0	86871464	G	C
2	chr2_86881258	0	86881258	C	G
2	chr2_86881380	0	86881380	G	C
2	chr2_86914553	0	86914553	T	G
2	chr2_86959263	0	86959263	T	G
2	chr2_86963747	0	86963747	C	A
2	chr2_86988921	0	86988921	C	A
2	chr2_86991636	0	86991636	C	G
2	chr2_86998918	0	86998918	G	T
2	chr2_87043749	0	87043749	T	G
2	chr2_87079465	0	87079465	C	A
2	chr2_87093176	0	87093176	A	C
2	chr2_87105244	0	87105244	C	G
2	chr2_87138839	0	87138839	C	G
2	chr2_87151578	0	87151578	A	T
2	chr2_87162677	0	87162677	T	A
2	chr2_87172306	0	87172306	T	G
2	chr2_87190041	0	87190041	C	A
2	chr2_87214180	0	87214180	C	A
2	chr2_87248362	0	87248362	T	G
2	chr2_87268642	0	87268642	C	G
2	chr2_87284495	0	87284495	C	A
2	chr2_87285228	0	87285228	G	T
2	chr2_87309210	0	87309210	G	C
2	chr2_87319086	0	87319086	C	A
2	chr2_87333687	0	87333687	G	T
2	chr2_87345684	0	87345684	T	A
2	chr2_87358550	0	87358550	T	A
2	chr2_87406383	0	87406383	G	T
2	chr2_87406553	0	87406553	C	G
2	chr2_87410361	0	87410361	T	A
2	chr2_87415121	0	87415121	G	T
2	chr2_87439336	0	87439336	C	G
2	chr2_87517925	0	87517925	A	C
2	chr2_87525192	0	87525192	C	G
2	chr2_87550125	0	87550125	A	T
2	chr2_87572879	0	87572879	T	G
2	chr2_87588102	0	87588102	A	T
2	chr2_87592879	0	87592879	G	T
2	chr2_87595002	0	87595002	A	C
2	chr2_87619923	0	87619923	A	C
2	chr2_87625428	0	87625428	G	C
2	chr2_87632284	0	87632284	G	T
2	chr2_87640743	0	87640743	C	A
2	chr2_87663910	0	87663910	G	T
2	chr2_87714426	0	87714426	T	A
2	chr2_87733336	0	87733336	C	G
2	chr2_87740962	0	87740962	A	C
2	chr2_87755976	0	87755976	G	C
2	chr2_87820831	0	87820831	A	T
2	chr2_87845259	0	87845259	A	T
2	chr2_87863573	0	87863573	T	A
2	chr2_87867088	0	87867088	C	A
2	chr2_87887930	0	87887930	T	G
2	chr2_87891873	0	87891873	G	C
2	chr2_87900425	0	87900425	C	A
2	chr2_87907587	0	87907587	A	C
2	chr2_87936615	0	87936615	T	G
2	chr2_87955592	0	87955592	C	A
2	chr2_87963960	0	87963960	G	T
2	chr2_87985806	0	87985806	T	G
2	chr2_87989523	0	87989523	G	C
2	chr2_88027601	0	88027601	G	T
2	chr2_88040294	0	88040294	T	G
2	chr2_88042631	0	88042631	A	C
2	chr2_88047354	0	88047354	C	A
2	chr2_88057785	0	88057785	C	A
2	chr2_88095853	0	88095853	C	A
2	chr2_88101496	0	88101496	C	A
2	chr2_88107250	0	88107250	G	C
2	chr2_88139082	0	88139082	A	T
2	chr2_88181914	0	88181914	G	T
2	chr2_88182241	0	88182241	G	T
2	chr2_88197242	0	88197242	C	A
2	chr2_88212143	0	88212143	G	C
2	chr2_88246640	0	88246640	C	G
2	chr2_88252106	0	88252106	T	G
2	chr2_88269189	0	88269189	C	A
2	chr2_88269737	0	88269737	G	T
2	chr2_88295644	0	88295644	A	C
2	chr2_88302232	0	88302232	G	T
2	chr2_88306856	0	88306856	T	A
2	chr2_88314059	0	88314059	T	A
2	chr2_88317381	0	88317381	T	G
2	chr2_88317937	0	88317937	C	G
2	chr2_88322765	0	88322765	T	G
2	chr2_88329554	0	88329554	A	T
2	chr2_88332594	0	88332594	C	G
2	chr2_88333786	0	88333786	T	A
2	chr2_88372467	0	88372467	A	C
2	chr2_88376985	0	88376985	T	G
2	chr2_88404438	0	88404438	A	C
2	chr2_88411873	0	88411873	G	C
2	chr2_88427578	0	88427578	A	C
2	chr2_88438863	0	88438863	G	C
2	chr2_88440103	0	88440103	A	C
2	chr2_88466706	0	88466706	A	C
2	chr2_88513866	0	88513866	C	G
2	chr2_88539327	0	88539327	T	G
2	chr2_88553676	0	88553676	G	C
2	chr2_88583356	0	88583356	G	T
2	chr2_88608693	0	88608693	G	C
2	chr2_88627919	0	88627919	A	C
2	chr2_88636703	0	88636703	C	G
2	chr2_88659347	0	88659347	C	G
2	chr2_88663413	0	88663413	A	C
2	chr2_88663855	0	88663855	G	T
2	chr2_88688725	0	88688725	T	G
2	chr2_88690089	0	88690089	C	A
2	chr2_88693780	0	88693780	C	A
2	chr2_88696371	0	88696371	A	C
2	chr2_88703303	0	88703303	C	A
2	chr2_88733672	0	88733672	C	A
2	chr2_88773409	0	88773409	G	C
2	chr2_88784902	0	88784902	G	T
2	chr2_88801553	0	88801553	G	T
2	chr2_88801806	0	88801806	C	A
2	chr2_88801874	0	88801874	G	T
2	chr2_88811000	0	88811000	A	T
2	chr2_88846524	0	88846524	G	C
2	chr2_88847489	0	88847489	G	C
2	chr2_88864026	0	88864026	G	T
2	chr2_88884912	0	88884912	T	G
2	chr2_88899349	0	88899349	C	A
2	chr2_88908467	0	88908467	A	C
2	chr2_88911445	0	88911445	T	A
2	chr2_88931045	0	88931045	A	T
2	chr2_88975626	0	88975626	G	T
2	chr2_88976247	0	88976247	G	T
2	chr2_88976936	0	88976936	T	G
2	chr2_88978837	0	88978837	G	C
2	chr2_88982543	0	88982543	A	T
2	chr2_88989426	0	88989426	A	T
2	chr2_89012212	0	89012212	A	T
2	chr2_89022114	0	89022114	A	T
2	chr2_89070669	0	89070669	G	T
2	chr2_89087878	0	89087878	A	C
2	chr2_89105182	0	89105182	C	G
2	chr2_89113127	0	89113127	G	T
2	chr2_89114911	0	89114911	T	A
2	chr2_89129196	0	89129196	C	A
2	chr2_89149818	0	89149818	G	C
2	chr2_89187091	0	89187091	G	C
2	chr2_89190843	0	89190843	G	C
2	chr2_89225746	0	89225746	G	C
2	chr2_89230672	0	89230672	G	T
2	chr2_89253768	0	89253768	A	C
2	chr2_89259533	0	89259533	T	G
2	chr2_89268178	0	89268178	C	G
2	chr2_89269007	0	89269007	G	T
2	chr2_89274666	0	89274666	C	G
2	chr2_89286622	0	89286622	T	G
2	chr2_89288825	0	89288825	G	T
2	chr2_89291878	0	89291878	T	A
2	chr2_89296492	0	89296492	G	T
2	chr2_89306670	0	89306670	T	G
2	chr2_89315042	0	89315042	A	T
2	chr2_89318995	0	89318995	A	T
2	chr2_89340842	0	89340842	T	G
2	chr2_89341205	0	89341205	C	A
2	chr2_89354346	0	89354346	T	G
2	chr2_89357725	0	89357725	G	C
2	chr2_89377203	0	89377203	A	C
2	chr2_89377600	0	89377600	T	G
2	chr2_89378680	0	89378680	C	A
2	chr2_89389263	0	89389263	A	C
2	chr2_89411212	0	89411212	C	A
2	chr2_89418933	0	89418933	C	A
2	chr2_89424569	0	89424569	A	T
2	chr2_89451897	0	89451897	G	C
2	chr2_89471198	0	89471198	G	C
2	chr2_89472347	0	89472347	A	T
2	chr2_89507604	0	89507604	A	C
2	chr2_89523010	0	89523010	A	C
2	chr2_89578262	0	89578262	C	G
2	chr2_89606481	0	89606481	A	C
2	chr2_89608118	0	89608118	A	T
2	chr2_89660465	0	89660465	G	T
2	chr2_89662997	0	89662997	C	G
2	chr2_89666713	0	89666713	G	T
2	chr2_89670526	0	89670526	C	G
2	chr2_89699246	0	89699246	T	G
2	chr2_89730912	0	89730912	G	C
2	chr2_89743234	0	89743234	T	G
2	chr2_89753398	0	89753398	A	T
2	chr2_89777287	0	89777287	C	G
2	chr2_89783571	0	89783571	G	T
2	chr2_89785094	0	89785094	T	A
2	chr2_89785112	0	89785112	G	C
2	chr2_89793713	0	89793713	G	C
2	chr2_89802831	0	89802831	C	G
2	chr2_89816014	0	89816014	T	G
2	chr2_89816923	0	89816923	G	T
2	chr2_89850515	0	89850515	A	T
2	chr2_89851331	0	89851331	G	C
2	chr2_89851916	0	89851916	T	A
2	chr2_89853686	0	89853686	C	G
2	chr2_89877172	0	89877172	G	C
2	chr2_89883931	0	89883931	A	T
2	chr2_89892489	0	89892489	A	C
2	chr2_89911185	0	89911185	G	C
2	chr2_89913156	0	89913156	A	T
2	chr2_89923986	0	89923986	C	G
2	chr2_89929314	0	89929314	G	C
2	chr2_89941707	0	89941707	A	C
2	chr2_89960436	0	89960436	C	G
2	chr2_89994886	0	89994886	A	C
2	chr2_90009936	0	90009936	A	T
2	chr2_90039994	0	90039994	A	C
2	chr2_90048768	0	90048768	A	C
2	chr2_90088394	0	90088394	A	C
2	chr2_90096402	0	90096402	C	A
2	chr2_90097256	0	90097256	A	C
2	chr2_90098224	0	90098224	G	C
2	chr2_90099822	0	90099822	C	G
2	chr2_90102096	0	90102096	G	T
2	chr2_90120344	0	90120344	T	G
2	chr2_90168053	0	90168053	A	C
2	chr2_90180435	0	90180435	T	G
2	chr2_90193040	0	90193040	C	A
2	chr2_90222624	0	90222624	T	G
2	chr2_90252749	0	90252749	T	A
2	chr2_90271610	0	90271610	G	C
2	chr2_90288587	0	90288587	C	G
2	chr2_90298382	0	90298382	T	G
2	chr2_90310485	0	90310485	A	C
2	chr2_90310740	0	90310740	A	C
2	chr2_90313043	0	90313043	A	C
2	chr2_90322501	0	90322501	A	C
2	chr2_90328768	0	90328768	C	G
2	chr2_90340642	0	90340642	A	C
2	chr2_90343117	0	90343117	C	G
2	chr2_90432660	0	90432660	G	C
2	chr2_90449211	0	90449211	G	C
2	chr2_90458412	0	90458412	T	G
2	chr2_90464828	0	90464828	C	A
2	chr2_90490754	0	90490754	C	G
2	chr2_90491091	0	90491091	C	A
2	chr2_90498423	0	90498423	A	C
2	chr2_90521859	0	90521859	G	C
2	chr2_90522280	0	90522280	G	C
2	chr2_90533751	0	90533751	G	C
2	chr2_90537007	0	90537007	C	G
2	chr2_90540847	0	90540847	T	G
2	chr2_90586823	0	90586823	C	A
2	chr2_90599053	0	90599053	G	T
2	chr2_90605823	0	90605823	T	G
2	chr2_90615412	0	90615412	C	G
2	chr2_90642816	0	90642816	C	A
2	chr2_90647576	0	90647576	A	T
2	chr2_90649637	0	90649637	C	G
2	chr2_90656650	0	90656650	T	A
2	chr2_90679235	0	90679235	G	T
2	chr2_90701234	0	90701234	C	G
2	chr2_90744100	0	90744100	T	A
2	chr2_90758472	0	90758472	T	G
2	chr2_90767669	0	90767669	A	C
2	chr2_90774168	0	90774168	T	G
2	chr2_90776813	0	90776813	T	G
2	chr2_90788092	0	90788092	G	C
2	chr2_90825081	0	90825081	T	A
2	chr2_90828356	0	90828356	G	C
2	chr2_90877739	0	90877739	C	G
2	chr2_90903648	0	90903648	T	G
2	chr2_90912785	0	90912785	T	A
2	chr2_90944650	0	90944650	A	T
2	chr2_90945835	0	90945835	C	A
2	chr2_90952944	0	90952944	A	C
2	chr2_90977572	0	90977572	G	C
2	chr2_91008036	0	91008036	C	A
2	chr2_91013513	0	91013513	G	C
2	chr2_91028721	0	91028721	G	C
2	chr2_91095836	0	91095836	C	A
2	chr2_91101204	0	91101204	G	T
2	chr2_91109391	0	91109391	G	C
2	chr2_91145693	0	91145693	T	A
2	chr2_91148338	0	91148338	C	G
2	chr2_91156731	0	91156731	C	A
2	chr2_91167763	0	91167763	T	G
2	chr2_91172285	0	91172285	T	G
2	chr2_91173872	0	91173872	C	A
2	chr2_91178450	0	91178450	T	A
2	chr2_91186322	0	91186322	T	A
2	chr2_91195682	0	91195682	A	C
2	chr2_91207923	0	91207923	T	G
2	chr2_91216895	0	91216895	A	T
2	chr2_91229984	0	91229984	G	C
2	chr2_91234622	0	91234622	G	C
2	chr2_91274497	0	91274497	G	C
2	chr2_91276364	0	91276364	C	A
2	chr2_91278676	0	91278676	A	C
2	chr2_91292040	0	91292040	T	A
2	chr2_91303123	0	91303123	T	G
2	chr2_91306596	0	91306596	A	T
2	chr2_91362160	0	91362160	C	A
2	chr2_91382817	0	91382817	A	C
2	chr2_91418073	0	91418073	T	G
2	chr2_91418706	0	91418706	A	T
2	chr2_91440594	0	91440594	G	C
2	chr2_91460341	0	91460341	G	C
2	chr2_91472606	0	91472606	C	A
2	chr2_91483531	0	91483531	G	T
2	chr2_91488778	0	91488778	G	C
2	chr2_91491289	0	91491289	G	T
2	chr2_91492886	0	91492886	G	C
2	chr2_91494630	0	91494630	C	A
2	chr2_91546992	0	91546992	T	G
2	chr2_91548196	0	91548196	C	A
2	chr2_91569581	0	91569581	C	G
2	chr2_91578028	0	91578028	T	A
2	chr2_91602094	0	91602094	G	T
2	chr2_91618858	0	91618858	A	T
2	chr2_91634307	0	91634307	C	G
2	chr2_91636941	0	91636941	G	C
2	chr2_91637985	0	91637985	C	G
2	chr2_91653256	0	91653256	C	G
2	chr2_91664436	0	91664436	A	T
2	chr2_91669957	0	91669957	A	C
2	chr2_91686570	0	91686570	T	G
2	chr2_91696234	0	91696234	A	T
2	chr2_91709385	0	91709385	C	A
2	chr2_91717155	0	91717155	T	G
2	chr2_91720765	0	91720765	A	C
2	chr2_91734339	0	91734339	C	G
2	chr2_91735211	0	91735211	A	T
2	chr2_91743974	0	91743974	C	G
2	chr2_91755428	0	91755428	G	C
2	chr2_91775830	0	91775830	G	C
2	chr2_91780555	0	91780555	C	G
2	chr2_91784078	0	91784078	G	C
2	chr2_91798466	0	91798466	C	G
2	chr2_91828220	0	91828220	T	G
2	chr2_91828939	0	91828939	T	A
2	chr2_91839976	0	91839976	C	G
2	chr2_91844128	0	91844128	T	A
2	chr2_91848482	0	91848482	C	A
2	chr2_91864371	0	91864371	C	A
2	chr2_91867843	0	91867843	G	T
2	chr2_91936151	0	91936151	A	T
2	chr2_91942012	0	91942012	C	A
2	chr2_91954149	0	91954149	G	T
2	chr2_91956386	0	91956386	G	C
2	chr2_91963592	0	91963592	C	A
2	chr2_92014327	0	92014327	T	G
2	chr2_92030489	0	92030489	G	T
2	chr2_92035704	0	92035704	T	A
2	chr2_92035764	0	92035764	G	T
2	chr2_92060255	0	92060255	G	T
2	chr2_92094128	0	92094128	T	A
2	chr2_92104962	0	92104962	T	A
2	chr2_92167579	0	92167579	T	G
2	chr2_92185054	0	92185054	G	C
2	chr2_92230845	0	92230845	C	A
2	chr2_92238917	0	92238917	G	T
2	chr2_92266479	0	92266479	G	T
2	chr2_92267904	0	92267904	C	A
2	chr2_92301839	0	92301839	G	T
2	chr2_92336358	0	92336358	C	G
2	chr2_92347706	0	92347706	A	T
2	chr2_92361186	0	92361186	A	T
2	chr2_92394295	0	92394295	G	T
2	chr2_92398253	0	92398253	C	G
2	chr2_92409884	0	92409884	A	C
2	chr2_92411478	0	92411478	C	G
2	chr2_92413664	0	92413664	C	A
2	chr2_92452400	0	92452400	G	C
2	chr2_92453866	0	92453866	A	C
2	chr2_92464006	0	92464006	C	G
2	chr2_92493170	0	92493170	G	T
2	chr2_92513314	0	92513314	C	A
2	chr2_92516261	0	92516261	A	C
2	chr2_92540076	0	92540076	T	G
2	chr2_92557469	0	92557469	A	C
2	chr2_92577309	0	92577309	T	A
2	chr2_92601326	0	92601326	G	T
2	chr2_92609077	0	92609077	A	C
2	chr2_92609417	0	92609417	A	T
2	chr2_92615389	0	92615389	T	G
2	chr2_92622958	0	92622958	G	C
2	chr2_92634557	0	92634557	C	G
2	chr2_92635168	0	92635168	C	A
2	chr2_92654993	0	92654993	G	C
2	chr2_92656364	0	92656364	A	C
2	chr2_92672271	0	92672271	C	G
2	chr2_92683639	0	92683639	T	A
2	chr2_92688428	0	92688428	G	T
2	chr2_92706141	0	92706141	C	G
2	chr2_92713429	0	92713429	A	T
2	chr2_92747793	0	92747793	G	T
2	chr2_92756778	0	92756778	C	A
2	chr2_92761629	0	92761629	G	T
2	chr2_92783410	0	92783410	G	T
2	chr2_92784771	0	92784771	G	C
2	chr2_92791951	0	92791951	G	T
2	chr2_92796143	0	92796143	T	G
2	chr2_92798386	0	92798386	A	T
2	chr2_92805744	0	92805744	A	T
2	chr2_92830528	0	92830528	G	C
2	chr2_92893203	0	92893203	C	G
2	chr2_92914130	0	92914130	G	T
2	chr2_92917323	0	92917323	T	A
2	chr2_92937851	0	92937851	C	A
2	chr2_92981535	0	92981535	G	T
2	chr2_92985951	0	92985951	A	C
2	chr2_92999570	0	92999570	A	C
2	chr2_93017371	0	93017371	T	G
2	chr2_93019395	0	93019395	G	T
2	chr2_93022085	0	93022085	G	C
2	chr2_93052121	0	93052121	G	T
2	chr2_93066167	0	93066167	C	G
2	chr2_93067296	0	93067296	A	C
2	chr2_93071298	0	93071298	G	C
2	chr2_93081310	0	93081310	T	G
2	chr2_93083061	0	93083061	C	A
2	chr2_93094756	0	93094756	G	C
2	chr2_93100717	0	93100717	A	C
2	chr2_93124988	0	93124988	C	G
2	chr2_93175671	0	93175671	T	A
2	chr2_93209174	0	93209174	T	A
2	chr2_93209637	0	93209637	T	G
2	chr2_93213895	0	93213895	T	G
2	chr2_93229129	0	93229129	G	T
2	chr2_93280425	0	93280425	T	G
2	chr2_93308572	0	93308572	C	G
2	chr2_93335409	0	93335409	G	C
2	chr2_93344592	0	93344592	C	A
2	chr2_93367245	0	93367245	T	G
2	chr2_93373833	0	93373833	C	A
2	chr2_93374289	0	93374289	T	A
2	chr2_93392273	0	93392273	A	C
2	chr2_93407583	0	93407583	C	G
2	chr2_93408150	0	93408150	C	G
2	chr2_93415134	0	93415134	G	C
2	chr2_93437883	0	93437883	C	G
2	chr2_93441754	0	93441754	T	A
2	chr2_93464875	0	93464875	T	A
2	chr2_93465409	0	93465409	G	T
2	chr2_93491424	0	93491424	C	A
2	chr2_93503553	0	93503553	G	T
2	chr2_93506802	0	93506802	G	T
2	chr2_93523287	0	93523287	T	G
2	chr2_93524491	0	93524491	C	G
2	chr2_93541011	0	93541011	A	C
2	chr2_93552928	0	93552928	T	G
2	chr2_93558885	0	93558885	T	G
2	chr2_93568479	0	93568479	T	G
2	chr2_93587728	0	93587728	C	G
2	chr2_93610721	0	93610721	C	A
2	chr2_93682723	0	93682723	G	T
2	chr2_93690282	0	93690282	T	G
2	chr2_93695135	0	93695135	C	A
2	chr2_93726278	0	93726278	G	C
2	chr2_93730992	0	93730992	T	G
2	chr2_93734481	0	93734481	A	T
2	chr2_93770986	0	93770986	T	G
2	chr2_93778443	0	93778443	C	G
2	chr2_93781032	0	93781032	C	G
2	chr2_93791628	0	93791628	C	G
2	chr2_93793230	0	93793230	C	G
2	chr2_93807341	0	93807341	C	G
2	chr2_93810341	0	93810341	C	G
2	chr2_93819437	0	93819437	C	A
2	chr2_93829735	0	93829735	G	T
2	chr2_93849025	0	93849025	T	G
2	chr2_93871991	0	93871991	T	G
2	chr2_93882124	0	93882124	A	T
2	chr2_93884899	0	93884899	G	C
2	chr2_93897232	0	93897232	C	G
2	chr2_93899256	0	93899256	C	G
2	chr2_93903403	0	93903403	A	T
2	chr2_93922185	0	93922185	A	C
2	chr2_93923324	0	93923324	T	A
2	chr2_93932192	0	93932192	G	T
2	chr2_93951874	0	93951874	A	C
2	chr2_93958600	0	93958600	T	A
2	chr2_93971996	0	93971996	T	G
2	chr2_94006109	0	94006109	A	C
2	chr2_94014592	0	94014592	G	C
2	chr2_94025196	0	94025196	C	G
2	chr2_94046866	0	94046866	G	T
2	chr2_94059706	0	94059706	G	C
2	chr2_94061204	0	94061204	A	C
2	chr2_94067343	0	94067343	A	C
2	chr2_94100977	0	94100977	G	T
2	chr2_94106097	0	94106097	G	T
2	chr2_94183922	0	94183922	T	G
2	chr2_94203788	0	94203788	T	A
2	chr2_94213397	0	94213397	C	A
2	chr2_94214117	0	94214117	C	A
2	chr2_94218652	0	94218652	A	C
2	chr2_94220464	0	94220464	T	A
2	chr2_94226499	0	94226499	C	G
2	chr2_94228193	0	94228193	G	C
2	chr2_94240589	0	94240589	G	C
2	chr2_94247539	0	94247539	G	C
2	chr2_94293738	0	94293738	T	G
2	chr2_94312437	0	94312437	G	T
2	chr2_94314027	0	94314027	C	A
2	chr2_94328296	0	94328296	G	T
2	chr2_94334907	0	94334907	C	A
2	chr2_94367796	0	94367796	C	A
2	chr2_94381450	0	94381450	T	A
2	chr2_94401923	0	94401923	G	T
2	chr2_94440280	0	94440280	G	T
2	chr2_94443902	0	94443902	G	T
2	chr2_94448637	0	94448637	T	A
2	chr2_94475816	0	94475816	G	C
2	chr2_94476152	0	94476152	C	G
2	chr2_94490195	0	94490195	C	G
2	chr2_94529603	0	94529603	T	G
2	chr2_94536876	0	94536876	G	T
2	chr2_94551854	0	94551854	A	C
2	chr2_94571243	0	94571243	G	T
2	chr2_94575159	0	94575159	C	G
2	chr2_94581487	0	94581487	C	G
2	chr2_94588144	0	94588144	A	T
2	chr2_94603963	0	94603963	A	T
2	chr2_94619514	0	94619514	C	A
2	chr2_94639739	0	94639739	C	A
2	chr2_94647945	0	94647945	G	T
2	chr2_94649694	0	94649694	T	A
2	chr2_94670652	0	94670652	T	G
2	chr2_94703905	0	94703905	G	T
2	chr2_94707194	0	94707194	T	G
2	chr2_94728860	0	94728860	C	A
2	chr2_94745272	0	94745272	G	T
2	chr2_94749474	0	94749474	A	T
2	chr2_94781623	0	94781623	G	C
2	chr2_94828249	0	94828249	G	C
2	chr2_94841818	0	94841818	G	C
2	chr2_94862288	0	94862288	G	T
2	chr2_94888193	0	94888193	G	C
2	chr2_94906567	0	94906567	C	G
2	chr2_94935561	0	94935561	T	G
2	chr2_94942033	0	94942033	A	C
2	chr2_94981842	0	94981842	T	A
2	chr2_94982045	0	94982045	G	T
2	chr2_94997963	0	94997963	C	G
2	chr2_95025790	0	95025790	C	G
2	chr2_95033277	0	95033277	G	C
2	chr2_95034713	0	95034713	G	T
2	chr2_95064267	0	95064267	C	G
2	chr2_95079763	0	95079763	A	T
2	chr2_95128191	0	95128191	A	C
2	chr2_95161465	0	95161465	C	A
2	chr2_95186232	0	95186232	T	A
2	chr2_95274400	0	95274400	G	C
2	chr2_95275087	0	95275087	G	T
2	chr2_95283781	0	95283781	T	G
2	chr2_95291290	0	95291290	C	G
2	chr2_95354644	0	95354644	T	G
2	chr2_95359767	0	95359767	A	C
2	chr2_95360505	0	95360505	G	C
2	chr2_95369369	0	95369369	G	T
2	chr2_95383186	0	95383186	G	T
2	chr2_95396299	0	95396299	C	A
2	chr2_95403924	0	95403924	C	A
2	chr2_95414271	0	95414271	A	C
2	chr2_95416192	0	95416192	A	T
2	chr2_95433113	0	95433113	G	T
2	chr2_95435940	0	95435940	C	A
2	chr2_95437139	0	95437139	C	G
2	chr2_95466437	0	95466437	C	G
2	chr2_95497220	0	95497220	G	C
2	chr2_95509030	0	95509030	T	A
2	chr2_95535428	0	95535428	A	C
2	chr2_95547547	0	95547547	C	A
2	chr2_95564431	0	95564431	G	C
2	chr2_95567825	0	95567825	T	A
2	chr2_95592783	0	95592783	C	A
2	chr2_95604766	0	95604766	C	G
2	chr2_95640089	0	95640089	C	A
2	chr2_95642053	0	95642053	C	G
2	chr2_95663266	0	95663266	T	A
2	chr2_95702813	0	95702813	G	T
2	chr2_95779652	0	95779652	C	A
2	chr2_95781406	0	95781406	A	C
2	chr2_95799715	0	95799715	G	C
2	chr2_95847507	0	95847507	T	A
2	chr2_95874256	0	95874256	T	A
2	chr2_95968487	0	95968487	G	T
2	chr2_96113094	0	96113094	C	A
2	chr2_96133069	0	96133069	T	G
2	chr2_96172739	0	96172739	T	A
2	chr2_96187052	0	96187052	G	C
2	chr2_96189056	0	96189056	C	G
2	chr2_96201842	0	96201842	A	C
2	chr2_96227068	0	96227068	A	C
2	chr2_96241250	0	96241250	G	C
2	chr2_96259559	0	96259559	A	T
2	chr2_96280485	0	96280485	C	A
2	chr2_96307967	0	96307967	C	A
2	chr2_96316999	0	96316999	T	G
2	chr2_96325524	0	96325524	A	C
2	chr2_96367785	0	96367785	A	T
2	chr2_96397865	0	96397865	G	T
2	chr2_96401547	0	96401547	T	G
2	chr2_96401902	0	96401902	C	G
2	chr2_96421056	0	96421056	C	A
2	chr2_96457211	0	96457211	T	G
2	chr2_96465709	0	96465709	G	T
2	chr2_96509206	0	96509206	C	A
2	chr2_96526232	0	96526232	A	T
2	chr2_96553506	0	96553506	A	T
2	chr2_96562287	0	96562287	A	T
2	chr2_96565179	0	96565179	T	A
2	chr2_96572820	0	96572820	T	A
2	chr2_96579382	0	96579382	T	G
2	chr2_96638966	0	96638966	T	G
2	chr2_96653425	0	96653425	G	C
2	chr2_96671013	0	96671013	A	T
2	chr2_96678542	0	96678542	A	C
2	chr2_96687572	0	96687572	A	T
2	chr2_96745949	0	96745949	T	G
2	chr2_96779404	0	96779404	A	C
2	chr2_96784643	0	96784643	C	A
2	chr2_96814915	0	96814915	G	C
2	chr2_96821780	0	96821780	C	A
2	chr2_96832328	0	96832328	G	C
2	chr2_96834890	0	96834890	T	G
2	chr2_96903113	0	96903113	C	G
2	chr2_96910815	0	96910815	C	G
2	chr2_96916155	0	96916155	T	G
2	chr2_96931093	0	96931093	A	C
2	chr2_96953218	0	96953218	C	A
2	chr2_96972711	0	96972711	C	A
2	chr2_97015683	0	97015683	T	G
2	chr2_97031673	0	97031673	A	C
2	chr2_97050096	0	97050096	A	T
2	chr2_97050603	0	97050603	T	A
2	chr2_97140736	0	97140736	G	T
2	chr2_97141622	0	97141622	G	C
2	chr2_97143216	0	97143216	G	C
2	chr2_97145928	0	97145928	A	C
2	chr2_97187279	0	97187279	A	C
2	chr2_97191871	0	97191871	T	A
2	chr2_97216278	0	97216278	C	G
2	chr2_97222017	0	97222017	A	C
2	chr2_97245063	0	97245063	T	A
2	chr2_97259090	0	97259090	C	A
2	chr2_97280256	0	97280256	C	G
2	chr2_97390291	0	97390291	T	A
2	chr2_97422787	0	97422787	A	C
2	chr2_97423490	0	97423490	T	A
2	chr2_97427886	0	97427886	T	G
2	chr2_97451596	0	97451596	C	G
2	chr2_97452650	0	97452650	T	G
2	chr2_97484420	0	97484420	C	G
2	chr2_97489566	0	97489566	G	C
2	chr2_97498201	0	97498201	A	C
2	chr2_97516061	0	97516061	C	A
2	chr2_97519260	0	97519260	C	A
2	chr2_97567406	0	97567406	G	C
2	chr2_97588969	0	97588969	G	C
2	chr2_97625421	0	97625421	C	G
2	chr2_97637536	0	97637536	C	G
2	chr2_97637695	0	97637695	C	G
2	chr2_97693739	0	97693739	G	C
2	chr2_97701472	0	97701472	A	T
2	chr2_97720375	0	97720375	T	G
2	chr2_97752653	0	97752653	A	T
2	chr2_97760866	0	97760866	A	C
2	chr2_97811181	0	97811181	T	A
2	chr2_97825069	0	97825069	A	T
2	chr2_97858678	0	97858678	C	A
2	chr2_97865108	0	97865108	T	G
2	chr2_97871715	0	97871715	G	T
2	chr2_97880282	0	97880282	G	C
2	chr2_97888037	0	97888037	A	C
2	chr2_97890905	0	97890905	A	T
2	chr2_97968216	0	97968216	C	A
2	chr2_97979303	0	97979303	T	G
2	chr2_98006836	0	98006836	T	G
2	chr2_98015773	0	98015773	C	A
2	chr2_98026546	0	98026546	A	C
2	chr2_98067730	0	98067730	G	C
2	chr2_98089007	0	98089007	T	G
2	chr2_98122727	0	98122727	T	A
2	chr2_98151710	0	98151710	G	C
2	chr2_98197836	0	98197836	A	C
2	chr2_98215701	0	98215701	T	A
2	chr2_98221848	0	98221848	A	C
2	chr2_98238050	0	98238050	C	G
2	chr2_98284343	0	98284343	G	T
2	chr2_98299064	0	98299064	A	C
2	chr2_98299991	0	98299991	G	T
2	chr2_98315455	0	98315455	T	G
2	chr2_98346047	0	98346047	C	G
2	chr2_98349456	0	98349456	T	A
2	chr2_98352061	0	98352061	A	C
2	chr2_98370711	0	98370711	G	C
2	chr2_98402444	0	98402444	T	A
2	chr2_98410608	0	98410608	C	G
2	chr2_98422087	0	98422087	A	C
2	chr2_98438852	0	98438852	T	A
2	chr2_98449019	0	98449019	T	A
2	chr2_98463435	0	98463435	C	G
2	chr2_98517411	0	98517411	T	A
2	chr2_98527475	0	98527475	C	G
2	chr2_98527694	0	98527694	T	G
2	chr2_98530341	0	98530341	G	C
2	chr2_98568605	0	98568605	A	T
2	chr2_98582209	0	98582209	A	T
2	chr2_98587099	0	98587099	A	T
2	chr2_98604031	0	98604031	C	G
2	chr2_98624067	0	98624067	G	T
2	chr2_98630230	0	98630230	T	G
2	chr2_98653126	0	98653126	C	A
2	chr2_98661893	0	98661893	G	T
2	chr2_98664540	0	98664540	A	C
2	chr2_98673917	0	98673917	A	T
2	chr2_98684116	0	98684116	C	A
2	chr2_98684399	0	98684399	G	C
2	chr2_98732121	0	98732121	C	G
2	chr2_98769286	0	98769286	G	C
2	chr2_98778400	0	98778400	A	C
2	chr2_98786039	0	98786039	A	C
2	chr2_98805575	0	98805575	C	G
2	chr2_98811069	0	98811069	G	T
2	chr2_98828380	0	98828380	T	G
2	chr2_98830744	0	98830744	G	T
2	chr2_98853762	0	98853762	T	G
2	chr2_98861646	0	98861646	T	G
2	chr2_98888338	0	98888338	C	G
2	chr2_98889385	0	98889385	C	G
2	chr2_98909544	0	98909544	G	C
2	chr2_98917870	0	98917870	G	C
2	chr2_98942152	0	98942152	C	G
2	chr2_98953059	0	98953059	T	A
2	chr2_98971582	0	98971582	G	C
2	chr2_98974252	0	98974252	G	C
2	chr2_98984166	0	98984166	T	G
2	chr2_98986569	0	98986569	C	G
2	chr2_99040430	0	99040430	C	G
2	chr2_99043043	0	99043043	A	C
2	chr2_99043577	0	99043577	A	T
2	chr2_99092109	0	99092109	T	A
2	chr2_99097247	0	99097247	G	T
2	chr2_99140347	0	99140347	C	G
2	chr2_99144583	0	99144583	A	T
2	chr2_99145023	0	99145023	A	T
2	chr2_99198748	0	99198748	A	C
2	chr2_99214599	0	99214599	T	G
2	chr2_99216848	0	99216848	G	C
2	chr2_99292199	0	99292199	C	G
2	chr2_99295748	0	99295748	C	A
2	chr2_99308320	0	99308320	C	G
2	chr2_99318983	0	99318983	C	A
2	chr2_99340114	0	99340114	G	C
2	chr2_99370157	0	99370157	T	G
2	chr2_99379502	0	99379502	T	A
2	chr2_99446802	0	99446802	A	T
2	chr2_99448833	0	99448833	A	T
2	chr2_99450840	0	99450840	G	T
2	chr2_99461067	0	99461067	A	C
2	chr2_99465642	0	99465642	T	G
2	chr2_99478645	0	99478645	T	A
2	chr2_99532084	0	99532084	C	A
2	chr2_99547787	0	99547787	A	C
2	chr2_99558534	0	99558534	T	A
2	chr2_99563139	0	99563139	A	T
2	chr2_99565086	0	99565086	G	T
2	chr2_99578024	0	99578024	A	C
2	chr2_99583631	0	99583631	A	T
2	chr2_99621700	0	99621700	G	C
2	chr2_99643967	0	99643967	A	T
2	chr2_99653591	0	99653591	G	T
2	chr2_99656758	0	99656758	C	G
2	chr2_99683363	0	99683363	A	C
2	chr2_99699946	0	99699946	G	T
2	chr2_99714636	0	99714636	C	A
2	chr2_99727618	0	99727618	A	T
2	chr2_99793967	0	99793967	C	A
2	chr2_99794942	0	99794942	G	T
2	chr2_99800078	0	99800078	G	T
2	chr2_99832957	0	99832957	G	T
2	chr2_99837087	0	99837087	G	C
2	chr2_99844090	0	99844090	G	C
2	chr2_99848875	0	99848875	C	A
2	chr2_99849783	0	99849783	C	A
2	chr2_99857749	0	99857749	A	C
2	chr2_99917856	0	99917856	G	T
2	chr2_99936415	0	99936415	C	G
2	chr2_99937855	0	99937855	T	G
2	chr2_99959324	0	99959324	A	C
2	chr2_100043935	0	100043935	G	T
2	chr2_100045066	0	100045066	C	G
2	chr2_100052460	0	100052460	A	T
2	chr2_100057248	0	100057248	A	C
2	chr2_100058674	0	100058674	G	C
2	chr2_100080799	0	100080799	G	T
2	chr2_100130666	0	100130666	A	T
2	chr2_100148562	0	100148562	T	G
2	chr2_100163922	0	100163922	A	C
2	chr2_100175106	0	100175106	G	T
2	chr2_100181819	0	100181819	G	C
2	chr2_100213261	0	100213261	T	G
2	chr2_100223257	0	100223257	T	G
2	chr2_100236924	0	100236924	C	A
2	chr2_100275909	0	100275909	T	G
2	chr2_100283848	0	100283848	C	A
2	chr2_100305303	0	100305303	G	T
2	chr2_100310901	0	100310901	C	A
2	chr2_100324411	0	100324411	C	G
2	chr2_100325998	0	100325998	G	C
2	chr2_100331711	0	100331711	G	C
2	chr2_100336766	0	100336766	G	T
2	chr2_100345494	0	100345494	C	G
2	chr2_100372873	0	100372873	T	G
2	chr2_100384130	0	100384130	G	T
2	chr2_100411855	0	100411855	C	A
2	chr2_100447860	0	100447860	C	A
2	chr2_100466135	0	100466135	C	A
2	chr2_100524974	0	100524974	T	A
2	chr2_100529682	0	100529682	A	C
2	chr2_100584699	0	100584699	T	A
2	chr2_100590708	0	100590708	T	G
2	chr2_100591593	0	100591593	C	A
2	chr2_100603890	0	100603890	A	C
2	chr2_100609174	0	100609174	G	C
2	chr2_100648045	0	100648045	T	G
2	chr2_100654194	0	100654194	G	T
2	chr2_100694465	0	100694465	T	G
2	chr2_100714255	0	100714255	C	G
2	chr2_100722718	0	100722718	T	G
2	chr2_100740305	0	100740305	T	G
2	chr2_100745721	0	100745721	A	C
2	chr2_100746160	0	100746160	T	G
2	chr2_100777167	0	100777167	A	T
2	chr2_100781550	0	100781550	C	G
2	chr2_100794809	0	100794809	A	C
2	chr2_100807149	0	100807149	G	T
2	chr2_100808261	0	100808261	G	T
2	chr2_100832805	0	100832805	A	T
2	chr2_100840178	0	100840178	C	A
2	chr2_100876184	0	100876184	A	T
2	chr2_100887890	0	100887890	A	C
2	chr2_100907358	0	100907358	T	G
2	chr2_100928305	0	100928305	C	A
2	chr2_100935885	0	100935885	C	A
2	chr2_100960127	0	100960127	C	G
2	chr2_100970067	0	100970067	A	C
2	chr2_101015291	0	101015291	G	C
2	chr2_101094203	0	101094203	G	T
2	chr2_101113969	0	101113969	G	C
2	chr2_101141258	0	101141258	A	C
2	chr2_101165011	0	101165011	A	C
2	chr2_101188642	0	101188642	C	G
2	chr2_101198893	0	101198893	C	G
2	chr2_101204467	0	101204467	C	A
2	chr2_101211492	0	101211492	A	T
2	chr2_101223383	0	101223383	C	G
2	chr2_101223564	0	101223564	G	C
2	chr2_101230336	0	101230336	A	T
2	chr2_101236445	0	101236445	A	T
2	chr2_101282398	0	101282398	T	A
2	chr2_101293672	0	101293672	A	C
2	chr2_101328883	0	101328883	G	C
2	chr2_101329722	0	101329722	T	A
2	chr2_101399463	0	101399463	G	T
2	chr2_101430104	0	101430104	G	T
2	chr2_101430741	0	101430741	C	G
2	chr2_101445820	0	101445820	G	C
2	chr2_101460585	0	101460585	T	G
2	chr2_101462246	0	101462246	G	T
2	chr2_101471494	0	101471494	G	T
2	chr2_101471778	0	101471778	G	T
2	chr2_101493653	0	101493653	T	G
2	chr2_101498461	0	101498461	A	T
2	chr2_101523865	0	101523865	T	G
2	chr2_101560606	0	101560606	T	A
2	chr2_101565440	0	101565440	G	C
2	chr2_101588854	0	101588854	G	C
2	chr2_101606166	0	101606166	G	C
2	chr2_101616044	0	101616044	A	T
2	chr2_101628115	0	101628115	C	G
2	chr2_101630606	0	101630606	T	G
2	chr2_101635102	0	101635102	C	G
2	chr2_101643484	0	101643484	A	C
2	chr2_101695851	0	101695851	A	C
2	chr2_101704285	0	101704285	C	A
2	chr2_101704564	0	101704564	C	G
2	chr2_101738593	0	101738593	T	G
2	chr2_101745886	0	101745886	C	G
2	chr2_101757559	0	101757559	A	T
2	chr2_101781620	0	101781620	C	G
2	chr2_101797331	0	101797331	A	C
2	chr2_101802878	0	101802878	A	C
2	chr2_101819052	0	101819052	A	T
2	chr2_101871158	0	101871158	A	C
2	chr2_101871685	0	101871685	T	G
2	chr2_101922861	0	101922861	A	T
2	chr2_101932096	0	101932096	T	A
2	chr2_101979996	0	101979996	C	G
2	chr2_101994393	0	101994393	C	G
2	chr2_101997336	0	101997336	C	A
2	chr2_102008991	0	102008991	A	C
2	chr2_102011077	0	102011077	C	G
2	chr2_102018749	0	102018749	C	G
2	chr2_102037288	0	102037288	A	C
2	chr2_102051760	0	102051760	T	A
2	chr2_102068057	0	102068057	A	C
2	chr2_102084460	0	102084460	G	T
2	chr2_102099114	0	102099114	T	G
2	chr2_102134523	0	102134523	A	C
2	chr2_102136851	0	102136851	C	A
2	chr2_102178316	0	102178316	A	T
2	chr2_102195875	0	102195875	C	A
2	chr2_102198866	0	102198866	C	G
2	chr2_102207838	0	102207838	A	C
2	chr2_102231293	0	102231293	G	C
2	chr2_102245689	0	102245689	C	G
2	chr2_102271895	0	102271895	C	A
2	chr2_102273696	0	102273696	C	G
2	chr2_102274464	0	102274464	G	C
2	chr2_102309310	0	102309310	C	A
2	chr2_102334122	0	102334122	G	T
2	chr2_102343025	0	102343025	G	T
2	chr2_102413578	0	102413578	T	A
2	chr2_102428142	0	102428142	T	A
2	chr2_102432028	0	102432028	C	G
2	chr2_102457448	0	102457448	A	C
2	chr2_102488822	0	102488822	A	C
2	chr2_102502684	0	102502684	C	A
2	chr2_102544056	0	102544056	G	C
2	chr2_102597859	0	102597859	C	A
2	chr2_102639198	0	102639198	C	G
2	chr2_102657010	0	102657010	A	T
2	chr2_102674762	0	102674762	T	G
2	chr2_102719968	0	102719968	A	T
2	chr2_102735805	0	102735805	C	G
2	chr2_102741967	0	102741967	A	C
2	chr2_102769297	0	102769297	C	G
2	chr2_102806038	0	102806038	C	A
2	chr2_102840763	0	102840763	C	A
2	chr2_102843993	0	102843993	T	G
2	chr2_102859145	0	102859145	C	A
2	chr2_102867807	0	102867807	A	C
2	chr2_102868337	0	102868337	T	G
2	chr2_102920100	0	102920100	T	G
2	chr2_102927176	0	102927176	G	C
2	chr2_102940076	0	102940076	C	A
2	chr2_102941562	0	102941562	C	G
2	chr2_102942057	0	102942057	G	C
2	chr2_102952373	0	102952373	C	A
2	chr2_102994807	0	102994807	C	A
2	chr2_103025396	0	103025396	T	G
2	chr2_103049330	0	103049330	G	T
2	chr2_103051697	0	103051697	A	C
2	chr2_103177285	0	103177285	G	T
2	chr2_103202125	0	103202125	C	A
2	chr2_103235496	0	103235496	C	A
2	chr2_103245326	0	103245326	C	A
2	chr2_103252954	0	103252954	T	G
2	chr2_103286285	0	103286285	G	T
2	chr2_103287157	0	103287157	G	C
2	chr2_103293755	0	103293755	C	A
2	chr2_103294980	0	103294980	G	T
2	chr2_103299737	0	103299737	A	C
2	chr2_103301317	0	103301317	G	C
2	chr2_103303549	0	103303549	C	G
2	chr2_103325611	0	103325611	G	T
2	chr2_103350728	0	103350728	G	C
2	chr2_103373453	0	103373453	A	T
2	chr2_103387400	0	103387400	A	T
2	chr2_103394167	0	103394167	C	A
2	chr2_103394556	0	103394556	C	A
2	chr2_103414126	0	103414126	G	C
2	chr2_103423596	0	103423596	G	C
2	chr2_103432010	0	103432010	G	T
2	chr2_103440750	0	103440750	T	A
2	chr2_103443369	0	103443369	C	A
2	chr2_103457331	0	103457331	T	A
2	chr2_103475488	0	103475488	C	A
2	chr2_103558180	0	103558180	C	G
2	chr2_103592956	0	103592956	G	T
2	chr2_103611878	0	103611878	C	A
2	chr2_103639636	0	103639636	T	G
2	chr2_103648935	0	103648935	T	G
2	chr2_103652864	0	103652864	G	T
2	chr2_103654448	0	103654448	C	G
2	chr2_103670852	0	103670852	C	A
2	chr2_103682366	0	103682366	G	C
2	chr2_103691727	0	103691727	T	A
2	chr2_103694203	0	103694203	A	C
2	chr2_103705113	0	103705113	C	G
2	chr2_103713440	0	103713440	T	A
2	chr2_103714404	0	103714404	A	T
2	chr2_103756101	0	103756101	G	T
2	chr2_103771866	0	103771866	T	A
2	chr2_103829903	0	103829903	T	A
2	chr2_103845222	0	103845222	G	C
2	chr2_103849321	0	103849321	G	C
2	chr2_103903862	0	103903862	G	T
2	chr2_103917194	0	103917194	A	C
2	chr2_103927904	0	103927904	T	A
2	chr2_103943822	0	103943822	A	C
2	chr2_103948892	0	103948892	G	T
2	chr2_103952099	0	103952099	C	A
2	chr2_103957343	0	103957343	C	G
2	chr2_103957912	0	103957912	G	C
2	chr2_103985235	0	103985235	G	C
2	chr2_103991051	0	103991051	T	A
2	chr2_104023668	0	104023668	A	C
2	chr2_104026525	0	104026525	T	G
2	chr2_104030428	0	104030428	T	G
2	chr2_104032660	0	104032660	T	G
2	chr2_104037972	0	104037972	G	C
2	chr2_104050284	0	104050284	A	T
2	chr2_104065201	0	104065201	A	T
2	chr2_104069910	0	104069910	A	C
2	chr2_104084537	0	104084537	T	A
2	chr2_104087992	0	104087992	A	T
2	chr2_104113943	0	104113943	C	A
2	chr2_104118400	0	104118400	T	A
2	chr2_104122328	0	104122328	G	C
2	chr2_104150730	0	104150730	A	C
2	chr2_104161430	0	104161430	G	T
2	chr2_104161514	0	104161514	T	A
2	chr2_104164872	0	104164872	G	T
2	chr2_104165024	0	104165024	C	A
2	chr2_104184251	0	104184251	A	T
2	chr2_104194559	0	104194559	C	G
2	chr2_104197343	0	104197343	A	C
2	chr2_104223659	0	104223659	A	C
2	chr2_104233672	0	104233672	G	T
2	chr2_104275415	0	104275415	G	T
2	chr2_104290848	0	104290848	C	A
2	chr2_104299818	0	104299818	G	C
2	chr2_104301919	0	104301919	A	T
2	chr2_104310002	0	104310002	C	A
2	chr2_104329660	0	104329660	T	G
2	chr2_104352971	0	104352971	A	T
2	chr2_104369494	0	104369494	T	A
2	chr2_104381040	0	104381040	T	A
2	chr2_104425383	0	104425383	G	C
2	chr2_104465211	0	104465211	A	T
2	chr2_104484691	0	104484691	A	C
2	chr2_104499671	0	104499671	T	G
2	chr2_104528537	0	104528537	T	G
2	chr2_104573443	0	104573443	G	T
2	chr2_104594397	0	104594397	T	G
2	chr2_104615260	0	104615260	T	G
2	chr2_104615455	0	104615455	C	A
2	chr2_104641085	0	104641085	C	A
2	chr2_104648950	0	104648950	G	T
2	chr2_104657636	0	104657636	C	G
2	chr2_104670899	0	104670899	G	T
2	chr2_104675532	0	104675532	A	C
2	chr2_104686741	0	104686741	A	T
2	chr2_104735412	0	104735412	G	C
2	chr2_104741385	0	104741385	A	C
2	chr2_104751632	0	104751632	C	A
2	chr2_104771117	0	104771117	G	T
2	chr2_104800252	0	104800252	C	G
2	chr2_104804416	0	104804416	A	C
2	chr2_104809725	0	104809725	T	A
2	chr2_104850744	0	104850744	A	C
2	chr2_104892232	0	104892232	T	A
2	chr2_104929752	0	104929752	T	G
2	chr2_104934354	0	104934354	G	C
2	chr2_104938865	0	104938865	C	G
2	chr2_104943416	0	104943416	G	T
2	chr2_104975496	0	104975496	G	T
2	chr2_105020989	0	105020989	A	C
2	chr2_105034472	0	105034472	A	T
2	chr2_105068031	0	105068031	C	G
2	chr2_105107440	0	105107440	C	G
2	chr2_105121282	0	105121282	G	T
2	chr2_105132414	0	105132414	G	C
2	chr2_105148398	0	105148398	C	G
2	chr2_105169326	0	105169326	G	C
2	chr2_105206381	0	105206381	G	C
2	chr2_105246047	0	105246047	G	T
2	chr2_105302921	0	105302921	A	T
2	chr2_105309975	0	105309975	T	G
2	chr2_105310148	0	105310148	A	C
2	chr2_105315838	0	105315838	A	T
2	chr2_105341126	0	105341126	A	C
2	chr2_105344743	0	105344743	A	C
2	chr2_105364515	0	105364515	A	C
2	chr2_105385632	0	105385632	T	A
2	chr2_105390326	0	105390326	A	C
2	chr2_105403626	0	105403626	C	A
2	chr2_105427619	0	105427619	A	C
2	chr2_105447277	0	105447277	C	A
2	chr2_105483335	0	105483335	A	T
2	chr2_105556848	0	105556848	C	G
2	chr2_105578705	0	105578705	C	G
2	chr2_105585571	0	105585571	A	C
2	chr2_105602160	0	105602160	G	T
2	chr2_105609197	0	105609197	C	G
2	chr2_105610107	0	105610107	C	A
2	chr2_105610755	0	105610755	C	G
2	chr2_105614227	0	105614227	G	C
2	chr2_105624308	0	105624308	A	T
2	chr2_105650105	0	105650105	C	G
2	chr2_105706915	0	105706915	G	C
2	chr2_105709278	0	105709278	G	T
2	chr2_105754508	0	105754508	A	T
2	chr2_105786761	0	105786761	G	C
2	chr2_105820899	0	105820899	C	G
2	chr2_105822344	0	105822344	C	A
2	chr2_105830289	0	105830289	A	T
2	chr2_105925853	0	105925853	G	C
2	chr2_105951961	0	105951961	A	T
2	chr2_105985964	0	105985964	A	C
2	chr2_106040323	0	106040323	G	T
2	chr2_106043851	0	106043851	A	C
2	chr2_106063022	0	106063022	T	G
2	chr2_106087522	0	106087522	T	G
2	chr2_106133653	0	106133653	T	A
2	chr2_106133837	0	106133837	T	A
2	chr2_106177198	0	106177198	A	C
2	chr2_106177946	0	106177946	A	T
2	chr2_106199820	0	106199820	T	G
2	chr2_106202429	0	106202429	G	C
2	chr2_106208941	0	106208941	G	T
2	chr2_106209000	0	106209000	C	G
2	chr2_106221076	0	106221076	C	A
2	chr2_106234383	0	106234383	G	C
2	chr2_106238545	0	106238545	G	C
2	chr2_106239940	0	106239940	T	A
2	chr2_106255250	0	106255250	G	T
2	chr2_106268656	0	106268656	C	G
2	chr2_106279711	0	106279711	C	A
2	chr2_106356463	0	106356463	T	A
2	chr2_106367996	0	106367996	G	C
2	chr2_106487110	0	106487110	T	A
2	chr2_106504942	0	106504942	A	C
2	chr2_106507724	0	106507724	T	G
2	chr2_106509370	0	106509370	G	C
2	chr2_106522205	0	106522205	T	A
2	chr2_106549900	0	106549900	A	C
2	chr2_106597387	0	106597387	T	A
2	chr2_106614412	0	106614412	A	C
2	chr2_106645512	0	106645512	A	T
2	chr2_106662759	0	106662759	A	T
2	chr2_106677569	0	106677569	G	C
2	chr2_106678145	0	106678145	T	A
2	chr2_106680087	0	106680087	C	G
2	chr2_106738665	0	106738665	C	A
2	chr2_106747995	0	106747995	A	C
2	chr2_106770325	0	106770325	T	G
2	chr2_106774224	0	106774224	G	C
2	chr2_106781422	0	106781422	G	T
2	chr2_106782015	0	106782015	G	T
2	chr2_106802299	0	106802299	G	T
2	chr2_106804746	0	106804746	C	A
2	chr2_106812259	0	106812259	G	T
2	chr2_106828018	0	106828018	T	G
2	chr2_106830242	0	106830242	C	A
2	chr2_106832321	0	106832321	G	T
2	chr2_106869070	0	106869070	A	T
2	chr2_106900034	0	106900034	C	G
2	chr2_106905802	0	106905802	G	C
2	chr2_106916072	0	106916072	C	A
2	chr2_106924624	0	106924624	C	A
2	chr2_106926801	0	106926801	C	A
2	chr2_106939803	0	106939803	A	C
2	chr2_106971622	0	106971622	T	G
2	chr2_106980213	0	106980213	T	G
2	chr2_106981077	0	106981077	G	T
2	chr2_107006140	0	107006140	C	A
2	chr2_107020816	0	107020816	A	C
2	chr2_107023310	0	107023310	C	A
2	chr2_107135379	0	107135379	G	C
2	chr2_107162351	0	107162351	C	G
2	chr2_107185984	0	107185984	G	C
2	chr2_107194749	0	107194749	G	T
2	chr2_107199730	0	107199730	T	G
2	chr2_107200470	0	107200470	C	G
2	chr2_107201992	0	107201992	G	T
2	chr2_107204162	0	107204162	G	T
2	chr2_107209525	0	107209525	T	G
2	chr2_107212694	0	107212694	G	C
2	chr2_107215454	0	107215454	A	C
2	chr2_107224033	0	107224033	A	C
2	chr2_107226759	0	107226759	C	G
2	chr2_107244549	0	107244549	T	G
2	chr2_107257457	0	107257457	C	G
2	chr2_107272403	0	107272403	C	G
2	chr2_107272788	0	107272788	G	T
2	chr2_107280435	0	107280435	G	C
2	chr2_107282615	0	107282615	A	T
2	chr2_107284331	0	107284331	C	G
2	chr2_107314015	0	107314015	T	A
2	chr2_107327850	0	107327850	C	G
2	chr2_107380835	0	107380835	G	T
2	chr2_107382848	0	107382848	T	A
2	chr2_107388457	0	107388457	C	G
2	chr2_107409059	0	107409059	C	A
2	chr2_107442009	0	107442009	C	A
2	chr2_107452852	0	107452852	C	G
2	chr2_107463262	0	107463262	T	G
2	chr2_107485974	0	107485974	T	A
2	chr2_107487554	0	107487554	T	A
2	chr2_107505277	0	107505277	C	G
2	chr2_107505830	0	107505830	T	A
2	chr2_107511827	0	107511827	G	T
2	chr2_107534917	0	107534917	G	C
2	chr2_107543120	0	107543120	G	T
2	chr2_107546081	0	107546081	C	A
2	chr2_107598074	0	107598074	C	G
2	chr2_107613828	0	107613828	C	G
2	chr2_107648171	0	107648171	G	C
2	chr2_107709456	0	107709456	G	C
2	chr2_107734012	0	107734012	A	T
2	chr2_107747247	0	107747247	G	C
2	chr2_107762891	0	107762891	G	C
2	chr2_107776420	0	107776420	A	C
2	chr2_107777112	0	107777112	A	T
2	chr2_107780453	0	107780453	C	G
2	chr2_107789292	0	107789292	A	T
2	chr2_107790231	0	107790231	G	C
2	chr2_107826775	0	107826775	C	G
2	chr2_107852567	0	107852567	T	G
2	chr2_107891846	0	107891846	G	T
2	chr2_107910489	0	107910489	A	C
2	chr2_107917315	0	107917315	A	T
2	chr2_107924882	0	107924882	C	A
2	chr2_107941648	0	107941648	G	C
2	chr2_107956052	0	107956052	T	G
2	chr2_107969270	0	107969270	C	A
2	chr2_108111136	0	108111136	T	A
2	chr2_108140004	0	108140004	C	A
2	chr2_108152844	0	108152844	A	C
2	chr2_108175414	0	108175414	C	G
2	chr2_108193641	0	108193641	A	C
2	chr2_108195776	0	108195776	C	A
2	chr2_108198025	0	108198025	G	T
2	chr2_108218871	0	108218871	C	A
2	chr2_108223645	0	108223645	A	C
2	chr2_108240297	0	108240297	T	G
2	chr2_108315341	0	108315341	T	A
2	chr2_108321430	0	108321430	C	G
2	chr2_108360968	0	108360968	C	A
2	chr2_108425340	0	108425340	C	A
2	chr2_108433730	0	108433730	G	T
2	chr2_108435257	0	108435257	A	T
2	chr2_108453700	0	108453700	A	C
2	chr2_108459189	0	108459189	C	A
2	chr2_108463535	0	108463535	A	C
2	chr2_108471716	0	108471716	C	G
2	chr2_108473319	0	108473319	A	T
2	chr2_108475038	0	108475038	G	T
2	chr2_108529089	0	108529089	C	A
2	chr2_108538731	0	108538731	C	A
2	chr2_108553666	0	108553666	A	C
2	chr2_108554712	0	108554712	C	G
2	chr2_108555058	0	108555058	G	C
2	chr2_108582421	0	108582421	T	A
2	chr2_108596212	0	108596212	T	A
2	chr2_108600266	0	108600266	C	G
2	chr2_108631004	0	108631004	G	C
2	chr2_108650184	0	108650184	G	C
2	chr2_108655488	0	108655488	T	A
2	chr2_108699266	0	108699266	A	T
2	chr2_108700769	0	108700769	G	C
2	chr2_108730899	0	108730899	C	G
2	chr2_108734485	0	108734485	C	G
2	chr2_108758198	0	108758198	G	T
2	chr2_108920843	0	108920843	C	G
2	chr2_108931447	0	108931447	T	A
2	chr2_108939877	0	108939877	G	T
2	chr2_108946862	0	108946862	G	C
2	chr2_108959714	0	108959714	G	T
2	chr2_108962021	0	108962021	C	A
2	chr2_108963598	0	108963598	G	C
2	chr2_108973508	0	108973508	A	T
2	chr2_108976740	0	108976740	G	T
2	chr2_108983752	0	108983752	T	A
2	chr2_109049162	0	109049162	A	T
2	chr2_109061925	0	109061925	G	C
2	chr2_109068767	0	109068767	C	G
2	chr2_109084485	0	109084485	T	G
2	chr2_109097711	0	109097711	G	C
2	chr2_109132012	0	109132012	C	A
2	chr2_109149205	0	109149205	G	C
2	chr2_109180551	0	109180551	C	A
2	chr2_109196317	0	109196317	T	A
2	chr2_109199237	0	109199237	T	G
2	chr2_109215644	0	109215644	G	C
2	chr2_109273350	0	109273350	T	G
2	chr2_109299584	0	109299584	C	A
2	chr2_109301608	0	109301608	C	A
2	chr2_109312181	0	109312181	G	T
2	chr2_109326225	0	109326225	C	A
2	chr2_109333188	0	109333188	G	C
2	chr2_109343710	0	109343710	A	C
2	chr2_109353689	0	109353689	T	A
2	chr2_109404034	0	109404034	A	C
2	chr2_109409701	0	109409701	A	C
2	chr2_109414138	0	109414138	A	T
2	chr2_109418921	0	109418921	T	G
2	chr2_109422860	0	109422860	G	C
2	chr2_109431761	0	109431761	A	C
2	chr2_109464697	0	109464697	A	T
2	chr2_109471011	0	109471011	C	G
2	chr2_109495394	0	109495394	C	G
2	chr2_109498921	0	109498921	G	C
2	chr2_109501865	0	109501865	T	A
2	chr2_109503714	0	109503714	C	A
2	chr2_109511868	0	109511868	C	A
2	chr2_109522070	0	109522070	C	G
2	chr2_109551446	0	109551446	C	G
2	chr2_109557010	0	109557010	T	G
2	chr2_109569304	0	109569304	C	G
2	chr2_109572965	0	109572965	G	T
2	chr2_109583172	0	109583172	G	T
2	chr2_109586657	0	109586657	C	A
2	chr2_109604351	0	109604351	C	G
2	chr2_109625705	0	109625705	A	T
2	chr2_109651529	0	109651529	G	T
2	chr2_109652858	0	109652858	C	G
2	chr2_109652887	0	109652887	A	C
2	chr2_109653805	0	109653805	T	A
2	chr2_109678905	0	109678905	C	A
2	chr2_109697071	0	109697071	G	T
2	chr2_109700373	0	109700373	T	G
2	chr2_109722706	0	109722706	G	C
2	chr2_109734280	0	109734280	A	T
2	chr2_109735267	0	109735267	A	C
2	chr2_109739033	0	109739033	T	G
2	chr2_109757256	0	109757256	G	T
2	chr2_109796839	0	109796839	A	T
2	chr2_109880841	0	109880841	T	G
2	chr2_109888231	0	109888231	C	A
2	chr2_109893268	0	109893268	T	G
2	chr2_109896555	0	109896555	T	G
2	chr2_109898003	0	109898003	C	A
2	chr2_109916310	0	109916310	C	G
2	chr2_109968577	0	109968577	C	A
2	chr2_109973703	0	109973703	A	T
2	chr2_110006730	0	110006730	A	T
2	chr2_110011380	0	110011380	A	C
2	chr2_110018591	0	110018591	A	T
2	chr2_110023264	0	110023264	G	C
2	chr2_110041986	0	110041986	G	C
2	chr2_110045216	0	110045216	C	A
2	chr2_110047904	0	110047904	G	C
2	chr2_110049262	0	110049262	C	G
2	chr2_110062055	0	110062055	A	C
2	chr2_110151857	0	110151857	C	G
2	chr2_110159301	0	110159301	C	G
2	chr2_110160627	0	110160627	T	G
2	chr2_110176313	0	110176313	G	C
2	chr2_110225686	0	110225686	C	G
2	chr2_110239653	0	110239653	C	A
2	chr2_110245429	0	110245429	A	T
2	chr2_110262871	0	110262871	G	T
2	chr2_110298977	0	110298977	A	C
2	chr2_110328179	0	110328179	C	G
2	chr2_110338432	0	110338432	G	C
2	chr2_110339019	0	110339019	C	G
2	chr2_110357233	0	110357233	T	G
2	chr2_110378427	0	110378427	C	A
2	chr2_110395970	0	110395970	T	A
2	chr2_110399688	0	110399688	T	G
2	chr2_110403670	0	110403670	T	G
2	chr2_110412317	0	110412317	T	G
2	chr2_110418878	0	110418878	T	A
2	chr2_110484997	0	110484997	C	A
2	chr2_110502017	0	110502017	G	T
2	chr2_110591428	0	110591428	G	C
2	chr2_110644578	0	110644578	G	T
2	chr2_110647017	0	110647017	A	C
2	chr2_110682689	0	110682689	C	G
2	chr2_110691978	0	110691978	G	C
2	chr2_110740132	0	110740132	C	G
2	chr2_110755941	0	110755941	C	G
2	chr2_110765587	0	110765587	T	A
2	chr2_110815015	0	110815015	A	C
2	chr2_110815783	0	110815783	T	G
2	chr2_110816181	0	110816181	A	C
2	chr2_110846093	0	110846093	G	T
2	chr2_110860106	0	110860106	G	C
2	chr2_110869619	0	110869619	C	A
2	chr2_110900853	0	110900853	A	C
2	chr2_110929376	0	110929376	A	T
2	chr2_110934072	0	110934072	C	G
2	chr2_110960043	0	110960043	C	A
2	chr2_110996057	0	110996057	C	G
2	chr2_111041445	0	111041445	T	G
2	chr2_111097797	0	111097797	G	C
2	chr2_111129421	0	111129421	C	A
2	chr2_111151094	0	111151094	C	A
2	chr2_111153285	0	111153285	C	G
2	chr2_111197794	0	111197794	G	C
2	chr2_111214955	0	111214955	C	G
2	chr2_111223070	0	111223070	T	G
2	chr2_111223099	0	111223099	G	T
2	chr2_111240561	0	111240561	T	A
2	chr2_111286841	0	111286841	G	T
2	chr2_111327017	0	111327017	A	C
2	chr2_111343351	0	111343351	C	G
2	chr2_111356076	0	111356076	T	A
2	chr2_111431484	0	111431484	G	T
2	chr2_111507392	0	111507392	T	G
2	chr2_111517800	0	111517800	G	T
2	chr2_111532815	0	111532815	A	T
2	chr2_111555876	0	111555876	C	G
2	chr2_111556424	0	111556424	T	A
2	chr2_111557647	0	111557647	G	T
2	chr2_111572809	0	111572809	G	T
2	chr2_111609639	0	111609639	A	T
2	chr2_111638472	0	111638472	G	T
2	chr2_111655085	0	111655085	G	C
2	chr2_111675869	0	111675869	T	A
2	chr2_111696153	0	111696153	G	C
2	chr2_111699616	0	111699616	G	T
2	chr2_111703695	0	111703695	C	A
2	chr2_111704972	0	111704972	A	T
2	chr2_111707897	0	111707897	A	C
2	chr2_111724483	0	111724483	C	G
2	chr2_111726117	0	111726117	T	A
2	chr2_111730374	0	111730374	T	A
2	chr2_111733980	0	111733980	C	G
2	chr2_111769818	0	111769818	G	T
2	chr2_111788947	0	111788947	C	G
2	chr2_111799653	0	111799653	C	A
2	chr2_111814401	0	111814401	C	A
2	chr2_111827111	0	111827111	G	C
2	chr2_111838319	0	111838319	T	A
2	chr2_111858028	0	111858028	A	C
2	chr2_111899242	0	111899242	C	A
2	chr2_111907683	0	111907683	G	C
2	chr2_111951383	0	111951383	C	G
2	chr2_111958628	0	111958628	A	C
2	chr2_111976692	0	111976692	G	C
2	chr2_111978644	0	111978644	G	T
2	chr2_112015040	0	112015040	A	T
2	chr2_112017122	0	112017122	A	C
2	chr2_112019962	0	112019962	A	T
2	chr2_112023698	0	112023698	C	A
2	chr2_112029425	0	112029425	T	A
2	chr2_112047075	0	112047075	G	T
2	chr2_112048216	0	112048216	C	G
2	chr2_112058050	0	112058050	A	C
2	chr2_112063424	0	112063424	C	G
2	chr2_112086048	0	112086048	T	G
2	chr2_112096126	0	112096126	G	T
2	chr2_112119756	0	112119756	T	G
2	chr2_112132662	0	112132662	G	C
2	chr2_112169078	0	112169078	G	T
2	chr2_112173188	0	112173188	T	G
2	chr2_112215166	0	112215166	G	T
2	chr2_112215387	0	112215387	A	C
2	chr2_112230187	0	112230187	T	G
2	chr2_112246709	0	112246709	T	G
2	chr2_112283952	0	112283952	A	T
2	chr2_112287233	0	112287233	C	A
2	chr2_112290900	0	112290900	C	G
2	chr2_112292656	0	112292656	T	A
2	chr2_112318921	0	112318921	C	A
2	chr2_112329756	0	112329756	G	T
2	chr2_112341886	0	112341886	C	G
2	chr2_112354942	0	112354942	A	C
2	chr2_112369826	0	112369826	T	A
2	chr2_112407940	0	112407940	C	G
2	chr2_112410373	0	112410373	G	C
2	chr2_112427076	0	112427076	A	C
2	chr2_112434560	0	112434560	G	T
2	chr2_112455143	0	112455143	T	G
2	chr2_112457045	0	112457045	T	A
2	chr2_112492059	0	112492059	T	A
2	chr2_112496624	0	112496624	C	G
2	chr2_112547280	0	112547280	C	A
2	chr2_112549784	0	112549784	G	C
2	chr2_112586915	0	112586915	T	A
2	chr2_112615294	0	112615294	C	A
2	chr2_112615940	0	112615940	C	A
2	chr2_112649342	0	112649342	C	A
2	chr2_112683654	0	112683654	C	A
2	chr2_112696139	0	112696139	A	C
2	chr2_112729561	0	112729561	C	G
2	chr2_112730323	0	112730323	C	A
2	chr2_112763822	0	112763822	T	G
2	chr2_112775671	0	112775671	C	G
2	chr2_112779201	0	112779201	T	G
2	chr2_112791597	0	112791597	A	T
2	chr2_112806577	0	112806577	C	G
2	chr2_112817772	0	112817772	A	C
2	chr2_112820182	0	112820182	G	T
2	chr2_112833268	0	112833268	G	C
2	chr2_112833338	0	112833338	A	C
2	chr2_112843482	0	112843482	T	G
2	chr2_112851887	0	112851887	C	G
2	chr2_112875616	0	112875616	G	T
2	chr2_112883090	0	112883090	C	G
2	chr2_112892417	0	112892417	C	A
2	chr2_112911230	0	112911230	C	G
2	chr2_112940830	0	112940830	T	G
2	chr2_112951334	0	112951334	A	C
2	chr2_112955101	0	112955101	G	C
2	chr2_112983033	0	112983033	G	C
2	chr2_112987070	0	112987070	A	C
2	chr2_112997917	0	112997917	G	C
2	chr2_113007426	0	113007426	A	C
2	chr2_113009594	0	113009594	G	T
2	chr2_113013443	0	113013443	A	C
2	chr2_113046314	0	113046314	G	T
2	chr2_113049331	0	113049331	G	T
2	chr2_113057620	0	113057620	G	C
2	chr2_113082247	0	113082247	G	T
2	chr2_113087845	0	113087845	T	A
2	chr2_113099515	0	113099515	G	C
2	chr2_113108001	0	113108001	C	A
2	chr2_113149336	0	113149336	T	A
2	chr2_113149894	0	113149894	C	G
2	chr2_113151398	0	113151398	C	G
2	chr2_113193586	0	113193586	A	T
2	chr2_113205951	0	113205951	C	G
2	chr2_113208409	0	113208409	G	T
2	chr2_113275880	0	113275880	A	T
2	chr2_113275946	0	113275946	C	G
2	chr2_113277655	0	113277655	T	A
2	chr2_113280477	0	113280477	T	G
2	chr2_113294669	0	113294669	T	A
2	chr2_113311282	0	113311282	A	C
2	chr2_113346900	0	113346900	G	C
2	chr2_113350365	0	113350365	C	A
2	chr2_113364097	0	113364097	T	G
2	chr2_113364308	0	113364308	T	A
2	chr2_113366442	0	113366442	A	T
2	chr2_113397299	0	113397299	T	G
2	chr2_113405622	0	113405622	G	T
2	chr2_113416435	0	113416435	G	T
2	chr2_113426753	0	113426753	T	G
2	chr2_113431489	0	113431489	C	A
2	chr2_113445655	0	113445655	G	T
2	chr2_113449322	0	113449322	C	G
2	chr2_113468511	0	113468511	A	T
2	chr2_113500641	0	113500641	T	A
2	chr2_113563334	0	113563334	T	G
2	chr2_113574126	0	113574126	A	C
2	chr2_113578133	0	113578133	G	C
2	chr2_113585311	0	113585311	C	G
2	chr2_113593413	0	113593413	G	C
2	chr2_113600746	0	113600746	C	G
2	chr2_113602896	0	113602896	A	C
2	chr2_113615641	0	113615641	C	A
2	chr2_113626835	0	113626835	T	A
2	chr2_113654075	0	113654075	A	T
2	chr2_113668843	0	113668843	C	A
2	chr2_113770657	0	113770657	G	C
2	chr2_113772742	0	113772742	A	C
2	chr2_113827303	0	113827303	C	A
2	chr2_113827886	0	113827886	G	C
2	chr2_113830653	0	113830653	G	T
2	chr2_113831365	0	113831365	G	T
2	chr2_113832950	0	113832950	T	A
2	chr2_113848420	0	113848420	C	G
2	chr2_113855926	0	113855926	G	C
2	chr2_113872821	0	113872821	A	T
2	chr2_113906992	0	113906992	A	T
2	chr2_113912023	0	113912023	G	T
2	chr2_113975685	0	113975685	G	C
2	chr2_113984533	0	113984533	C	A
2	chr2_114000350	0	114000350	A	C
2	chr2_114004215	0	114004215	C	G
2	chr2_114004241	0	114004241	G	C
2	chr2_114039216	0	114039216	C	G
2	chr2_114063003	0	114063003	C	G
2	chr2_114063193	0	114063193	G	C
2	chr2_114097321	0	114097321	A	T
2	chr2_114098814	0	114098814	T	A
2	chr2_114117153	0	114117153	A	C
2	chr2_114142303	0	114142303	T	G
2	chr2_114210486	0	114210486	T	G
2	chr2_114215085	0	114215085	A	C
2	chr2_114268904	0	114268904	A	C
2	chr2_114283876	0	114283876	C	A
2	chr2_114321509	0	114321509	G	T
2	chr2_114338374	0	114338374	T	A
2	chr2_114362443	0	114362443	A	T
2	chr2_114363875	0	114363875	C	A
2	chr2_114373687	0	114373687	C	A
2	chr2_114382901	0	114382901	A	T
2	chr2_114386104	0	114386104	C	G
2	chr2_114388636	0	114388636	G	T
2	chr2_114398369	0	114398369	G	T
2	chr2_114423406	0	114423406	C	A
2	chr2_114424314	0	114424314	G	C
2	chr2_114453819	0	114453819	G	T
2	chr2_114471512	0	114471512	G	C
2	chr2_114498224	0	114498224	T	A
2	chr2_114516141	0	114516141	T	A
2	chr2_114523509	0	114523509	C	A
2	chr2_114533893	0	114533893	G	T
2	chr2_114534571	0	114534571	T	A
2	chr2_114556126	0	114556126	C	G
2	chr2_114618205	0	114618205	A	T
2	chr2_114633397	0	114633397	C	G
2	chr2_114633771	0	114633771	T	A
2	chr2_114668376	0	114668376	C	G
2	chr2_114700946	0	114700946	A	C
2	chr2_114732623	0	114732623	G	T
2	chr2_114777778	0	114777778	C	G
2	chr2_114799001	0	114799001	T	G
2	chr2_114799964	0	114799964	G	C
2	chr2_114801269	0	114801269	A	C
2	chr2_114847385	0	114847385	C	A
2	chr2_114872822	0	114872822	G	T
2	chr2_114898273	0	114898273	C	A
2	chr2_114901233	0	114901233	G	C
2	chr2_114913436	0	114913436	T	A
2	chr2_114915060	0	114915060	T	G
2	chr2_114916568	0	114916568	G	C
2	chr2_114919835	0	114919835	A	C
2	chr2_114932290	0	114932290	G	T
2	chr2_114933634	0	114933634	C	A
2	chr2_114935883	0	114935883	T	A
2	chr2_114938600	0	114938600	A	C
2	chr2_114969053	0	114969053	A	C
2	chr2_114969403	0	114969403	A	C
2	chr2_114975049	0	114975049	G	C
2	chr2_115028445	0	115028445	A	C
2	chr2_115036589	0	115036589	T	G
2	chr2_115045896	0	115045896	C	A
2	chr2_115053093	0	115053093	G	T
2	chr2_115064080	0	115064080	G	C
2	chr2_115115142	0	115115142	A	C
2	chr2_115135708	0	115135708	C	G
2	chr2_115138104	0	115138104	G	C
2	chr2_115138858	0	115138858	G	T
2	chr2_115140448	0	115140448	C	A
2	chr2_115148666	0	115148666	G	T
2	chr2_115160996	0	115160996	A	C
2	chr2_115161252	0	115161252	C	G
2	chr2_115176543	0	115176543	C	G
2	chr2_115189367	0	115189367	A	T
2	chr2_115192877	0	115192877	T	G
2	chr2_115242495	0	115242495	G	T
2	chr2_115271017	0	115271017	A	T
2	chr2_115287903	0	115287903	C	A
2	chr2_115354019	0	115354019	G	T
2	chr2_115358844	0	115358844	C	A
2	chr2_115372894	0	115372894	C	G
2	chr2_115385089	0	115385089	C	G
2	chr2_115403704	0	115403704	A	C
2	chr2_115413338	0	115413338	C	A
2	chr2_115416819	0	115416819	C	G
2	chr2_115423445	0	115423445	A	T
2	chr2_115429855	0	115429855	C	A
2	chr2_115430380	0	115430380	A	C
2	chr2_115433693	0	115433693	A	T
2	chr2_115439206	0	115439206	C	G
2	chr2_115445129	0	115445129	C	A
2	chr2_115451779	0	115451779	T	G
2	chr2_115465169	0	115465169	G	C
2	chr2_115481324	0	115481324	C	G
2	chr2_115482705	0	115482705	T	G
2	chr2_115494473	0	115494473	C	A
2	chr2_115497747	0	115497747	G	T
2	chr2_115529424	0	115529424	A	C
2	chr2_115558414	0	115558414	G	C
2	chr2_115573149	0	115573149	T	A
2	chr2_115577153	0	115577153	C	G
2	chr2_115583800	0	115583800	C	A
2	chr2_115588952	0	115588952	T	G
2	chr2_115597543	0	115597543	G	C
2	chr2_115607352	0	115607352	C	G
2	chr2_115609633	0	115609633	C	G
2	chr2_115623773	0	115623773	G	T
2	chr2_115647590	0	115647590	A	T
2	chr2_115649622	0	115649622	T	G
2	chr2_115660802	0	115660802	G	T
2	chr2_115675171	0	115675171	G	T
2	chr2_115715845	0	115715845	C	G
2	chr2_115719035	0	115719035	T	G
2	chr2_115752994	0	115752994	G	C
2	chr2_115759197	0	115759197	G	C
2	chr2_115785242	0	115785242	T	G
2	chr2_115793059	0	115793059	C	G
2	chr2_115793899	0	115793899	A	T
2	chr2_115799045	0	115799045	T	G
2	chr2_115806061	0	115806061	A	C
2	chr2_115809483	0	115809483	G	C
2	chr2_115818076	0	115818076	C	A
2	chr2_115827392	0	115827392	C	G
2	chr2_115846517	0	115846517	T	G
2	chr2_115862453	0	115862453	C	A
2	chr2_115894208	0	115894208	C	G
2	chr2_115906458	0	115906458	C	G
2	chr2_115909735	0	115909735	G	C
2	chr2_115915700	0	115915700	A	C
2	chr2_115917322	0	115917322	G	C
2	chr2_115934884	0	115934884	G	T
2	chr2_115940669	0	115940669	C	A
2	chr2_115960409	0	115960409	G	C
2	chr2_115987697	0	115987697	C	G
2	chr2_116022723	0	116022723	C	G
2	chr2_116031372	0	116031372	C	G
2	chr2_116043059	0	116043059	G	C
2	chr2_116050910	0	116050910	C	G
2	chr2_116071281	0	116071281	A	T
2	chr2_116071368	0	116071368	A	C
2	chr2_116079438	0	116079438	A	T
2	chr2_116082176	0	116082176	C	A
2	chr2_116112766	0	116112766	A	T
2	chr2_116133235	0	116133235	A	T
2	chr2_116145688	0	116145688	C	A
2	chr2_116165187	0	116165187	C	G
2	chr2_116183719	0	116183719	C	A
2	chr2_116192527	0	116192527	G	T
2	chr2_116228089	0	116228089	A	C
2	chr2_116238296	0	116238296	C	G
2	chr2_116261592	0	116261592	G	C
2	chr2_116282910	0	116282910	G	T
2	chr2_116296065	0	116296065	T	A
2	chr2_116303353	0	116303353	C	A
2	chr2_116331957	0	116331957	G	T
2	chr2_116346401	0	116346401	A	C
2	chr2_116379160	0	116379160	T	G
2	chr2_116379245	0	116379245	G	C
2	chr2_116407022	0	116407022	T	A
2	chr2_116423745	0	116423745	C	G
2	chr2_116464713	0	116464713	G	T
2	chr2_116470267	0	116470267	G	T
2	chr2_116493589	0	116493589	G	T
2	chr2_116495961	0	116495961	C	G
2	chr2_116505560	0	116505560	C	G
2	chr2_116515087	0	116515087	G	T
2	chr2_116516146	0	116516146	C	A
2	chr2_116558746	0	116558746	T	A
2	chr2_116570029	0	116570029	C	A
2	chr2_116587846	0	116587846	T	G
2	chr2_116591860	0	116591860	G	C
2	chr2_116601257	0	116601257	A	C
2	chr2_116610345	0	116610345	C	A
2	chr2_116617838	0	116617838	T	G
2	chr2_116632505	0	116632505	C	A
2	chr2_116634423	0	116634423	T	G
2	chr2_116658910	0	116658910	C	A
2	chr2_116684188	0	116684188	G	T
2	chr2_116689903	0	116689903	C	G
2	chr2_116700992	0	116700992	T	G
2	chr2_116707753	0	116707753	A	C
2	chr2_116738407	0	116738407	C	G
2	chr2_116753866	0	116753866	C	G
2	chr2_116787154	0	116787154	G	T
2	chr2_116797519	0	116797519	A	C
2	chr2_116800933	0	116800933	T	G
2	chr2_116834874	0	116834874	C	G
2	chr2_116844716	0	116844716	T	A
2	chr2_116845501	0	116845501	A	T
2	chr2_116846459	0	116846459	C	A
2	chr2_116866841	0	116866841	C	G
2	chr2_116874154	0	116874154	T	A
2	chr2_116883360	0	116883360	G	T
2	chr2_116894604	0	116894604	T	G
2	chr2_116914227	0	116914227	G	C
2	chr2_116927457	0	116927457	C	G
2	chr2_116937433	0	116937433	C	A
2	chr2_116962030	0	116962030	C	A
2	chr2_116995680	0	116995680	C	G
2	chr2_117009507	0	117009507	C	A
2	chr2_117018984	0	117018984	A	T
2	chr2_117019025	0	117019025	T	G
2	chr2_117033229	0	117033229	T	G
2	chr2_117046712	0	117046712	C	G
2	chr2_117082528	0	117082528	T	G
2	chr2_117088730	0	117088730	C	G
2	chr2_117098471	0	117098471	C	A
2	chr2_117103895	0	117103895	G	T
2	chr2_117124134	0	117124134	T	G
2	chr2_117153333	0	117153333	G	C
2	chr2_117203193	0	117203193	G	C
2	chr2_117211584	0	117211584	A	T
2	chr2_117226047	0	117226047	T	G
2	chr2_117226903	0	117226903	A	T
2	chr2_117241284	0	117241284	G	C
2	chr2_117261026	0	117261026	T	G
2	chr2_117266032	0	117266032	A	T
2	chr2_117279863	0	117279863	G	C
2	chr2_117285549	0	117285549	T	A
2	chr2_117309129	0	117309129	G	C
2	chr2_117319401	0	117319401	G	T
2	chr2_117352177	0	117352177	C	A
2	chr2_117406664	0	117406664	G	C
2	chr2_117411326	0	117411326	T	G
2	chr2_117411531	0	117411531	C	G
2	chr2_117449931	0	117449931	G	C
2	chr2_117462332	0	117462332	G	C
2	chr2_117480965	0	117480965	G	C
2	chr2_117504886	0	117504886	C	G
2	chr2_117507199	0	117507199	C	G
2	chr2_117521462	0	117521462	C	A
2	chr2_117540247	0	117540247	A	C
2	chr2_117544142	0	117544142	C	A
2	chr2_117548978	0	117548978	G	C
2	chr2_117554370	0	117554370	C	A
2	chr2_117555205	0	117555205	T	A
2	chr2_117558916	0	117558916	C	A
2	chr2_117629805	0	117629805	T	G
2	chr2_117650651	0	117650651	C	A
2	chr2_117682857	0	117682857	A	C
2	chr2_117745719	0	117745719	C	G
2	chr2_117762665	0	117762665	G	C
2	chr2_117769081	0	117769081	T	G
2	chr2_117774108	0	117774108	C	A
2	chr2_117789249	0	117789249	C	G
2	chr2_117789873	0	117789873	G	C
2	chr2_117798641	0	117798641	A	C
2	chr2_117805640	0	117805640	C	G
2	chr2_117815112	0	117815112	T	G
2	chr2_117840439	0	117840439	T	A
2	chr2_117858246	0	117858246	C	A
2	chr2_117872618	0	117872618	G	T
2	chr2_117890648	0	117890648	T	A
2	chr2_117929926	0	117929926	A	T
2	chr2_118042755	0	118042755	G	T
2	chr2_118043618	0	118043618	G	T
2	chr2_118047775	0	118047775	G	T
2	chr2_118089165	0	118089165	C	A
2	chr2_118112916	0	118112916	C	A
2	chr2_118149995	0	118149995	A	T
2	chr2_118156435	0	118156435	C	G
2	chr2_118164831	0	118164831	A	T
2	chr2_118171785	0	118171785	C	G
2	chr2_118177607	0	118177607	A	C
2	chr2_118180472	0	118180472	G	T
2	chr2_118221622	0	118221622	C	G
2	chr2_118242971	0	118242971	T	G
2	chr2_118258533	0	118258533	T	A
2	chr2_118276883	0	118276883	G	C
2	chr2_118290867	0	118290867	A	C
2	chr2_118338446	0	118338446	G	C
2	chr2_118342711	0	118342711	G	C
2	chr2_118343638	0	118343638	T	G
2	chr2_118352109	0	118352109	G	T
2	chr2_118353999	0	118353999	T	G
2	chr2_118360564	0	118360564	G	T
2	chr2_118394584	0	118394584	G	C
2	chr2_118416012	0	118416012	A	T
2	chr2_118486230	0	118486230	T	A
2	chr2_118489371	0	118489371	C	G
2	chr2_118504320	0	118504320	C	G
2	chr2_118522283	0	118522283	A	C
2	chr2_118567185	0	118567185	G	C
2	chr2_118575811	0	118575811	C	G
2	chr2_118577529	0	118577529	A	T
2	chr2_118582020	0	118582020	G	T
2	chr2_118590267	0	118590267	A	C
2	chr2_118600486	0	118600486	A	T
2	chr2_118645494	0	118645494	G	T
2	chr2_118661276	0	118661276	T	A
2	chr2_118671006	0	118671006	C	G
2	chr2_118674241	0	118674241	A	T
2	chr2_118679101	0	118679101	C	A
2	chr2_118682113	0	118682113	G	T
2	chr2_118705139	0	118705139	C	A
2	chr2_118713130	0	118713130	C	G
2	chr2_118717350	0	118717350	A	T
2	chr2_118732444	0	118732444	G	T
2	chr2_118794833	0	118794833	T	G
2	chr2_118807306	0	118807306	T	A
2	chr2_118810950	0	118810950	T	G
2	chr2_118817257	0	118817257	T	G
2	chr2_118819640	0	118819640	C	G
2	chr2_118825565	0	118825565	C	G
2	chr2_118829780	0	118829780	T	A
2	chr2_118837465	0	118837465	G	C
2	chr2_118846240	0	118846240	G	C
2	chr2_118870650	0	118870650	A	C
2	chr2_118881519	0	118881519	C	A
2	chr2_118909274	0	118909274	G	T
2	chr2_118915496	0	118915496	A	C
2	chr2_118915925	0	118915925	G	T
2	chr2_118918248	0	118918248	A	C
2	chr2_118927258	0	118927258	C	A
2	chr2_118933888	0	118933888	A	T
2	chr2_118935842	0	118935842	C	A
2	chr2_118954178	0	118954178	C	G
2	chr2_118987933	0	118987933	C	A
2	chr2_118989237	0	118989237	G	C
2	chr2_118997827	0	118997827	A	C
2	chr2_119013675	0	119013675	G	C
2	chr2_119036990	0	119036990	G	T
2	chr2_119047573	0	119047573	G	C
2	chr2_119053013	0	119053013	C	G
2	chr2_119061559	0	119061559	C	G
2	chr2_119084793	0	119084793	C	A
2	chr2_119101016	0	119101016	A	T
2	chr2_119179279	0	119179279	C	A
2	chr2_119183602	0	119183602	T	G
2	chr2_119199274	0	119199274	C	A
2	chr2_119203910	0	119203910	T	G
2	chr2_119211142	0	119211142	G	C
2	chr2_119213709	0	119213709	G	T
2	chr2_119231914	0	119231914	G	C
2	chr2_119266247	0	119266247	C	G
2	chr2_119268858	0	119268858	G	C
2	chr2_119278014	0	119278014	A	C
2	chr2_119317556	0	119317556	G	T
2	chr2_119360931	0	119360931	T	G
2	chr2_119373980	0	119373980	C	A
2	chr2_119416770	0	119416770	G	T
2	chr2_119444803	0	119444803	T	G
2	chr2_119469614	0	119469614	C	A
2	chr2_119478863	0	119478863	G	C
2	chr2_119483706	0	119483706	G	C
2	chr2_119498803	0	119498803	T	A
2	chr2_119505136	0	119505136	C	G
2	chr2_119509600	0	119509600	C	A
2	chr2_119511143	0	119511143	T	G
2	chr2_119515516	0	119515516	T	G
2	chr2_119529341	0	119529341	G	T
2	chr2_119538596	0	119538596	C	A
2	chr2_119539126	0	119539126	A	C
2	chr2_119541432	0	119541432	G	C
2	chr2_119541643	0	119541643	A	C
2	chr2_119597620	0	119597620	A	C
2	chr2_119599395	0	119599395	A	T
2	chr2_119618948	0	119618948	C	A
2	chr2_119623258	0	119623258	C	G
2	chr2_119674401	0	119674401	T	G
2	chr2_119675256	0	119675256	G	T
2	chr2_119680882	0	119680882	G	C
2	chr2_119684424	0	119684424	T	A
2	chr2_119704578	0	119704578	T	G
2	chr2_119705589	0	119705589	C	G
2	chr2_119707180	0	119707180	T	G
2	chr2_119731077	0	119731077	A	T
2	chr2_119739983	0	119739983	G	T
2	chr2_119741093	0	119741093	G	T
2	chr2_119757835	0	119757835	A	T
2	chr2_119762132	0	119762132	A	C
2	chr2_119778220	0	119778220	C	G
2	chr2_119854530	0	119854530	T	G
2	chr2_119879236	0	119879236	T	G
2	chr2_119884246	0	119884246	G	C
2	chr2_119900803	0	119900803	C	A
2	chr2_119910672	0	119910672	G	T
2	chr2_119926000	0	119926000	A	C
2	chr2_119944428	0	119944428	C	A
2	chr2_119948069	0	119948069	C	G
2	chr2_119970400	0	119970400	A	T
2	chr2_119972389	0	119972389	A	C
2	chr2_119985742	0	119985742	G	T
2	chr2_120030310	0	120030310	C	A
2	chr2_120031701	0	120031701	T	A
2	chr2_120046403	0	120046403	A	T
2	chr2_120047829	0	120047829	A	T
2	chr2_120066525	0	120066525	T	A
2	chr2_120068032	0	120068032	A	C
2	chr2_120069056	0	120069056	C	G
2	chr2_120070169	0	120070169	G	T
2	chr2_120070530	0	120070530	C	G
2	chr2_120072358	0	120072358	C	G
2	chr2_120109188	0	120109188	A	C
2	chr2_120111675	0	120111675	A	T
2	chr2_120124212	0	120124212	C	A
2	chr2_120141595	0	120141595	A	T
2	chr2_120168683	0	120168683	G	C
2	chr2_120191212	0	120191212	T	G
2	chr2_120209645	0	120209645	T	A
2	chr2_120221457	0	120221457	G	T
2	chr2_120250240	0	120250240	C	G
2	chr2_120261073	0	120261073	C	A
2	chr2_120308548	0	120308548	A	T
2	chr2_120337153	0	120337153	T	G
2	chr2_120366326	0	120366326	C	G
2	chr2_120369946	0	120369946	T	A
2	chr2_120395104	0	120395104	T	A
2	chr2_120395258	0	120395258	T	G
2	chr2_120400835	0	120400835	G	T
2	chr2_120402475	0	120402475	T	A
2	chr2_120420401	0	120420401	T	A
2	chr2_120430607	0	120430607	C	G
2	chr2_120444457	0	120444457	T	G
2	chr2_120478740	0	120478740	A	C
2	chr2_120482070	0	120482070	T	A
2	chr2_120500536	0	120500536	G	T
2	chr2_120504492	0	120504492	T	G
2	chr2_120536197	0	120536197	C	G
2	chr2_120585162	0	120585162	A	C
2	chr2_120629401	0	120629401	G	C
2	chr2_120636254	0	120636254	G	C
2	chr2_120639820	0	120639820	A	C
2	chr2_120645147	0	120645147	G	C
2	chr2_120657487	0	120657487	T	A
2	chr2_120671580	0	120671580	C	A
2	chr2_120671744	0	120671744	T	G
2	chr2_120674775	0	120674775	G	C
2	chr2_120682907	0	120682907	A	C
2	chr2_120738534	0	120738534	G	C
2	chr2_120745205	0	120745205	G	C
2	chr2_120752681	0	120752681	T	G
2	chr2_120762260	0	120762260	C	G
2	chr2_120762580	0	120762580	A	T
2	chr2_120769529	0	120769529	C	A
2	chr2_120769970	0	120769970	G	T
2	chr2_120789782	0	120789782	T	G
2	chr2_120810776	0	120810776	A	T
2	chr2_120811226	0	120811226	A	C
2	chr2_120820852	0	120820852	C	A
2	chr2_120841456	0	120841456	G	C
2	chr2_120857239	0	120857239	G	T
3	chr3_35191	0	35191	G	T
3	chr3_82115	0	82115	A	C
3	chr3_98563	0	98563	A	C
3	chr3_101859	0	101859	C	G
3	chr3_121379	0	121379	C	A
3	chr3_144550	0	144550	T	G
3	chr3_156251	0	156251	C	G
3	chr3_191009	0	191009	A	C
3	chr3_199090	0	199090	T	G
3	chr3_207382	0	207382	A	C
3	chr3_226777	0	226777	T	A
3	chr3_276542	0	276542	G	C
3	chr3_277987	0	277987	G	T
3	chr3_280823	0	280823	C	G
3	chr3_282347	0	282347	A	T
3	chr3_336188	0	336188	C	G
3	chr3_428881	0	428881	A	T
3	chr3_458570	0	458570	T	G
3	chr3_469112	0	469112	G	C
3	chr3_476113	0	476113	C	G
3	chr3_493073	0	493073	C	G
3	chr3_494969	0	494969	G	C
3	chr3_526611	0	526611	G	T
3	chr3_546567	0	546567	C	G
3	chr3_563128	0	563128	C	A
3	chr3_564922	0	564922	G	T
3	chr3_579279	0	579279	A	C
3	chr3_611916	0	611916	C	A
3	chr3_619232	0	619232	G	C
3	chr3_678063	0	678063	G	C
3	chr3_700020	0	700020	G	T
3	chr3_700722	0	700722	G	C
3	chr3_739170	0	739170	G	C
3	chr3_749923	0	749923	T	A
3	chr3_780485	0	780485	G	T
3	chr3_828119	0	828119	G	T
3	chr3_828464	0	828464	A	C
3	chr3_840185	0	840185	T	A
3	chr3_856825	0	856825	T	G
3	chr3_866742	0	866742	A	T
3	chr3_892927	0	892927	G	T
3	chr3_922703	0	922703	C	G
3	chr3_924446	0	924446	C	A
3	chr3_970457	0	970457	G	C
3	chr3_972213	0	972213	A	C
3	chr3_982363	0	982363	C	A
3	chr3_1014652	0	1014652	G	C
3	chr3_1028687	0	1028687	G	C
3	chr3_1045403	0	1045403	T	A
3	chr3_1066172	0	1066172	C	G
3	chr3_1123498	0	1123498	A	C
3	chr3_1148204	0	1148204	T	A
3	chr3_1165976	0	1165976	G	T
3	chr3_1175628	0	1175628	T	G
3	chr3_1177711	0	1177711	G	C
3	chr3_1193902	0	1193902	T	G
3	chr3_1200521	0	1200521	G	C
3	chr3_1203409	0	1203409	C	A
3	chr3_1218498	0	1218498	A	T
3	chr3_1248218	0	1248218	C	A
3	chr3_1262530	0	1262530	A	T
3	chr3_1271901	0	1271901	C	A
3	chr3_1286955	0	1286955	T	A
3	chr3_1298495	0	1298495	G	T
3	chr3_1312249	0	1312249	A	T
3	chr3_1325064	0	1325064	C	A
3	chr3_1330796	0	1330796	G	T
3	chr3_1334365	0	1334365	G	C
3	chr3_1351862	0	1351862	G	C
3	chr3_1352388	0	1352388	T	G
3	chr3_1365924	0	1365924	G	C
3	chr3_1369354	0	1369354	A	C
3	chr3_1392440	0	1392440	G	C
3	chr3_1396823	0	1396823	G	C
3	chr3_1400153	0	1400153	A	C
3	chr3_1407500	0	1407500	T	G
3	chr3_1424938	0	1424938	A	C
3	chr3_1453181	0	1453181	G	T
3	chr3_1465760	0	1465760	G	C
3	chr3_1507210	0	1507210	T	G
3	chr3_1513809	0	1513809	C	G
3	chr3_1518610	0	1518610	C	G
3	chr3_1522384	0	1522384	C	G
3	chr3_1522482	0	1522482	C	G
3	chr3_1524861	0	1524861	C	A
3	chr3_1527075	0	1527075	C	G
3	chr3_1527250	0	1527250	T	G
3	chr3_1544246	0	1544246	G	T
3	chr3_1564161	0	1564161	A	C
3	chr3_1565121	0	1565121	T	G
3	chr3_1598139	0	1598139	A	T
3	chr3_1632082	0	1632082	T	A
3	chr3_1633030	0	1633030	C	A
3	chr3_1647904	0	1647904	G	T
3	chr3_1649420	0	1649420	G	T
3	chr3_1679969	0	1679969	A	C
3	chr3_1689766	0	1689766	G	C
3	chr3_1692315	0	1692315	A	T
3	chr3_1709933	0	1709933	C	G
3	chr3_1720843	0	1720843	T	G
3	chr3_1723806	0	1723806	G	C
3	chr3_1747200	0	1747200	T	G
3	chr3_1756118	0	1756118	G	C
3	chr3_1762583	0	1762583	C	A
3	chr3_1765001	0	1765001	C	A
3	chr3_1765407	0	1765407	G	T
3	chr3_1797352	0	1797352	G	C
3	chr3_1799450	0	1799450	A	T
3	chr3_1811885	0	1811885	G	C
3	chr3_1821959	0	1821959	G	T
3	chr3_1830814	0	1830814	C	G
3	chr3_1841217	0	1841217	G	C
3	chr3_1846353	0	1846353	G	T
3	chr3_1862417	0	1862417	G	T
3	chr3_1869858	0	1869858	C	A
3	chr3_1875992	0	1875992	C	G
3	chr3_1888886	0	1888886	G	C
3	chr3_1914090	0	1914090	A	C
3	chr3_1926495	0	1926495	T	G
3	chr3_1947041	0	1947041	T	G
3	chr3_1947696	0	1947696	T	G
3	chr3_1954761	0	1954761	A	T
3	chr3_1976703	0	1976703	A	C
3	chr3_1980802	0	1980802	C	G
3	chr3_1982130	0	1982130	T	G
3	chr3_1984833	0	1984833	T	G
3	chr3_1994632	0	1994632	C	A
3	chr3_1995590	0	1995590	T	G
3	chr3_2025386	0	2025386	C	A
3	chr3_2033387	0	2033387	G	C
3	chr3_2059353	0	2059353	C	A
3	chr3_2066703	0	2066703	C	G
3	chr3_2076770	0	2076770	T	G
3	chr3_2101064	0	2101064	G	C
3	chr3_2114223	0	2114223	T	G
3	chr3_2150240	0	2150240	C	G
3	chr3_2150423	0	2150423	C	G
3	chr3_2159933	0	2159933	C	A
3	chr3_2160783	0	2160783	G	C
3	chr3_2217599	0	2217599	T	G
3	chr3_2219814	0	2219814	T	G
3	chr3_2250060	0	2250060	G	C
3	chr3_2251466	0	2251466	A	C
3	chr3_2252038	0	2252038	A	C
3	chr3_2252801	0	2252801	A	C
3	chr3_2253612	0	2253612	T	G
3	chr3_2269281	0	2269281	G	T
3	chr3_2271384	0	2271384	A	C
3	chr3_2273924	0	2273924	T	A
3	chr3_2290034	0	2290034	C	A
3	chr3_2311074	0	2311074	G	C
3	chr3_2338058	0	2338058	T	A
3	chr3_2353436	0	2353436	A	C
3	chr3_2355859	0	2355859	C	G
3	chr3_2401111	0	2401111	G	T
3	chr3_2403070	0	2403070	C	G
3	chr3_2419882	0	2419882	T	G
3	chr3_2435662	0	2435662	A	T
3	chr3_2437177	0	2437177	A	T
3	chr3_2447115	0	2447115	G	T
3	chr3_2450852	0	2450852	G	T
3	chr3_2455882	0	2455882	G	C
3	chr3_2505096	0	2505096	A	T
3	chr3_2520229	0	2520229	T	G
3	chr3_2522035	0	2522035	C	A
3	chr3_2529731	0	2529731	A	C
3	chr3_2545191	0	2545191	G	C
3	chr3_2546791	0	2546791	C	A
3	chr3_2557543	0	2557543	C	G
3	chr3_2570091	0	2570091	G	T
3	chr3_2570526	0	2570526	C	A
3	chr3_2604952	0	2604952	A	C
3	chr3_2610661	0	2610661	A	C
3	chr3_2626907	0	2626907	A	T
3	chr3_2628172	0	2628172	A	T
3	chr3_2638782	0	2638782	G	T
3	chr3_2658512	0	2658512	A	C
3	chr3_2667715	0	2667715	C	A
3	chr3_2675822	0	2675822	T	G
3	chr3_2705048	0	2705048	G	T
3	chr3_2705537	0	2705537	T	G
3	chr3_2712836	0	2712836	T	G
3	chr3_2719141	0	2719141	A	C
3	chr3_2724179	0	2724179	T	A
3	chr3_2729293	0	2729293	C	A
3	chr3_2729838	0	2729838	A	C
3	chr3_2754290	0	2754290	C	G
3	chr3_2755341	0	2755341	T	A
3	chr3_2790927	0	2790927	C	G
3	chr3_2811796	0	2811796	A	C
3	chr3_2838287	0	2838287	C	A
3	chr3_2852675	0	2852675	A	C
3	chr3_2873977	0	2873977	G	C
3	chr3_2874031	0	2874031	C	A
3	chr3_2879927	0	2879927	C	A
3	chr3_2880328	0	2880328	G	C
3	chr3_2882221	0	2882221	A	C
3	chr3_2889383	0	2889383	G	T
3	chr3_2889829	0	2889829	G	T
3	chr3_2891050	0	2891050	C	G
3	chr3_2941846	0	2941846	G	C
3	chr3_2960346	0	2960346	G	T
3	chr3_2968290	0	2968290	C	A
3	chr3_2977052	0	2977052	C	A
3	chr3_2988489	0	2988489	G	T
3	chr3_3022165	0	3022165	C	G
3	chr3_3042996	0	3042996	A	C
3	chr3_3053698	0	3053698	G	T
3	chr3_3062395	0	3062395	G	C
3	chr3_3065179	0	3065179	A	T
3	chr3_3065606	0	3065606	T	G
3	chr3_3100428	0	3100428	C	A
3	chr3_3123768	0	3123768	A	C
3	chr3_3131597	0	3131597	C	A
3	chr3_3166787	0	3166787	T	G
3	chr3_3178269	0	3178269	G	T
3	chr3_3182193	0	3182193	A	C
3	chr3_3188761	0	3188761	C	G
3	chr3_3202007	0	3202007	T	G
3	chr3_3235575	0	3235575	G	C
3	chr3_3235651	0	3235651	G	T
3	chr3_3243588	0	3243588	A	C
3	chr3_3243950	0	3243950	G	T
3	chr3_3259065	0	3259065	C	G
3	chr3_3285547	0	3285547	A	C
3	chr3_3291562	0	3291562	T	A
3	chr3_3314056	0	3314056	A	C
3	chr3_3322367	0	3322367	G	T
3	chr3_3323452	0	3323452	G	T
3	chr3_3335643	0	3335643	G	C
3	chr3_3346607	0	3346607	G	C
3	chr3_3358853	0	3358853	A	C
3	chr3_3359107	0	3359107	G	C
3	chr3_3359671	0	3359671	T	G
3	chr3_3375610	0	3375610	G	T
3	chr3_3391589	0	3391589	G	T
3	chr3_3395072	0	3395072	C	G
3	chr3_3397215	0	3397215	C	A
3	chr3_3434871	0	3434871	C	G
3	chr3_3444734	0	3444734	T	A
3	chr3_3454708	0	3454708	T	A
3	chr3_3456676	0	3456676	A	C
3	chr3_3459224	0	3459224	T	A
3	chr3_3473389	0	3473389	G	C
3	chr3_3482802	0	3482802	C	G
3	chr3_3487220	0	3487220	G	C
3	chr3_3492335	0	3492335	G	C
3	chr3_3500134	0	3500134	G	T
3	chr3_3516092	0	3516092	T	G
3	chr3_3516746	0	3516746	G	T
3	chr3_3530816	0	3530816	T	G
3	chr3_3561404	0	3561404	C	G
3	chr3_3565452	0	3565452	G	C
3	chr3_3587306	0	3587306	T	G
3	chr3_3587934	0	3587934	T	G
3	chr3_3594626	0	3594626	T	A
3	chr3_3595972	0	3595972	T	A
3	chr3_3598792	0	3598792	A	C
3	chr3_3636744	0	3636744	C	A
3	chr3_3659355	0	3659355	T	A
3	chr3_3662421	0	3662421	T	A
3	chr3_3686287	0	3686287	G	T
3	chr3_3775201	0	3775201	T	A
3	chr3_3775416	0	3775416	G	T
3	chr3_3776961	0	3776961	C	A
3	chr3_3777080	0	3777080	C	G
3	chr3_3778816	0	3778816	C	A
3	chr3_3780233	0	3780233	T	A
3	chr3_3783011	0	3783011	G	T
3	chr3_3818703	0	3818703	A	C
3	chr3_3834618	0	3834618	G	T
3	chr3_3851264	0	3851264	C	A
3	chr3_3853092	0	3853092	G	C
3	chr3_3858651	0	3858651	T	G
3	chr3_3878927	0	3878927	T	A
3	chr3_3883567	0	3883567	A	C
3	chr3_3891404	0	3891404	C	A
3	chr3_3893651	0	3893651	A	T
3	chr3_3905170	0	3905170	A	T
3	chr3_3914062	0	3914062	C	A
3	chr3_3922751	0	3922751	A	C
3	chr3_3924845	0	3924845	C	G
3	chr3_3983083	0	3983083	C	A
3	chr3_3984076	0	3984076	G	C
3	chr3_4020820	0	4020820	A	T
3	chr3_4056829	0	4056829	C	G
3	chr3_4058061	0	4058061	G	T
3	chr3_4061368	0	4061368	A	T
3	chr3_4062231	0	4062231	A	C
3	chr3_4075736	0	4075736	G	C
3	chr3_4091918	0	4091918	C	A
3	chr3_4101076	0	4101076	C	G
3	chr3_4120928	0	4120928	C	G
3	chr3_4127039	0	4127039	G	C
3	chr3_4145546	0	4145546	G	T
3	chr3_4153573	0	4153573	G	C
3	chr3_4166334	0	4166334	A	C
3	chr3_4167630	0	4167630	C	G
3	chr3_4175998	0	4175998	G	C
3	chr3_4195884	0	4195884	G	T
3	chr3_4205525	0	4205525	A	C
3	chr3_4207899	0	4207899	A	T
3	chr3_4236812	0	4236812	C	G
3	chr3_4266240	0	4266240	C	A
3	chr3_4323399	0	4323399	T	G
3	chr3_4341918	0	4341918	G	T
3	chr3_4370314	0	4370314	G	T
3	chr3_4389452	0	4389452	G	T
3	chr3_4399423	0	4399423	C	G
3	chr3_4422720	0	4422720	G	C
3	chr3_4430818	0	4430818	T	A
3	chr3_4438442	0	4438442	C	A
3	chr3_4447792	0	4447792	T	A
3	chr3_4461101	0	4461101	T	G
3	chr3_4476580	0	4476580	G	T
3	chr3_4477788	0	4477788	C	A
3	chr3_4482341	0	4482341	T	A
3	chr3_4487200	0	4487200	C	G
3	chr3_4487934	0	4487934	C	A
3	chr3_4507198	0	4507198	T	G
3	chr3_4510762	0	4510762	T	A
3	chr3_4514501	0	4514501	T	A
3	chr3_4517663	0	4517663	C	A
3	chr3_4521754	0	4521754	A	C
3	chr3_4529531	0	4529531	A	C
3	chr3_4546206	0	4546206	T	G
3	chr3_4554719	0	4554719	A	C
3	chr3_4563572	0	4563572	T	A
3	chr3_4584445	0	4584445	C	G
3	chr3_4617035	0	4617035	G	T
3	chr3_4621364	0	4621364	C	G
3	chr3_4636909	0	4636909	C	G
3	chr3_4640022	0	4640022	T	G
3	chr3_4657650	0	4657650	C	G
3	chr3_4672903	0	4672903	C	A
3	chr3_4688275	0	4688275	C	A
3	chr3_4700497	0	4700497	T	G
3	chr3_4707000	0	4707000	T	G
3	chr3_4716825	0	4716825	C	G
3	chr3_4722608	0	4722608	A	C
3	chr3_4743807	0	4743807	T	G
3	chr3_4744044	0	4744044	G	T
3	chr3_4748557	0	4748557	C	A
3	chr3_4767506	0	4767506	G	T
3	chr3_4772581	0	4772581	T	G
3	chr3_4788427	0	4788427	A	C
3	chr3_4844219	0	4844219	A	C
3	chr3_4850932	0	4850932	C	G
3	chr3_4873219	0	4873219	G	C
3	chr3_4883441	0	4883441	G	T
3	chr3_4901529	0	4901529	A	C
3	chr3_4912333	0	4912333	C	G
3	chr3_4921530	0	4921530	C	G
3	chr3_4922886	0	4922886	G	C
3	chr3_4944208	0	4944208	T	A
3	chr3_4945239	0	4945239	G	T
3	chr3_4946429	0	4946429	C	A
3	chr3_4989678	0	4989678	G	T
3	chr3_5066462	0	5066462	A	T
3	chr3_5067978	0	5067978	G	C
3	chr3_5073464	0	5073464	A	C
3	chr3_5073647	0	5073647	A	C
3	chr3_5076944	0	5076944	C	A
3	chr3_5078376	0	5078376	G	T
3	chr3_5096005	0	5096005	G	C
3	chr3_5115256	0	5115256	G	C
3	chr3_5120416	0	5120416	C	A
3	chr3_5165361	0	5165361	C	G
3	chr3_5174235	0	5174235	C	G
3	chr3_5179076	0	5179076	G	C
3	chr3_5183723	0	5183723	A	T
3	chr3_5185083	0	5185083	G	T
3	chr3_5237874	0	5237874	A	C
3	chr3_5239500	0	5239500	C	G
3	chr3_5243967	0	5243967	A	C
3	chr3_5247562	0	5247562	G	T
3	chr3_5256345	0	5256345	C	A
3	chr3_5266734	0	5266734	T	G
3	chr3_5281368	0	5281368	G	T
3	chr3_5289686	0	5289686	C	G
3	chr3_5295347	0	5295347	T	G
3	chr3_5308615	0	5308615	T	G
3	chr3_5344484	0	5344484	T	A
3	chr3_5346638	0	5346638	C	G
3	chr3_5355340	0	5355340	T	G
3	chr3_5384362	0	5384362	A	T
3	chr3_5395537	0	5395537	C	A
3	chr3_5413368	0	5413368	T	A
3	chr3_5430617	0	5430617	G	T
3	chr3_5441399	0	5441399	C	G
3	chr3_5453447	0	5453447	C	G
3	chr3_5454694	0	5454694	A	C
3	chr3_5455703	0	5455703	G	T
3	chr3_5470322	0	5470322	T	G
3	chr3_5503207	0	5503207	C	A
3	chr3_5541532	0	5541532	G	T
3	chr3_5582027	0	5582027	G	C
3	chr3_5589325	0	5589325	T	A
3	chr3_5593415	0	5593415	C	G
3	chr3_5599709	0	5599709	G	C
3	chr3_5631705	0	5631705	A	C
3	chr3_5643611	0	5643611	G	T
3	chr3_5650486	0	5650486	G	T
3	chr3_5671701	0	5671701	C	G
3	chr3_5682218	0	5682218	T	G
3	chr3_5701355	0	5701355	A	C
3	chr3_5705852	0	5705852	C	A
3	chr3_5725430	0	5725430	T	G
3	chr3_5767775	0	5767775	G	C
3	chr3_5786381	0	5786381	G	C
3	chr3_5855979	0	5855979	A	T
3	chr3_5869462	0	5869462	G	C
3	chr3_5885348	0	5885348	G	T
3	chr3_5925692	0	5925692	C	A
3	chr3_5926232	0	5926232	T	A
3	chr3_5932560	0	5932560	T	G
3	chr3_5936177	0	5936177	T	G
3	chr3_5953013	0	5953013	C	A
3	chr3_5992572	0	5992572	G	T
3	chr3_5999841	0	5999841	C	A
3	chr3_6003399	0	6003399	C	G
3	chr3_6004545	0	6004545	C	G
3	chr3_6008371	0	6008371	G	T
3	chr3_6014388	0	6014388	A	T
3	chr3_6018435	0	6018435	T	A
3	chr3_6020495	0	6020495	C	A
3	chr3_6029840	0	6029840	C	A
3	chr3_6030956	0	6030956	A	C
3	chr3_6058331	0	6058331	A	T
3	chr3_6060886	0	6060886	A	T
3	chr3_6067673	0	6067673	A	T
3	chr3_6068072	0	6068072	G	T
3	chr3_6071451	0	6071451	C	A
3	chr3_6084953	0	6084953	T	A
3	chr3_6116880	0	6116880	C	G
3	chr3_6120262	0	6120262	A	C
3	chr3_6122004	0	6122004	T	G
3	chr3_6211932	0	6211932	G	C
3	chr3_6251118	0	6251118	G	T
3	chr3_6279670	0	6279670	G	C
3	chr3_6282775	0	6282775	G	C
3	chr3_6285804	0	6285804	C	A
3	chr3_6295158	0	6295158	G	T
3	chr3_6300318	0	6300318	G	C
3	chr3_6317042	0	6317042	T	G
3	chr3_6339431	0	6339431	T	A
3	chr3_6345023	0	6345023	A	T
3	chr3_6345274	0	6345274	G	C
3	chr3_6357869	0	6357869	T	G
3	chr3_6382429	0	6382429	C	G
3	chr3_6397511	0	6397511	A	C
3	chr3_6409712	0	6409712	G	C
3	chr3_6425333	0	6425333	G	C
3	chr3_6427904	0	6427904	G	C
3	chr3_6430408	0	6430408	T	G
3	chr3_6431875	0	6431875	C	A
3	chr3_6436086	0	6436086	G	C
3	chr3_6437457	0	6437457	C	G
3	chr3_6446382	0	6446382	C	G
3	chr3_6457879	0	6457879	G	C
3	chr3_6528219	0	6528219	G	C
3	chr3_6534273	0	6534273	A	T
3	chr3_6536020	0	6536020	A	C
3	chr3_6547081	0	6547081	G	T
3	chr3_6554855	0	6554855	T	G
3	chr3_6562528	0	6562528	C	G
3	chr3_6581983	0	6581983	A	C
3	chr3_6594121	0	6594121	G	C
3	chr3_6596132	0	6596132	T	A
3	chr3_6608585	0	6608585	C	G
3	chr3_6627011	0	6627011	C	A
3	chr3_6629530	0	6629530	G	T
3	chr3_6648826	0	6648826	C	G
3	chr3_6673041	0	6673041	T	G
3	chr3_6679459	0	6679459	C	G
3	chr3_6687666	0	6687666	G	T
3	chr3_6690084	0	6690084	G	C
3	chr3_6707204	0	6707204	G	C
3	chr3_6744217	0	6744217	T	G
3	chr3_6758923	0	6758923	T	G
3	chr3_6774955	0	6774955	A	C
3	chr3_6784188	0	6784188	T	G
3	chr3_6800674	0	6800674	C	G
3	chr3_6807505	0	6807505	A	T
3	chr3_6807515	0	6807515	A	T
3	chr3_6810748	0	6810748	T	G
3	chr3_6821236	0	6821236	C	G
3	chr3_6831751	0	6831751	C	G
3	chr3_6838104	0	6838104	C	G
3	chr3_6842233	0	6842233	T	G
3	chr3_6868161	0	6868161	T	G
3	chr3_6872401	0	6872401	C	G
3	chr3_6885266	0	6885266	T	G
3	chr3_6913779	0	6913779	C	A
3	chr3_6917765	0	6917765	C	G
3	chr3_6960453	0	6960453	C	A
3	chr3_6985546	0	6985546	G	C
3	chr3_6990538	0	6990538	T	G
3	chr3_6995550	0	6995550	A	C
3	chr3_7026656	0	7026656	C	A
3	chr3_7043358	0	7043358	C	A
3	chr3_7052500	0	7052500	G	C
3	chr3_7056473	0	7056473	T	G
3	chr3_7072939	0	7072939	A	T
3	chr3_7093391	0	7093391	C	G
3	chr3_7095509	0	7095509	T	G
3	chr3_7110757	0	7110757	C	A
3	chr3_7127493	0	7127493	G	C
3	chr3_7136038	0	7136038	C	G
3	chr3_7149099	0	7149099	G	T
3	chr3_7154295	0	7154295	G	T
3	chr3_7169929	0	7169929	G	C
3	chr3_7175066	0	7175066	T	G
3	chr3_7177660	0	7177660	T	A
3	chr3_7181495	0	7181495	G	T
3	chr3_7243846	0	7243846	G	T
3	chr3_7258191	0	7258191	A	C
3	chr3_7260771	0	7260771	T	A
3	chr3_7260794	0	7260794	C	G
3	chr3_7270431	0	7270431	A	C
3	chr3_7338052	0	7338052	T	G
3	chr3_7338359	0	7338359	C	A
3	chr3_7343188	0	7343188	T	G
3	chr3_7356362	0	7356362	C	G
3	chr3_7356379	0	7356379	A	C
3	chr3_7368345	0	7368345	G	C
3	chr3_7370200	0	7370200	A	C
3	chr3_7370392	0	7370392	A	C
3	chr3_7377861	0	7377861	G	C
3	chr3_7388961	0	7388961	C	A
3	chr3_7389986	0	7389986	G	C
3	chr3_7403157	0	7403157	T	A
3	chr3_7419801	0	7419801	A	C
3	chr3_7420550	0	7420550	G	C
3	chr3_7444078	0	7444078	G	C
3	chr3_7448668	0	7448668	A	C
3	chr3_7483096	0	7483096	G	C
3	chr3_7509232	0	7509232	T	A
3	chr3_7509538	0	7509538	C	G
3	chr3_7511231	0	7511231	C	A
3	chr3_7521520	0	7521520	C	A
3	chr3_7525404	0	7525404	C	A
3	chr3_7528837	0	7528837	T	G
3	chr3_7535394	0	7535394	G	T
3	chr3_7538184	0	7538184	C	G
3	chr3_7538896	0	7538896	A	C
3	chr3_7553724	0	7553724	C	A
3	chr3_7558528	0	7558528	C	A
3	chr3_7572194	0	7572194	G	C
3	chr3_7573025	0	7573025	G	T
3	chr3_7574225	0	7574225	C	A
3	chr3_7575791	0	7575791	C	G
3	chr3_7580862	0	7580862	C	A
3	chr3_7601063	0	7601063	G	T
3	chr3_7621990	0	7621990	A	C
3	chr3_7627812	0	7627812	A	C
3	chr3_7652655	0	7652655	C	A
3	chr3_7667297	0	7667297	A	C
3	chr3_7671018	0	7671018	A	C
3	chr3_7706219	0	7706219	G	C
3	chr3_7719403	0	7719403	C	G
3	chr3_7726962	0	7726962	C	A
3	chr3_7729718	0	7729718	T	A
3	chr3_7778725	0	7778725	G	T
3	chr3_7803240	0	7803240	T	G
3	chr3_7819922	0	7819922	A	T
3	chr3_7828288	0	7828288	G	C
3	chr3_7831198	0	7831198	C	G
3	chr3_7839758	0	7839758	G	T
3	chr3_7840054	0	7840054	T	G
3	chr3_7842795	0	7842795	T	A
3	chr3_8040953	0	8040953	G	C
3	chr3_8075551	0	8075551	G	C
3	chr3_8075739	0	8075739	G	T
3	chr3_8095503	0	8095503	A	C
3	chr3_8114271	0	8114271	G	T
3	chr3_8116204	0	8116204	A	T
3	chr3_8124234	0	8124234	C	A
3	chr3_8124459	0	8124459	C	A
3	chr3_8137446	0	8137446	G	C
3	chr3_8143166	0	8143166	C	A
3	chr3_8145861	0	8145861	T	A
3	chr3_8171122	0	8171122	A	T
3	chr3_8263667	0	8263667	A	T
3	chr3_8284441	0	8284441	C	G
3	chr3_8284759	0	8284759	A	C
3	chr3_8284846	0	8284846	G	C
3	chr3_8325496	0	8325496	C	G
3	chr3_8387103	0	8387103	G	C
3	chr3_8389060	0	8389060	A	T
3	chr3_8405005	0	8405005	A	C
3	chr3_8419129	0	8419129	T	A
3	chr3_8430060	0	8430060	A	C
3	chr3_8433248	0	8433248	G	T
3	chr3_8435911	0	8435911	C	G
3	chr3_8437847	0	8437847	G	T
3	chr3_8440179	0	8440179	G	C
3	chr3_8456925	0	8456925	C	A
3	chr3_8471384	0	8471384	C	A
3	chr3_8474506	0	8474506	C	A
3	chr3_8476801	0	8476801	A	C
3	chr3_8479439	0	8479439	A	C
3	chr3_8484596	0	8484596	T	G
3	chr3_8496064	0	8496064	T	G
3	chr3_8506747	0	8506747	T	G
3	chr3_8506787	0	8506787	C	G
3	chr3_8508255	0	8508255	A	T
3	chr3_8524616	0	8524616	T	A
3	chr3_8527587	0	8527587	A	C
3	chr3_8541883	0	8541883	G	C
3	chr3_8542180	0	8542180	G	C
3	chr3_8543338	0	8543338	C	G
3	chr3_8559390	0	8559390	C	A
3	chr3_8576815	0	8576815	G	C
3	chr3_8577070	0	8577070	G	T
3	chr3_8604904	0	8604904	A	T
3	chr3_8612875	0	8612875	G	T
3	chr3_8620070	0	8620070	C	G
3	chr3_8624103	0	8624103	T	G
3	chr3_8652163	0	8652163	T	A
3	chr3_8687151	0	8687151	C	A
3	chr3_8691111	0	8691111	C	A
3	chr3_8706779	0	8706779	A	C
3	chr3_8724353	0	8724353	G	T
3	chr3_8730727	0	8730727	A	T
3	chr3_8745307	0	8745307	G	T
3	chr3_8794252	0	8794252	G	T
3	chr3_8797641	0	8797641	C	A
3	chr3_8813643	0	8813643	A	C
3	chr3_8874686	0	8874686	C	G
3	chr3_8879329	0	8879329	T	A
3	chr3_8880170	0	8880170	G	T
3	chr3_8885936	0	8885936	G	T
3	chr3_8886541	0	8886541	C	G
3	chr3_8910774	0	8910774	G	C
3	chr3_8935398	0	8935398	T	G
3	chr3_8941276	0	8941276	C	G
3	chr3_8943920	0	8943920	C	A
3	chr3_8951997	0	8951997	G	C
3	chr3_8957926	0	8957926	A	C
3	chr3_8965214	0	8965214	A	C
3	chr3_8981643	0	8981643	C	A
3	chr3_9005753	0	9005753	A	C
3	chr3_9010867	0	9010867	T	G
3	chr3_9015364	0	9015364	G	C
3	chr3_9072823	0	9072823	T	G
3	chr3_9106173	0	9106173	G	T
3	chr3_9129349	0	9129349	G	C
3	chr3_9159204	0	9159204	G	C
3	chr3_9170612	0	9170612	T	G
3	chr3_9179365	0	9179365	T	G
3	chr3_9182627	0	9182627	G	T
3	chr3_9197348	0	9197348	G	C
3	chr3_9198501	0	9198501	A	C
3	chr3_9200790	0	9200790	T	A
3	chr3_9207426	0	9207426	G	T
3	chr3_9219391	0	9219391	G	T
3	chr3_9224241	0	9224241	T	G
3	chr3_9244111	0	9244111	A	C
3	chr3_9247913	0	9247913	T	G
3	chr3_9285714	0	9285714	A	T
3	chr3_9300281	0	9300281	A	T
3	chr3_9315292	0	9315292	A	C
3	chr3_9321375	0	9321375	A	C
3	chr3_9333047	0	9333047	A	C
3	chr3_9346807	0	9346807	A	C
3	chr3_9363439	0	9363439	C	G
3	chr3_9387561	0	9387561	G	C
3	chr3_9395527	0	9395527	G	T
3	chr3_9403403	0	9403403	C	A
3	chr3_9405263	0	9405263	C	G
3	chr3_9405406	0	9405406	G	C
3	chr3_9406761	0	9406761	G	T
3	chr3_9406921	0	9406921	A	C
3	chr3_9428092	0	9428092	C	G
3	chr3_9471717	0	9471717	G	T
3	chr3_9480018	0	9480018	A	C
3	chr3_9524495	0	9524495	C	G
3	chr3_9530716	0	9530716	G	T
3	chr3_9532976	0	9532976	G	C
3	chr3_9535002	0	9535002	C	G
3	chr3_9538038	0	9538038	T	G
3	chr3_9571839	0	9571839	G	C
3	chr3_9605148	0	9605148	A	C
3	chr3_9642935	0	9642935	T	G
3	chr3_9660618	0	9660618	G	T
3	chr3_9664374	0	9664374	A	C
3	chr3_9673962	0	9673962	C	G
3	chr3_9676162	0	9676162	G	T
3	chr3_9678394	0	9678394	G	C
3	chr3_9684029	0	9684029	C	G
3	chr3_9713426	0	9713426	T	G
3	chr3_9739322	0	9739322	A	C
3	chr3_9759950	0	9759950	G	T
3	chr3_9768859	0	9768859	A	C
3	chr3_9773067	0	9773067	T	A
3	chr3_9773238	0	9773238	G	C
3	chr3_9775994	0	9775994	A	C
3	chr3_9795698	0	9795698	C	A
3	chr3_9813460	0	9813460	C	G
3	chr3_9817668	0	9817668	T	G
3	chr3_9832900	0	9832900	C	G
3	chr3_9858857	0	9858857	G	T
3	chr3_9873706	0	9873706	C	A
3	chr3_9876862	0	9876862	T	G
3	chr3_9902849	0	9902849	G	C
3	chr3_9931449	0	9931449	C	G
3	chr3_9937665	0	9937665	A	T
3	chr3_9992345	0	9992345	T	G
3	chr3_10014584	0	10014584	A	C
3	chr3_10042876	0	10042876	T	G
3	chr3_10065358	0	10065358	T	A
3	chr3_10081592	0	10081592	G	C
3	chr3_10099433	0	10099433	T	G
3	chr3_10116769	0	10116769	A	C
3	chr3_10137263	0	10137263	T	G
3	chr3_10142084	0	10142084	A	C
3	chr3_10143009	0	10143009	G	C
3	chr3_10143919	0	10143919	G	C
3	chr3_10147358	0	10147358	C	A
3	chr3_10159824	0	10159824	G	C
3	chr3_10163532	0	10163532	A	T
3	chr3_10183123	0	10183123	A	T
3	chr3_10185168	0	10185168	T	G
3	chr3_10187437	0	10187437	C	G
3	chr3_10187890	0	10187890	G	C
3	chr3_10191347	0	10191347	T	G
3	chr3_10191723	0	10191723	T	A
3	chr3_10199862	0	10199862	C	G
3	chr3_10224231	0	10224231	A	T
3	chr3_10265450	0	10265450	C	A
3	chr3_10283674	0	10283674	A	C
3	chr3_10308687	0	10308687	A	C
3	chr3_10323331	0	10323331	T	G
3	chr3_10325523	0	10325523	G	C
3	chr3_10327765	0	10327765	T	A
3	chr3_10333119	0	10333119	C	G
3	chr3_10374007	0	10374007	C	G
3	chr3_10377402	0	10377402	C	A
3	chr3_10396395	0	10396395	A	T
3	chr3_10440194	0	10440194	T	A
3	chr3_10447239	0	10447239	A	C
3	chr3_10453938	0	10453938	T	G
3	chr3_10471260	0	10471260	C	G
3	chr3_10471854	0	10471854	T	G
3	chr3_10472918	0	10472918	C	G
3	chr3_10495906	0	10495906	C	G
3	chr3_10519309	0	10519309	G	C
3	chr3_10529679	0	10529679	T	G
3	chr3_10541240	0	10541240	C	G
3	chr3_10548843	0	10548843	C	A
3	chr3_10549060	0	10549060	G	C
3	chr3_10558364	0	10558364	C	A
3	chr3_10578355	0	10578355	C	A
3	chr3_10619102	0	10619102	G	C
3	chr3_10657340	0	10657340	C	A
3	chr3_10713689	0	10713689	G	T
3	chr3_10714595	0	10714595	G	C
3	chr3_10715882	0	10715882	C	G
3	chr3_10734407	0	10734407	T	G
3	chr3_10739307	0	10739307	G	T
3	chr3_10739436	0	10739436	G	T
3	chr3_10744499	0	10744499	C	A
3	chr3_10751311	0	10751311	A	T
3	chr3_10796218	0	10796218	T	A
3	chr3_10797331	0	10797331	T	G
3	chr3_10864140	0	10864140	T	G
3	chr3_10864740	0	10864740	T	G
3	chr3_10872257	0	10872257	T	G
3	chr3_10902116	0	10902116	A	T
3	chr3_10918740	0	10918740	T	A
3	chr3_10922006	0	10922006	G	C
3	chr3_10932401	0	10932401	A	C
3	chr3_10944462	0	10944462	C	G
3	chr3_10951165	0	10951165	A	T
3	chr3_10986034	0	10986034	T	G
3	chr3_10993623	0	10993623	C	A
3	chr3_10999834	0	10999834	G	T
3	chr3_11010925	0	11010925	G	C
3	chr3_11026055	0	11026055	T	G
3	chr3_11049930	0	11049930	T	G
3	chr3_11050953	0	11050953	C	A
3	chr3_11066007	0	11066007	C	G
3	chr3_11068302	0	11068302	C	G
3	chr3_11076037	0	11076037	C	A
3	chr3_11081807	0	11081807	A	C
3	chr3_11103818	0	11103818	G	T
3	chr3_11112872	0	11112872	C	A
3	chr3_11123350	0	11123350	G	T
3	chr3_11149465	0	11149465	T	G
3	chr3_11151018	0	11151018	A	T
3	chr3_11151521	0	11151521	C	A
3	chr3_11164317	0	11164317	C	A
3	chr3_11193311	0	11193311	G	C
3	chr3_11227469	0	11227469	C	G
3	chr3_11241886	0	11241886	C	A
3	chr3_11245964	0	11245964	G	T
3	chr3_11258141	0	11258141	T	A
3	chr3_11294983	0	11294983	T	A
3	chr3_11336309	0	11336309	G	T
3	chr3_11348883	0	11348883	C	G
3	chr3_11376962	0	11376962	A	C
3	chr3_11392632	0	11392632	G	T
3	chr3_11415100	0	11415100	G	C
3	chr3_11428892	0	11428892	C	A
3	chr3_11444853	0	11444853	G	C
3	chr3_11462488	0	11462488	G	T
3	chr3_11483080	0	11483080	G	T
3	chr3_11500308	0	11500308	C	G
3	chr3_11518324	0	11518324	C	G
3	chr3_11521168	0	11521168	T	A
3	chr3_11525012	0	11525012	G	T
3	chr3_11543711	0	11543711	C	G
3	chr3_11549144	0	11549144	C	A
3	chr3_11554623	0	11554623	C	A
3	chr3_11590719	0	11590719	G	T
3	chr3_11602586	0	11602586	T	A
3	chr3_11603186	0	11603186	T	A
3	chr3_11682440	0	11682440	C	A
3	chr3_11690224	0	11690224	C	G
3	chr3_11710306	0	11710306	C	A
3	chr3_11714330	0	11714330	T	G
3	chr3_11723634	0	11723634	A	T
3	chr3_11748084	0	11748084	C	G
3	chr3_11767955	0	11767955	A	T
3	chr3_11772439	0	11772439	G	T
3	chr3_11789712	0	11789712	G	C
3	chr3_11802683	0	11802683	T	A
3	chr3_11805567	0	11805567	A	T
3	chr3_11809199	0	11809199	T	A
3	chr3_11834266	0	11834266	C	G
3	chr3_11840683	0	11840683	C	G
3	chr3_11842966	0	11842966	C	A
3	chr3_11844273	0	11844273	A	C
3	chr3_11863293	0	11863293	G	C
3	chr3_11865055	0	11865055	C	A
3	chr3_11886382	0	11886382	C	A
3	chr3_11902564	0	11902564	A	T
3	chr3_11953982	0	11953982	C	G
3	chr3_11989540	0	11989540	A	T
3	chr3_11990567	0	11990567	A	T
3	chr3_11998618	0	11998618	C	A
3	chr3_11998950	0	11998950	G	C
3	chr3_12013043	0	12013043	T	A
3	chr3_12061583	0	12061583	C	G
3	chr3_12068767	0	12068767	G	C
3	chr3_12074052	0	12074052	G	C
3	chr3_12113233	0	12113233	G	C
3	chr3_12123611	0	12123611	A	C
3	chr3_12127864	0	12127864	T	A
3	chr3_12163593	0	12163593	A	T
3	chr3_12185657	0	12185657	A	T
3	chr3_12193601	0	12193601	A	C
3	chr3_12238691	0	12238691	C	A
3	chr3_12239275	0	12239275	C	A
3	chr3_12246676	0	12246676	T	A
3	chr3_12250897	0	12250897	T	G
3	chr3_12270283	0	12270283	C	A
3	chr3_12296638	0	12296638	C	G
3	chr3_12303291	0	12303291	T	A
3	chr3_12317618	0	12317618	A	C
3	chr3_12387602	0	12387602	C	G
3	chr3_12413299	0	12413299	G	T
3	chr3_12458683	0	12458683	T	A
3	chr3_12495696	0	12495696	C	G
3	chr3_12500961	0	12500961	A	C
3	chr3_12507757	0	12507757	A	T
3	chr3_12526621	0	12526621	T	G
3	chr3_12529993	0	12529993	C	G
3	chr3_12535220	0	12535220	A	T
3	chr3_12549688	0	12549688	C	G
3	chr3_12562503	0	12562503	A	C
3	chr3_12565288	0	12565288	G	T
3	chr3_12574564	0	12574564	A	C
3	chr3_12616288	0	12616288	A	T
3	chr3_12619709	0	12619709	A	T
3	chr3_12632863	0	12632863	A	T
3	chr3_12642407	0	12642407	G	C
3	chr3_12651148	0	12651148	T	G
3	chr3_12659621	0	12659621	C	A
3	chr3_12660269	0	12660269	A	C
3	chr3_12661958	0	12661958	G	T
3	chr3_12672258	0	12672258	G	T
3	chr3_12693734	0	12693734	A	T
3	chr3_12700301	0	12700301	A	T
3	chr3_12705189	0	12705189	G	T
3	chr3_12735186	0	12735186	G	C
3	chr3_12740031	0	12740031	C	G
3	chr3_12768680	0	12768680	T	G
3	chr3_12773246	0	12773246	C	G
3	chr3_12794237	0	12794237	A	C
3	chr3_12820944	0	12820944	C	A
3	chr3_12831780	0	12831780	G	C
3	chr3_12852795	0	12852795	T	G
3	chr3_12854589	0	12854589	A	C
3	chr3_12866296	0	12866296	A	C
3	chr3_12892851	0	12892851	T	A
3	chr3_12918305	0	12918305	C	G
3	chr3_12918558	0	12918558	C	A
3	chr3_12922422	0	12922422	G	C
3	chr3_12940418	0	12940418	T	A
3	chr3_12974486	0	12974486	G	T
3	chr3_12977106	0	12977106	C	A
3	chr3_12977759	0	12977759	C	A
3	chr3_12980318	0	12980318	C	A
3	chr3_13003312	0	13003312	G	T
3	chr3_13031638	0	13031638	A	T
3	chr3_13048840	0	13048840	G	C
3	chr3_13062244	0	13062244	A	T
3	chr3_13063826	0	13063826	C	A
3	chr3_13065709	0	13065709	C	A
3	chr3_13069698	0	13069698	C	A
3	chr3_13072359	0	13072359	G	T
3	chr3_13075641	0	13075641	C	G
3	chr3_13086447	0	13086447	A	C
3	chr3_13105776	0	13105776	G	C
3	chr3_13135530	0	13135530	T	G
3	chr3_13154433	0	13154433	C	A
3	chr3_13168380	0	13168380	G	C
3	chr3_13184101	0	13184101	G	T
3	chr3_13193663	0	13193663	T	A
3	chr3_13202535	0	13202535	G	T
3	chr3_13216694	0	13216694	A	C
3	chr3_13240880	0	13240880	T	G
3	chr3_13269361	0	13269361	T	G
3	chr3_13287731	0	13287731	G	C
3	chr3_13309167	0	13309167	T	A
3	chr3_13331230	0	13331230	C	G
3	chr3_13349342	0	13349342	G	T
3	chr3_13357396	0	13357396	G	C
3	chr3_13405610	0	13405610	A	C
3	chr3_13462095	0	13462095	T	G
3	chr3_13470666	0	13470666	A	C
3	chr3_13475772	0	13475772	T	A
3	chr3_13476854	0	13476854	T	G
3	chr3_13504988	0	13504988	A	C
3	chr3_13531702	0	13531702	C	G
3	chr3_13568420	0	13568420	G	C
3	chr3_13568480	0	13568480	C	G
3	chr3_13574777	0	13574777	C	G
3	chr3_13601612	0	13601612	G	C
3	chr3_13617567	0	13617567	G	T
3	chr3_13653311	0	13653311	A	T
3	chr3_13661690	0	13661690	T	A
3	chr3_13665944	0	13665944	A	C
3	chr3_13668194	0	13668194	G	T
3	chr3_13702410	0	13702410	T	G
3	chr3_13708233	0	13708233	G	C
3	chr3_13709226	0	13709226	C	G
3	chr3_13719053	0	13719053	G	T
3	chr3_13737822	0	13737822	T	A
3	chr3_13753350	0	13753350	C	A
3	chr3_13775068	0	13775068	G	T
3	chr3_13778157	0	13778157	C	G
3	chr3_13788719	0	13788719	C	G
3	chr3_13798616	0	13798616	G	T
3	chr3_13802527	0	13802527	A	T
3	chr3_13818678	0	13818678	T	G
3	chr3_13834854	0	13834854	G	T
3	chr3_13840468	0	13840468	G	C
3	chr3_13849914	0	13849914	A	C
3	chr3_13871850	0	13871850	A	T
3	chr3_13873233	0	13873233	C	A
3	chr3_13908849	0	13908849	C	G
3	chr3_13922492	0	13922492	A	T
3	chr3_13931764	0	13931764	C	G
3	chr3_13937460	0	13937460	G	T
3	chr3_13938757	0	13938757	A	C
3	chr3_13962682	0	13962682	A	C
3	chr3_13973080	0	13973080	T	G
3	chr3_14010937	0	14010937	C	G
3	chr3_14012455	0	14012455	A	C
3	chr3_14020523	0	14020523	C	G
3	chr3_14021827	0	14021827	C	G
3	chr3_14037266	0	14037266	A	T
3	chr3_14038011	0	14038011	C	A
3	chr3_14051341	0	14051341	T	A
3	chr3_14068784	0	14068784	T	A
3	chr3_14078469	0	14078469	C	G
3	chr3_14080143	0	14080143	C	A
3	chr3_14097019	0	14097019	A	C
3	chr3_14106603	0	14106603	G	T
3	chr3_14107452	0	14107452	G	T
3	chr3_14109035	0	14109035	T	G
3	chr3_14146783	0	14146783	A	C
3	chr3_14160164	0	14160164	G	T
3	chr3_14173804	0	14173804	C	A
3	chr3_14187480	0	14187480	A	C
3	chr3_14199135	0	14199135	T	G
3	chr3_14208640	0	14208640	C	G
3	chr3_14224438	0	14224438	A	T
3	chr3_14238294	0	14238294	C	G
3	chr3_14260026	0	14260026	A	C
3	chr3_14269540	0	14269540	T	A
3	chr3_14273999	0	14273999	A	C
3	chr3_14286662	0	14286662	T	G
3	chr3_14294048	0	14294048	G	C
3	chr3_14331100	0	14331100	A	C
3	chr3_14337274	0	14337274	C	G
3	chr3_14367025	0	14367025	G	T
3	chr3_14369809	0	14369809	G	T
3	chr3_14397762	0	14397762	A	C
3	chr3_14413086	0	14413086	T	A
3	chr3_14428254	0	14428254	T	G
3	chr3_14467858	0	14467858	G	T
3	chr3_14475605	0	14475605	T	G
3	chr3_14479262	0	14479262	C	G
3	chr3_14496480	0	14496480	T	A
3	chr3_14511135	0	14511135	A	C
3	chr3_14523457	0	14523457	C	A
3	chr3_14526171	0	14526171	A	C
3	chr3_14542896	0	14542896	A	T
3	chr3_14561651	0	14561651	T	G
3	chr3_14593703	0	14593703	C	G
3	chr3_14594114	0	14594114	G	T
3	chr3_14616464	0	14616464	C	A
3	chr3_14640097	0	14640097	A	C
3	chr3_14644928	0	14644928	A	C
3	chr3_14737444	0	14737444	C	G
3	chr3_14738710	0	14738710	A	C
3	chr3_14760161	0	14760161	G	T
3	chr3_14767313	0	14767313	A	T
3	chr3_14801454	0	14801454	C	G
3	chr3_14835649	0	14835649	A	T
3	chr3_14841444	0	14841444	G	T
3	chr3_14860189	0	14860189	C	A
3	chr3_14878681	0	14878681	A	C
3	chr3_14898002	0	14898002	A	C
3	chr3_14904389	0	14904389	G	C
3	chr3_14929650	0	14929650	A	T
3	chr3_14966286	0	14966286	G	C
3	chr3_14969628	0	14969628	A	T
3	chr3_14977980	0	14977980	A	C
3	chr3_15006322	0	15006322	C	G
3	chr3_15033900	0	15033900	G	T
3	chr3_15088912	0	15088912	T	A
3	chr3_15119704	0	15119704	G	T
3	chr3_15151546	0	15151546	G	C
3	chr3_15169934	0	15169934	G	C
3	chr3_15171425	0	15171425	G	T
3	chr3_15175533	0	15175533	C	A
3	chr3_15176729	0	15176729	G	T
3	chr3_15190204	0	15190204	C	A
3	chr3_15195501	0	15195501	G	C
3	chr3_15201463	0	15201463	T	A
3	chr3_15223177	0	15223177	T	G
3	chr3_15230277	0	15230277	T	G
3	chr3_15238651	0	15238651	A	C
3	chr3_15255770	0	15255770	G	T
3	chr3_15258305	0	15258305	C	G
3	chr3_15279109	0	15279109	T	A
3	chr3_15289806	0	15289806	G	T
3	chr3_15293708	0	15293708	A	T
3	chr3_15297111	0	15297111	G	C
3	chr3_15326823	0	15326823	G	C
3	chr3_15329325	0	15329325	T	A
3	chr3_15340518	0	15340518	T	G
3	chr3_15341219	0	15341219	C	G
3	chr3_15361302	0	15361302	T	G
3	chr3_15371680	0	15371680	T	G
3	chr3_15372570	0	15372570	G	C
3	chr3_15378113	0	15378113	T	G
3	chr3_15397718	0	15397718	A	T
3	chr3_15463564	0	15463564	G	T
3	chr3_15479741	0	15479741	C	A
3	chr3_15505061	0	15505061	A	C
3	chr3_15514526	0	15514526	A	C
3	chr3_15518035	0	15518035	T	A
3	chr3_15539366	0	15539366	G	T
3	chr3_15544445	0	15544445	A	C
3	chr3_15548983	0	15548983	T	G
3	chr3_15562697	0	15562697	G	C
3	chr3_15566552	0	15566552	A	C
3	chr3_15575769	0	15575769	C	G
3	chr3_15576569	0	15576569	T	A
3	chr3_15583324	0	15583324	C	A
3	chr3_15592980	0	15592980	G	C
3	chr3_15598833	0	15598833	A	C
3	chr3_15627164	0	15627164	C	G
3	chr3_15651976	0	15651976	A	T
3	chr3_15677084	0	15677084	G	T
3	chr3_15682551	0	15682551	C	A
3	chr3_15701502	0	15701502	G	C
3	chr3_15712918	0	15712918	T	G
3	chr3_15732293	0	15732293	A	T
3	chr3_15734523	0	15734523	T	G
3	chr3_15748186	0	15748186	G	C
3	chr3_15753099	0	15753099	C	A
3	chr3_15756822	0	15756822	G	C
3	chr3_15760081	0	15760081	G	T
3	chr3_15767437	0	15767437	G	T
3	chr3_15768989	0	15768989	A	C
3	chr3_15782614	0	15782614	G	T
3	chr3_15793140	0	15793140	C	A
3	chr3_15796619	0	15796619	T	A
3	chr3_15800740	0	15800740	T	A
3	chr3_15814718	0	15814718	T	A
3	chr3_15815679	0	15815679	C	A
3	chr3_15848064	0	15848064	C	A
3	chr3_15859283	0	15859283	T	G
3	chr3_15865315	0	15865315	C	A
3	chr3_15886258	0	15886258	C	A
3	chr3_15898187	0	15898187	T	A
3	chr3_15904202	0	15904202	A	C
3	chr3_15909484	0	15909484	C	G
3	chr3_15933551	0	15933551	T	G
3	chr3_15948922	0	15948922	C	G
3	chr3_15949922	0	15949922	G	T
3	chr3_15967961	0	15967961	C	G
3	chr3_15973885	0	15973885	G	C
3	chr3_15977226	0	15977226	T	G
3	chr3_15996333	0	15996333	A	T
3	chr3_16001420	0	16001420	A	C
3	chr3_16005753	0	16005753	C	G
3	chr3_16011808	0	16011808	G	C
3	chr3_16018496	0	16018496	T	A
3	chr3_16018548	0	16018548	G	T
3	chr3_16039827	0	16039827	C	A
3	chr3_16041243	0	16041243	T	G
3	chr3_16044344	0	16044344	G	C
3	chr3_16049320	0	16049320	A	C
3	chr3_16051040	0	16051040	A	C
3	chr3_16058099	0	16058099	C	G
3	chr3_16069444	0	16069444	G	T
3	chr3_16082544	0	16082544	C	G
3	chr3_16089492	0	16089492	C	A
3	chr3_16099249	0	16099249	A	T
3	chr3_16103699	0	16103699	A	C
3	chr3_16118032	0	16118032	G	T
3	chr3_16194194	0	16194194	T	A
3	chr3_16217849	0	16217849	A	C
3	chr3_16224176	0	16224176	C	A
3	chr3_16235563	0	16235563	C	G
3	chr3_16237350	0	16237350	A	C
3	chr3_16243183	0	16243183	A	C
3	chr3_16249704	0	16249704	T	G
3	chr3_16261748	0	16261748	G	T
3	chr3_16265113	0	16265113	G	C
3	chr3_16302028	0	16302028	C	G
3	chr3_16303127	0	16303127	G	C
3	chr3_16336514	0	16336514	C	A
3	chr3_16343978	0	16343978	C	A
3	chr3_16348642	0	16348642	A	C
3	chr3_16367092	0	16367092	C	A
3	chr3_16381732	0	16381732	C	A
3	chr3_16389854	0	16389854	C	A
3	chr3_16403340	0	16403340	C	A
3	chr3_16408000	0	16408000	C	A
3	chr3_16424613	0	16424613	C	G
3	chr3_16427815	0	16427815	T	G
3	chr3_16446506	0	16446506	C	A
3	chr3_16451767	0	16451767	C	G
3	chr3_16461301	0	16461301	T	A
3	chr3_16475653	0	16475653	C	G
3	chr3_16491598	0	16491598	C	A
3	chr3_16507202	0	16507202	A	T
3	chr3_16507565	0	16507565	C	G
3	chr3_16516621	0	16516621	C	G
3	chr3_16522864	0	16522864	G	C
3	chr3_16531838	0	16531838	C	A
3	chr3_16550641	0	16550641	C	G
3	chr3_16566235	0	16566235	T	G
3	chr3_16568441	0	16568441	C	A
3	chr3_16585142	0	16585142	A	T
3	chr3_16594587	0	16594587	G	T
3	chr3_16618753	0	16618753	T	G
3	chr3_16628611	0	16628611	C	G
3	chr3_16629549	0	16629549	A	C
3	chr3_16631423	0	16631423	C	G
3	chr3_16635160	0	16635160	A	T
3	chr3_16636673	0	16636673	G	C
3	chr3_16650623	0	16650623	A	C
3	chr3_16650711	0	16650711	A	C
3	chr3_16663485	0	16663485	T	G
3	chr3_16681347	0	16681347	T	G
3	chr3_16683963	0	16683963	A	T
3	chr3_16698316	0	16698316	C	G
3	chr3_16705258	0	16705258	C	A
3	chr3_16717353	0	16717353	T	G
3	chr3_16722477	0	16722477	C	G
3	chr3_16734546	0	16734546	C	A
3	chr3_16744011	0	16744011	G	C
3	chr3_16752984	0	16752984	T	A
3	chr3_16776760	0	16776760	T	G
3	chr3_16779765	0	16779765	A	T
3	chr3_16786306	0	16786306	T	G
3	chr3_16793465	0	16793465	G	C
3	chr3_16797672	0	16797672	A	C
3	chr3_16818479	0	16818479	G	T
3	chr3_16825272	0	16825272	A	T
3	chr3_16837235	0	16837235	T	G
3	chr3_16839339	0	16839339	A	C
3	chr3_16855148	0	16855148	T	A
3	chr3_16858387	0	16858387	G	C
3	chr3_16863999	0	16863999	A	C
3	chr3_16864900	0	16864900	C	G
3	chr3_16874837	0	16874837	A	C
3	chr3_16875140	0	16875140	T	G
3	chr3_16900874	0	16900874	T	G
3	chr3_16949172	0	16949172	T	G
3	chr3_16961959	0	16961959	C	A
3	chr3_16984029	0	16984029	A	T
3	chr3_16984752	0	16984752	G	T
3	chr3_17016806	0	17016806	G	C
3	chr3_17026571	0	17026571	C	A
3	chr3_17041532	0	17041532	C	G
3	chr3_17071626	0	17071626	C	G
3	chr3_17083972	0	17083972	C	A
3	chr3_17084127	0	17084127	A	C
3	chr3_17087126	0	17087126	C	G
3	chr3_17110190	0	17110190	C	G
3	chr3_17110242	0	17110242	G	T
3	chr3_17126334	0	17126334	G	C
3	chr3_17142244	0	17142244	C	G
3	chr3_17163325	0	17163325	G	C
3	chr3_17198991	0	17198991	G	T
3	chr3_17199607	0	17199607	G	C
3	chr3_17202054	0	17202054	C	A
3	chr3_17228609	0	17228609	A	C
3	chr3_17229510	0	17229510	C	A
3	chr3_17234839	0	17234839	G	C
3	chr3_17244384	0	17244384	G	C
3	chr3_17262529	0	17262529	C	G
3	chr3_17281418	0	17281418	T	G
3	chr3_17285212	0	17285212	G	C
3	chr3_17288986	0	17288986	C	G
3	chr3_17295437	0	17295437	C	A
3	chr3_17305877	0	17305877	A	C
3	chr3_17315538	0	17315538	G	C
3	chr3_17355705	0	17355705	A	T
3	chr3_17385012	0	17385012	G	T
3	chr3_17395207	0	17395207	C	G
3	chr3_17398004	0	17398004	G	T
3	chr3_17398225	0	17398225	A	C
3	chr3_17400943	0	17400943	T	A
3	chr3_17403665	0	17403665	A	T
3	chr3_17407529	0	17407529	C	G
3	chr3_17408528	0	17408528	T	G
3	chr3_17457920	0	17457920	T	G
3	chr3_17467495	0	17467495	T	G
3	chr3_17472371	0	17472371	A	T
3	chr3_17477292	0	17477292	G	C
3	chr3_17482230	0	17482230	G	C
3	chr3_17482358	0	17482358	A	C
3	chr3_17487067	0	17487067	G	C
3	chr3_17511290	0	17511290	A	C
3	chr3_17514166	0	17514166	C	G
3	chr3_17536540	0	17536540	C	G
3	chr3_17555698	0	17555698	G	C
3	chr3_17567551	0	17567551	G	T
3	chr3_17599682	0	17599682	G	T
3	chr3_17633015	0	17633015	A	T
3	chr3_17675021	0	17675021	A	C
3	chr3_17688314	0	17688314	G	T
3	chr3_17700082	0	17700082	A	T
3	chr3_17725485	0	17725485	G	C
3	chr3_17736931	0	17736931	C	G
3	chr3_17742805	0	17742805	C	A
3	chr3_17746742	0	17746742	G	T
3	chr3_17755299	0	17755299	G	C
3	chr3_17760486	0	17760486	A	T
3	chr3_17780344	0	17780344	G	C
3	chr3_17840410	0	17840410	T	G
3	chr3_17868290	0	17868290	A	C
3	chr3_17873545	0	17873545	A	T
3	chr3_17887087	0	17887087	G	C
3	chr3_17891211	0	17891211	A	C
3	chr3_17907621	0	17907621	A	T
3	chr3_17961741	0	17961741	G	C
3	chr3_17962570	0	17962570	G	C
3	chr3_17966442	0	17966442	C	G
3	chr3_17978496	0	17978496	G	C
3	chr3_17979813	0	17979813	A	T
3	chr3_17987878	0	17987878	G	T
3	chr3_18017571	0	18017571	G	C
3	chr3_18021421	0	18021421	T	A
3	chr3_18053180	0	18053180	T	A
3	chr3_18060719	0	18060719	G	C
3	chr3_18096321	0	18096321	C	G
3	chr3_18107996	0	18107996	A	T
3	chr3_18129625	0	18129625	A	C
3	chr3_18130407	0	18130407	C	G
3	chr3_18160777	0	18160777	A	C
3	chr3_18163325	0	18163325	G	C
3	chr3_18179712	0	18179712	G	T
3	chr3_18197949	0	18197949	A	C
3	chr3_18198897	0	18198897	C	G
3	chr3_18235134	0	18235134	C	A
3	chr3_18237619	0	18237619	T	A
3	chr3_18250394	0	18250394	G	T
3	chr3_18268260	0	18268260	A	C
3	chr3_18268812	0	18268812	T	G
3	chr3_18299750	0	18299750	A	T
3	chr3_18303384	0	18303384	C	G
3	chr3_18318803	0	18318803	G	T
3	chr3_18338107	0	18338107	A	C
3	chr3_18372199	0	18372199	T	G
3	chr3_18387590	0	18387590	C	A
3	chr3_18401995	0	18401995	A	T
3	chr3_18423136	0	18423136	T	A
3	chr3_18432224	0	18432224	C	G
3	chr3_18432686	0	18432686	G	C
3	chr3_18439080	0	18439080	T	A
3	chr3_18474262	0	18474262	T	G
3	chr3_18511090	0	18511090	C	A
3	chr3_18513980	0	18513980	C	G
3	chr3_18542670	0	18542670	A	C
3	chr3_18547438	0	18547438	A	C
3	chr3_18550083	0	18550083	G	C
3	chr3_18557087	0	18557087	A	C
3	chr3_18563925	0	18563925	G	C
3	chr3_18565855	0	18565855	C	G
3	chr3_18601892	0	18601892	G	T
3	chr3_18605057	0	18605057	A	C
3	chr3_18616526	0	18616526	G	C
3	chr3_18658840	0	18658840	C	A
3	chr3_18668698	0	18668698	G	T
3	chr3_18672697	0	18672697	T	G
3	chr3_18675111	0	18675111	T	A
3	chr3_18681649	0	18681649	T	A
3	chr3_18708210	0	18708210	C	A
3	chr3_18762243	0	18762243	G	C
3	chr3_18765385	0	18765385	G	T
3	chr3_18770237	0	18770237	C	A
3	chr3_18778064	0	18778064	G	T
3	chr3_18778265	0	18778265	C	A
3	chr3_18781486	0	18781486	C	A
3	chr3_18795597	0	18795597	G	T
3	chr3_18807929	0	18807929	T	A
3	chr3_18825402	0	18825402	C	A
3	chr3_18833420	0	18833420	G	C
3	chr3_18846029	0	18846029	G	C
3	chr3_18857454	0	18857454	T	G
3	chr3_18862459	0	18862459	C	A
3	chr3_18867840	0	18867840	C	A
3	chr3_18879720	0	18879720	C	G
3	chr3_18884963	0	18884963	T	G
3	chr3_18917875	0	18917875	C	A
3	chr3_18925933	0	18925933	A	C
3	chr3_18936094	0	18936094	T	A
3	chr3_18944651	0	18944651	A	T
3	chr3_18965142	0	18965142	T	G
3	chr3_18972259	0	18972259	T	G
3	chr3_18995630	0	18995630	G	T
3	chr3_19006752	0	19006752	G	T
3	chr3_19011928	0	19011928	G	C
3	chr3_19031178	0	19031178	A	T
3	chr3_19055975	0	19055975	A	C
3	chr3_19080057	0	19080057	T	A
3	chr3_19086877	0	19086877	A	T
3	chr3_19093580	0	19093580	C	A
3	chr3_19099430	0	19099430	T	G
3	chr3_19144094	0	19144094	T	G
3	chr3_19146731	0	19146731	G	T
3	chr3_19160229	0	19160229	T	A
3	chr3_19177963	0	19177963	G	T
3	chr3_19181185	0	19181185	T	A
3	chr3_19196184	0	19196184	T	G
3	chr3_19210197	0	19210197	G	T
3	chr3_19223546	0	19223546	G	C
3	chr3_19274155	0	19274155	G	T
3	chr3_19295789	0	19295789	T	G
3	chr3_19338149	0	19338149	A	C
3	chr3_19376815	0	19376815	T	G
3	chr3_19377705	0	19377705	A	T
3	chr3_19392336	0	19392336	A	C
3	chr3_19397781	0	19397781	G	C
3	chr3_19406492	0	19406492	G	C
3	chr3_19450327	0	19450327	A	T
3	chr3_19464074	0	19464074	T	A
3	chr3_19468295	0	19468295	A	T
3	chr3_19509918	0	19509918	A	C
3	chr3_19539661	0	19539661	C	A
3	chr3_19563516	0	19563516	C	A
3	chr3_19588777	0	19588777	C	A
3	chr3_19611849	0	19611849	A	T
3	chr3_19692272	0	19692272	G	T
3	chr3_19692370	0	19692370	G	C
3	chr3_19747749	0	19747749	C	G
3	chr3_19763526	0	19763526	A	C
3	chr3_19764024	0	19764024	C	G
3	chr3_19836890	0	19836890	T	G
3	chr3_19846253	0	19846253	G	T
3	chr3_19867017	0	19867017	C	A
3	chr3_19870155	0	19870155	T	G
3	chr3_19900150	0	19900150	C	G
3	chr3_19900327	0	19900327	T	A
3	chr3_19912125	0	19912125	C	A
3	chr3_19915568	0	19915568	G	T
3	chr3_19923976	0	19923976	C	A
3	chr3_19938865	0	19938865	T	G
3	chr3_19962541	0	19962541	T	A
3	chr3_20039876	0	20039876	T	A
3	chr3_20098296	0	20098296	G	T
3	chr3_20145852	0	20145852	C	G
3	chr3_20146785	0	20146785	G	C
3	chr3_20161117	0	20161117	G	T
3	chr3_20201597	0	20201597	T	G
3	chr3_20209514	0	20209514	C	G
3	chr3_20223404	0	20223404	T	G
3	chr3_20251041	0	20251041	T	A
3	chr3_20257198	0	20257198	C	A
3	chr3_20268253	0	20268253	A	T
3	chr3_20304979	0	20304979	A	T
3	chr3_20369714	0	20369714	T	A
3	chr3_20374985	0	20374985	T	A
3	chr3_20388765	0	20388765	A	C
3	chr3_20398893	0	20398893	G	C
3	chr3_20430336	0	20430336	C	G
3	chr3_20447376	0	20447376	T	G
3	chr3_20454083	0	20454083	T	G
3	chr3_20520409	0	20520409	T	G
3	chr3_20553362	0	20553362	T	G
3	chr3_20561837	0	20561837	G	C
3	chr3_20570031	0	20570031	G	C
3	chr3_20586882	0	20586882	A	T
3	chr3_20587707	0	20587707	T	G
3	chr3_20600768	0	20600768	A	T
3	chr3_20601802	0	20601802	G	C
3	chr3_20634579	0	20634579	T	A
3	chr3_20646808	0	20646808	A	T
3	chr3_20649563	0	20649563	G	T
3	chr3_20689321	0	20689321	T	A
3	chr3_20698537	0	20698537	T	A
3	chr3_20701644	0	20701644	A	C
3	chr3_20716245	0	20716245	T	G
3	chr3_20726203	0	20726203	C	G
3	chr3_20749046	0	20749046	C	G
3	chr3_20770609	0	20770609	T	G
3	chr3_20790927	0	20790927	C	A
3	chr3_20825674	0	20825674	G	T
3	chr3_20826164	0	20826164	C	G
3	chr3_20828050	0	20828050	A	T
3	chr3_20842381	0	20842381	G	T
3	chr3_20849188	0	20849188	G	C
3	chr3_20866943	0	20866943	T	G
3	chr3_20886205	0	20886205	G	T
3	chr3_20905309	0	20905309	C	A
3	chr3_20906490	0	20906490	A	T
3	chr3_20928882	0	20928882	T	G
3	chr3_20960973	0	20960973	C	G
3	chr3_20964916	0	20964916	T	A
3	chr3_20970795	0	20970795	G	C
3	chr3_20977073	0	20977073	C	G
3	chr3_20986802	0	20986802	G	C
3	chr3_20994867	0	20994867	G	T
3	chr3_21004169	0	21004169	G	C
3	chr3_21009738	0	21009738	A	C
3	chr3_21018070	0	21018070	G	C
3	chr3_21018676	0	21018676	T	A
3	chr3_21026751	0	21026751	G	T
3	chr3_21029998	0	21029998	T	G
3	chr3_21038496	0	21038496	C	G
3	chr3_21058296	0	21058296	T	A
3	chr3_21089440	0	21089440	C	A
3	chr3_21102870	0	21102870	T	G
3	chr3_21149527	0	21149527	G	T
3	chr3_21189589	0	21189589	T	G
3	chr3_21190010	0	21190010	C	G
3	chr3_21193229	0	21193229	G	C
3	chr3_21195563	0	21195563	C	A
3	chr3_21232598	0	21232598	G	C
3	chr3_21276173	0	21276173	T	G
3	chr3_21289591	0	21289591	T	G
3	chr3_21305094	0	21305094	C	A
3	chr3_21309855	0	21309855	T	A
3	chr3_21337467	0	21337467	A	T
3	chr3_21339150	0	21339150	T	G
3	chr3_21353961	0	21353961	T	A
3	chr3_21359155	0	21359155	C	G
3	chr3_21382196	0	21382196	T	G
3	chr3_21410255	0	21410255	C	A
3	chr3_21464888	0	21464888	G	C
3	chr3_21471464	0	21471464	G	T
3	chr3_21505827	0	21505827	G	C
3	chr3_21507244	0	21507244	A	T
3	chr3_21537750	0	21537750	A	T
3	chr3_21550581	0	21550581	G	C
3	chr3_21584670	0	21584670	A	C
3	chr3_21635153	0	21635153	A	C
3	chr3_21651083	0	21651083	G	T
3	chr3_21689330	0	21689330	G	C
3	chr3_21703975	0	21703975	C	G
3	chr3_21705981	0	21705981	A	T
3	chr3_21741316	0	21741316	T	G
3	chr3_21758843	0	21758843	C	A
3	chr3_21778129	0	21778129	C	G
3	chr3_21802938	0	21802938	T	A
3	chr3_21813457	0	21813457	C	G
3	chr3_21821157	0	21821157	G	T
3	chr3_21847575	0	21847575	T	G
3	chr3_21879016	0	21879016	T	G
3	chr3_21885194	0	21885194	C	A
3	chr3_21900981	0	21900981	G	T
3	chr3_21908825	0	21908825	G	C
3	chr3_21920065	0	21920065	C	A
3	chr3_21961750	0	21961750	T	A
3	chr3_21962984	0	21962984	G	T
3	chr3_21963211	0	21963211	G	C
3	chr3_21971162	0	21971162	T	G
3	chr3_22013985	0	22013985	T	G
3	chr3_22060398	0	22060398	C	A
3	chr3_22073678	0	22073678	A	T
3	chr3_22079743	0	22079743	G	T
3	chr3_22084193	0	22084193	C	G
3	chr3_22085665	0	22085665	C	A
3	chr3_22120734	0	22120734	G	T
3	chr3_22130799	0	22130799	A	T
3	chr3_22167516	0	22167516	G	T
3	chr3_22188099	0	22188099	T	G
3	chr3_22221659	0	22221659	A	T
3	chr3_22232226	0	22232226	G	T
3	chr3_22234063	0	22234063	T	G
3	chr3_22259232	0	22259232	T	G
3	chr3_22296917	0	22296917	G	T
3	chr3_22315014	0	22315014	G	T
3	chr3_22318008	0	22318008	A	T
3	chr3_22326508	0	22326508	G	T
3	chr3_22332059	0	22332059	T	G
3	chr3_22341591	0	22341591	G	T
3	chr3_22351668	0	22351668	G	C
3	chr3_22357514	0	22357514	C	G
3	chr3_22395811	0	22395811	T	A
3	chr3_22417654	0	22417654	C	A
3	chr3_22426105	0	22426105	C	G
3	chr3_22477269	0	22477269	G	C
3	chr3_22501566	0	22501566	T	G
3	chr3_22502474	0	22502474	C	A
3	chr3_22507101	0	22507101	A	T
3	chr3_22510359	0	22510359	C	G
3	chr3_22516328	0	22516328	T	A
3	chr3_22518493	0	22518493	A	C
3	chr3_22536633	0	22536633	C	G
3	chr3_22550648	0	22550648	T	G
3	chr3_22560514	0	22560514	T	A
3	chr3_22567616	0	22567616	G	T
3	chr3_22591993	0	22591993	C	G
3	chr3_22601144	0	22601144	C	G
3	chr3_22605131	0	22605131	G	C
3	chr3_22610277	0	22610277	G	C
3	chr3_22623787	0	22623787	G	C
3	chr3_22673506	0	22673506	C	A
3	chr3_22680751	0	22680751	G	T
3	chr3_22680861	0	22680861	G	C
3	chr3_22710258	0	22710258	C	A
3	chr3_22725957	0	22725957	G	T
3	chr3_22732132	0	22732132	A	T
3	chr3_22782713	0	22782713	C	G
3	chr3_22800691	0	22800691	T	A
3	chr3_22847069	0	22847069	C	G
3	chr3_22859273	0	22859273	A	C
3	chr3_22876713	0	22876713	A	C
3	chr3_22879605	0	22879605	C	G
3	chr3_22942064	0	22942064	G	C
3	chr3_22954871	0	22954871	A	T
3	chr3_22956490	0	22956490	G	C
3	chr3_22986090	0	22986090	T	G
3	chr3_22994437	0	22994437	C	G
3	chr3_22994460	0	22994460	A	C
3	chr3_22999917	0	22999917	C	A
3	chr3_23002659	0	23002659	C	G
3	chr3_23023361	0	23023361	C	G
3	chr3_23024254	0	23024254	G	C
3	chr3_23058869	0	23058869	G	T
3	chr3_23069065	0	23069065	A	C
3	chr3_23069630	0	23069630	C	A
3	chr3_23072886	0	23072886	G	T
3	chr3_23114238	0	23114238	C	G
3	chr3_23118747	0	23118747	G	T
3	chr3_23127821	0	23127821	C	G
3	chr3_23154791	0	23154791	G	C
3	chr3_23171592	0	23171592	C	G
3	chr3_23213908	0	23213908	T	A
3	chr3_23214270	0	23214270	T	G
3	chr3_23222879	0	23222879	G	T
3	chr3_23227608	0	23227608	G	T
3	chr3_23234195	0	23234195	T	G
3	chr3_23280730	0	23280730	A	C
3	chr3_23295935	0	23295935	C	A
3	chr3_23307902	0	23307902	G	C
3	chr3_23338696	0	23338696	C	A
3	chr3_23341642	0	23341642	G	C
3	chr3_23368331	0	23368331	A	C
3	chr3_23374107	0	23374107	C	G
3	chr3_23419620	0	23419620	T	G
3	chr3_23439888	0	23439888	T	G
3	chr3_23461816	0	23461816	C	G
3	chr3_23462707	0	23462707	C	G
3	chr3_23477653	0	23477653	A	T
3	chr3_23485937	0	23485937	G	C
3	chr3_23514026	0	23514026	A	T
3	chr3_23517051	0	23517051	A	C
3	chr3_23537127	0	23537127	C	A
3	chr3_23551563	0	23551563	T	G
3	chr3_23582847	0	23582847	C	A
3	chr3_23604991	0	23604991	T	G
3	chr3_23614492	0	23614492	C	A
3	chr3_23616101	0	23616101	C	A
3	chr3_23629982	0	23629982	A	C
3	chr3_23663256	0	23663256	C	G
3	chr3_23706043	0	23706043	T	G
3	chr3_23708377	0	23708377	C	A
3	chr3_23711707	0	23711707	G	C
3	chr3_23728729	0	23728729	C	A
3	chr3_23735927	0	23735927	G	T
3	chr3_23747205	0	23747205	T	A
3	chr3_23764819	0	23764819	A	C
3	chr3_23796903	0	23796903	C	G
3	chr3_23802410	0	23802410	A	C
3	chr3_23815103	0	23815103	C	G
3	chr3_23816481	0	23816481	G	C
3	chr3_23820266	0	23820266	C	G
3	chr3_23847167	0	23847167	C	G
3	chr3_23870259	0	23870259	T	G
3	chr3_23885279	0	23885279	G	C
3	chr3_23891929	0	23891929	C	G
3	chr3_23895883	0	23895883	T	A
3	chr3_23914837	0	23914837	C	G
3	chr3_23919184	0	23919184	A	C
3	chr3_23968347	0	23968347	T	G
3	chr3_23978191	0	23978191	G	T
3	chr3_23983707	0	23983707	A	T
3	chr3_23989654	0	23989654	C	G
3	chr3_24000662	0	24000662	A	T
3	chr3_24016613	0	24016613	T	G
3	chr3_24018750	0	24018750	A	C
3	chr3_24023428	0	24023428	T	A
3	chr3_24023497	0	24023497	G	C
3	chr3_24035763	0	24035763	C	G
3	chr3_24053148	0	24053148	C	G
3	chr3_24056693	0	24056693	G	C
3	chr3_24101865	0	24101865	C	A
3	chr3_24113206	0	24113206	C	G
3	chr3_24114186	0	24114186	C	G
3	chr3_24124754	0	24124754	T	G
3	chr3_24145974	0	24145974	T	A
3	chr3_24150968	0	24150968	G	T
3	chr3_24156393	0	24156393	C	G
3	chr3_24169235	0	24169235	G	C
3	chr3_24176264	0	24176264	C	G
3	chr3_24196477	0	24196477	A	T
3	chr3_24206830	0	24206830	C	G
3	chr3_24208446	0	24208446	G	T
3	chr3_24236724	0	24236724	C	G
3	chr3_24237303	0	24237303	T	A
3	chr3_24244520	0	24244520	A	C
3	chr3_24249759	0	24249759	G	T
3	chr3_24269794	0	24269794	C	A
3	chr3_24299074	0	24299074	G	T
3	chr3_24327558	0	24327558	C	G
3	chr3_24372225	0	24372225	C	G
3	chr3_24376876	0	24376876	C	G
3	chr3_24390394	0	24390394	G	C
3	chr3_24391217	0	24391217	T	A
3	chr3_24447525	0	24447525	T	A
3	chr3_24457429	0	24457429	C	G
3	chr3_24496509	0	24496509	T	A
3	chr3_24499707	0	24499707	T	A
3	chr3_24506729	0	24506729	C	G
3	chr3_24531533	0	24531533	G	T
3	chr3_24533187	0	24533187	C	G
3	chr3_24533836	0	24533836	T	A
3	chr3_24554897	0	24554897	G	C
3	chr3_24626535	0	24626535	G	T
3	chr3_24630620	0	24630620	C	G
3	chr3_24664042	0	24664042	T	G
3	chr3_24666721	0	24666721	A	C
3	chr3_24669191	0	24669191	C	A
3	chr3_24684070	0	24684070	G	T
3	chr3_24691416	0	24691416	G	C
3	chr3_24699378	0	24699378	G	T
3	chr3_24707612	0	24707612	G	T
3	chr3_24710210	0	24710210	C	G
3	chr3_24712311	0	24712311	T	G
3	chr3_24744035	0	24744035	C	G
3	chr3_24746064	0	24746064	A	T
3	chr3_24758768	0	24758768	C	G
3	chr3_24810134	0	24810134	T	G
3	chr3_24818758	0	24818758	A	T
3	chr3_24822569	0	24822569	T	G
3	chr3_24853061	0	24853061	C	G
3	chr3_24870733	0	24870733	T	A
3	chr3_24871048	0	24871048	A	C
3	chr3_24880854	0	24880854	T	G
3	chr3_24884408	0	24884408	T	G
3	chr3_24892508	0	24892508	G	C
3	chr3_24940137	0	24940137	G	C
3	chr3_24945966	0	24945966	T	G
3	chr3_24960689	0	24960689	C	G
3	chr3_24985250	0	24985250	C	A
3	chr3_25051189	0	25051189	A	T
3	chr3_25055938	0	25055938	C	A
3	chr3_25085981	0	25085981	A	C
3	chr3_25108438	0	25108438	G	T
3	chr3_25111211	0	25111211	C	A
3	chr3_25119195	0	25119195	T	G
3	chr3_25157989	0	25157989	A	T
3	chr3_25176500	0	25176500	G	T
3	chr3_25176680	0	25176680	C	A
3	chr3_25231135	0	25231135	G	T
3	chr3_25235018	0	25235018	A	C
3	chr3_25237801	0	25237801	C	A
3	chr3_25288918	0	25288918	T	A
3	chr3_25312519	0	25312519	A	C
3	chr3_25315183	0	25315183	G	T
3	chr3_25336981	0	25336981	T	G
3	chr3_25339056	0	25339056	A	C
3	chr3_25339961	0	25339961	C	G
3	chr3_25352931	0	25352931	A	T
3	chr3_25379495	0	25379495	T	G
3	chr3_25384630	0	25384630	A	C
3	chr3_25409882	0	25409882	C	A
3	chr3_25460191	0	25460191	T	A
3	chr3_25464318	0	25464318	A	T
3	chr3_25468009	0	25468009	C	G
3	chr3_25503935	0	25503935	A	T
3	chr3_25505899	0	25505899	C	A
3	chr3_25519104	0	25519104	C	G
3	chr3_25522988	0	25522988	A	C
3	chr3_25530335	0	25530335	C	A
3	chr3_25532293	0	25532293	G	C
3	chr3_25564967	0	25564967	G	T
3	chr3_25577574	0	25577574	G	C
3	chr3_25611216	0	25611216	G	T
3	chr3_25614363	0	25614363	G	T
3	chr3_25646104	0	25646104	G	C
3	chr3_25647428	0	25647428	G	C
3	chr3_25674176	0	25674176	T	A
3	chr3_25675963	0	25675963	T	A
3	chr3_25695029	0	25695029	A	C
3	chr3_25705634	0	25705634	A	C
3	chr3_25717180	0	25717180	C	A
3	chr3_25719452	0	25719452	T	G
3	chr3_25725074	0	25725074	G	C
3	chr3_25728823	0	25728823	T	A
3	chr3_25743555	0	25743555	T	G
3	chr3_25749479	0	25749479	T	A
3	chr3_25765735	0	25765735	C	G
3	chr3_25795060	0	25795060	C	A
3	chr3_25799260	0	25799260	G	T
3	chr3_25813397	0	25813397	A	C
3	chr3_25816344	0	25816344	C	G
3	chr3_25845269	0	25845269	G	T
3	chr3_25855127	0	25855127	C	A
3	chr3_25862460	0	25862460	C	G
3	chr3_25876948	0	25876948	C	A
3	chr3_25877111	0	25877111	G	C
3	chr3_25887829	0	25887829	A	C
3	chr3_25900172	0	25900172	C	A
3	chr3_25906611	0	25906611	C	A
3	chr3_25915619	0	25915619	C	A
3	chr3_25935892	0	25935892	A	T
3	chr3_25938302	0	25938302	A	C
3	chr3_25952757	0	25952757	G	T
3	chr3_25961168	0	25961168	C	A
3	chr3_25962091	0	25962091	T	G
3	chr3_25968832	0	25968832	T	G
3	chr3_25981477	0	25981477	T	G
3	chr3_25984099	0	25984099	G	T
3	chr3_25985770	0	25985770	C	G
3	chr3_25991523	0	25991523	G	C
3	chr3_26004443	0	26004443	G	T
3	chr3_26019379	0	26019379	A	C
3	chr3_26021221	0	26021221	C	G
3	chr3_26042660	0	26042660	C	A
3	chr3_26047699	0	26047699	G	T
3	chr3_26053791	0	26053791	C	A
3	chr3_26064740	0	26064740	G	T
3	chr3_26064908	0	26064908	G	C
3	chr3_26068479	0	26068479	A	C
3	chr3_26075790	0	26075790	C	A
3	chr3_26087775	0	26087775	A	T
3	chr3_26109931	0	26109931	G	T
3	chr3_26121709	0	26121709	T	G
3	chr3_26131383	0	26131383	G	C
3	chr3_26151403	0	26151403	C	G
3	chr3_26162881	0	26162881	C	G
3	chr3_26165238	0	26165238	T	G
3	chr3_26192835	0	26192835	A	T
3	chr3_26196597	0	26196597	G	T
3	chr3_26231968	0	26231968	T	A
3	chr3_26233081	0	26233081	G	C
3	chr3_26241254	0	26241254	G	C
3	chr3_26266714	0	26266714	A	C
3	chr3_26275366	0	26275366	T	G
3	chr3_26294263	0	26294263	C	G
3	chr3_26303421	0	26303421	G	C
3	chr3_26318626	0	26318626	T	G
3	chr3_26323538	0	26323538	G	T
3	chr3_26326859	0	26326859	T	A
3	chr3_26366883	0	26366883	C	G
3	chr3_26394627	0	26394627	C	A
3	chr3_26397530	0	26397530	C	G
3	chr3_26397878	0	26397878	C	G
3	chr3_26402631	0	26402631	A	C
3	chr3_26424048	0	26424048	A	C
3	chr3_26432031	0	26432031	C	G
3	chr3_26449313	0	26449313	G	C
3	chr3_26449722	0	26449722	C	A
3	chr3_26461426	0	26461426	A	T
3	chr3_26489934	0	26489934	A	T
3	chr3_26534045	0	26534045	C	A
3	chr3_26539177	0	26539177	T	G
3	chr3_26542728	0	26542728	A	C
3	chr3_26601866	0	26601866	G	C
3	chr3_26605554	0	26605554	T	G
3	chr3_26639877	0	26639877	T	G
3	chr3_26663742	0	26663742	G	C
3	chr3_26680942	0	26680942	G	C
3	chr3_26697553	0	26697553	C	A
3	chr3_26700943	0	26700943	C	A
3	chr3_26724616	0	26724616	C	A
3	chr3_26725419	0	26725419	A	T
3	chr3_26731910	0	26731910	A	C
3	chr3_26778751	0	26778751	G	C
3	chr3_26810376	0	26810376	T	G
3	chr3_26812034	0	26812034	C	A
3	chr3_26822261	0	26822261	C	A
3	chr3_26862806	0	26862806	A	C
3	chr3_26873927	0	26873927	C	A
3	chr3_26874047	0	26874047	T	A
3	chr3_26878275	0	26878275	C	G
3	chr3_26879683	0	26879683	C	G
3	chr3_26881932	0	26881932	A	C
3	chr3_26891957	0	26891957	A	C
3	chr3_26902953	0	26902953	T	G
3	chr3_26915806	0	26915806	G	T
3	chr3_26919484	0	26919484	T	G
3	chr3_26933799	0	26933799	C	A
3	chr3_26950567	0	26950567	G	C
3	chr3_26960801	0	26960801	T	G
3	chr3_26960941	0	26960941	T	G
3	chr3_26966290	0	26966290	G	T
3	chr3_26974347	0	26974347	G	T
3	chr3_26983299	0	26983299	C	A
3	chr3_26983961	0	26983961	C	G
3	chr3_26986288	0	26986288	A	T
3	chr3_26994645	0	26994645	T	G
3	chr3_27045035	0	27045035	C	A
3	chr3_27046343	0	27046343	G	T
3	chr3_27058194	0	27058194	T	G
3	chr3_27065662	0	27065662	T	G
3	chr3_27070254	0	27070254	T	G
3	chr3_27071577	0	27071577	G	T
3	chr3_27083116	0	27083116	G	T
3	chr3_27086892	0	27086892	C	G
3	chr3_27093894	0	27093894	C	G
3	chr3_27108070	0	27108070	T	G
3	chr3_27114602	0	27114602	G	T
3	chr3_27122543	0	27122543	G	C
3	chr3_27124640	0	27124640	A	C
3	chr3_27141051	0	27141051	A	C
3	chr3_27143708	0	27143708	T	A
3	chr3_27172288	0	27172288	G	T
3	chr3_27188152	0	27188152	C	A
3	chr3_27192115	0	27192115	C	A
3	chr3_27198377	0	27198377	C	A
3	chr3_27213794	0	27213794	T	G
3	chr3_27247244	0	27247244	A	C
3	chr3_27250514	0	27250514	G	C
3	chr3_27258237	0	27258237	C	A
3	chr3_27266642	0	27266642	C	G
3	chr3_27274770	0	27274770	C	A
3	chr3_27285048	0	27285048	C	G
3	chr3_27298201	0	27298201	G	T
3	chr3_27306666	0	27306666	A	C
3	chr3_27318220	0	27318220	C	A
3	chr3_27330007	0	27330007	T	G
3	chr3_27333421	0	27333421	T	A
3	chr3_27340503	0	27340503	C	A
3	chr3_27370503	0	27370503	A	C
3	chr3_27390170	0	27390170	C	A
3	chr3_27390774	0	27390774	T	A
3	chr3_27401370	0	27401370	G	C
3	chr3_27411179	0	27411179	G	C
3	chr3_27431779	0	27431779	T	G
3	chr3_27465959	0	27465959	T	G
3	chr3_27474052	0	27474052	T	G
3	chr3_27524391	0	27524391	A	C
3	chr3_27526316	0	27526316	A	C
3	chr3_27576101	0	27576101	G	C
3	chr3_27577341	0	27577341	A	C
3	chr3_27577350	0	27577350	G	C
3	chr3_27578296	0	27578296	A	C
3	chr3_27587722	0	27587722	C	G
3	chr3_27597953	0	27597953	C	A
3	chr3_27601359	0	27601359	G	C
3	chr3_27612171	0	27612171	G	T
3	chr3_27623094	0	27623094	G	C
3	chr3_27642372	0	27642372	G	T
3	chr3_27671883	0	27671883	A	C
3	chr3_27689026	0	27689026	C	A
3	chr3_27727110	0	27727110	C	G
3	chr3_27759629	0	27759629	C	A
3	chr3_27763836	0	27763836	T	G
3	chr3_27787963	0	27787963	A	C
3	chr3_27804011	0	27804011	C	G
3	chr3_27815805	0	27815805	A	C
3	chr3_27819949	0	27819949	G	C
3	chr3_27835370	0	27835370	T	G
3	chr3_27856156	0	27856156	A	C
3	chr3_27864092	0	27864092	A	T
3	chr3_27866976	0	27866976	G	C
3	chr3_27891665	0	27891665	G	C
3	chr3_27901003	0	27901003	G	C
3	chr3_27915663	0	27915663	C	A
3	chr3_27936386	0	27936386	C	A
3	chr3_27956289	0	27956289	A	C
3	chr3_27979581	0	27979581	G	T
3	chr3_27980643	0	27980643	C	A
3	chr3_27990709	0	27990709	A	T
3	chr3_27997379	0	27997379	A	C
3	chr3_28008905	0	28008905	G	T
3	chr3_28010847	0	28010847	G	C
3	chr3_28014671	0	28014671	C	A
3	chr3_28022371	0	28022371	G	T
3	chr3_28032670	0	28032670	A	C
3	chr3_28049374	0	28049374	C	A
3	chr3_28066746	0	28066746	T	G
3	chr3_28070229	0	28070229	C	G
3	chr3_28071636	0	28071636	G	T
3	chr3_28077713	0	28077713	T	G
3	chr3_28084093	0	28084093	C	G
3	chr3_28089693	0	28089693	T	G
3	chr3_28101523	0	28101523	C	A
3	chr3_28102688	0	28102688	A	C
3	chr3_28103915	0	28103915	T	G
3	chr3_28109374	0	28109374	C	A
3	chr3_28122838	0	28122838	A	C
3	chr3_28127949	0	28127949	C	G
3	chr3_28137899	0	28137899	T	G
3	chr3_28157614	0	28157614	T	A
3	chr3_28170860	0	28170860	A	T
3	chr3_28178239	0	28178239	T	A
3	chr3_28180825	0	28180825	G	T
3	chr3_28189164	0	28189164	G	C
3	chr3_28194359	0	28194359	C	A
3	chr3_28209506	0	28209506	G	C
3	chr3_28220997	0	28220997	C	G
3	chr3_28222804	0	28222804	T	A
3	chr3_28250436	0	28250436	C	A
3	chr3_28275473	0	28275473	T	G
3	chr3_28276084	0	28276084	G	C
3	chr3_28289400	0	28289400	T	A
3	chr3_28294221	0	28294221	A	T
3	chr3_28300067	0	28300067	C	A
3	chr3_28304924	0	28304924	C	A
3	chr3_28321016	0	28321016	T	A
3	chr3_28324039	0	28324039	C	A
3	chr3_28335984	0	28335984	T	A
3	chr3_28370514	0	28370514	C	A
3	chr3_28399425	0	28399425	T	A
3	chr3_28412063	0	28412063	T	A
3	chr3_28418676	0	28418676	A	C
3	chr3_28436195	0	28436195	G	T
3	chr3_28436206	0	28436206	A	C
3	chr3_28441086	0	28441086	G	T
3	chr3_28445496	0	28445496	G	T
3	chr3_28453277	0	28453277	A	T
3	chr3_28480596	0	28480596	C	G
3	chr3_28503429	0	28503429	A	C
3	chr3_28542063	0	28542063	T	G
3	chr3_28543052	0	28543052	G	T
3	chr3_28546231	0	28546231	A	C
3	chr3_28592034	0	28592034	C	G
3	chr3_28601455	0	28601455	C	G
3	chr3_28616960	0	28616960	C	A
3	chr3_28617435	0	28617435	C	G
3	chr3_28618193	0	28618193	C	A
3	chr3_28626005	0	28626005	T	G
3	chr3_28641917	0	28641917	A	C
3	chr3_28658000	0	28658000	T	G
3	chr3_28662887	0	28662887	G	C
3	chr3_28663330	0	28663330	C	A
3	chr3_28686677	0	28686677	A	T
3	chr3_28700142	0	28700142	A	C
3	chr3_28712407	0	28712407	G	T
3	chr3_28725913	0	28725913	C	A
3	chr3_28748475	0	28748475	C	A
3	chr3_28752280	0	28752280	G	T
3	chr3_28766378	0	28766378	C	A
3	chr3_28797948	0	28797948	C	G
3	chr3_28825292	0	28825292	G	T
3	chr3_28831250	0	28831250	C	G
3	chr3_28842025	0	28842025	A	T
3	chr3_28843967	0	28843967	T	A
3	chr3_28850545	0	28850545	A	C
3	chr3_28873201	0	28873201	C	A
3	chr3_28877866	0	28877866	A	C
3	chr3_28908974	0	28908974	T	A
3	chr3_28918192	0	28918192	G	C
3	chr3_28929521	0	28929521	A	T
3	chr3_28938223	0	28938223	T	G
3	chr3_28957265	0	28957265	T	G
3	chr3_28962162	0	28962162	T	G
3	chr3_28978883	0	28978883	G	T
3	chr3_28998861	0	28998861	C	G
3	chr3_28999361	0	28999361	T	G
3	chr3_29003260	0	29003260	A	T
3	chr3_29018411	0	29018411	G	C
3	chr3_29019117	0	29019117	A	C
3	chr3_29027539	0	29027539	G	C
3	chr3_29052015	0	29052015	C	G
3	chr3_29073585	0	29073585	G	C
3	chr3_29090650	0	29090650	T	A
3	chr3_29099789	0	29099789	G	T
3	chr3_29105895	0	29105895	C	G
3	chr3_29116600	0	29116600	T	G
3	chr3_29124165	0	29124165	A	T
3	chr3_29136901	0	29136901	A	C
3	chr3_29141125	0	29141125	C	G
3	chr3_29163362	0	29163362	C	G
3	chr3_29172848	0	29172848	G	C
3	chr3_29200555	0	29200555	G	T
3	chr3_29228425	0	29228425	C	A
3	chr3_29232190	0	29232190	G	T
3	chr3_29234634	0	29234634	G	C
3	chr3_29238742	0	29238742	G	C
3	chr3_29255056	0	29255056	A	T
3	chr3_29264046	0	29264046	C	G
3	chr3_29273198	0	29273198	G	C
3	chr3_29276080	0	29276080	C	A
3	chr3_29278827	0	29278827	C	G
3	chr3_29280964	0	29280964	C	A
3	chr3_29290453	0	29290453	T	G
3	chr3_29296077	0	29296077	C	A
3	chr3_29302548	0	29302548	G	C
3	chr3_29328494	0	29328494	A	C
3	chr3_29335221	0	29335221	C	A
3	chr3_29368255	0	29368255	G	C
3	chr3_29396343	0	29396343	G	C
3	chr3_29400410	0	29400410	A	C
3	chr3_29408891	0	29408891	G	T
3	chr3_29412393	0	29412393	G	T
3	chr3_29459494	0	29459494	G	C
3	chr3_29488184	0	29488184	A	T
3	chr3_29518317	0	29518317	T	G
3	chr3_29549924	0	29549924	C	G
3	chr3_29557768	0	29557768	A	C
3	chr3_29558695	0	29558695	C	A
3	chr3_29599352	0	29599352	A	C
3	chr3_29613401	0	29613401	G	T
3	chr3_29625057	0	29625057	C	G
3	chr3_29661256	0	29661256	C	A
3	chr3_29669816	0	29669816	G	C
3	chr3_29678121	0	29678121	C	G
3	chr3_29705651	0	29705651	T	G
3	chr3_29717418	0	29717418	C	A
3	chr3_29726780	0	29726780	G	T
3	chr3_29744489	0	29744489	A	T
3	chr3_29755824	0	29755824	A	C
3	chr3_29761399	0	29761399	C	A
3	chr3_29780247	0	29780247	G	T
3	chr3_29812496	0	29812496	G	C
3	chr3_29812756	0	29812756	C	G
3	chr3_29823563	0	29823563	C	A
3	chr3_29825670	0	29825670	G	T
3	chr3_29844725	0	29844725	G	C
3	chr3_29869860	0	29869860	T	G
3	chr3_29884822	0	29884822	C	G
3	chr3_29889771	0	29889771	G	C
3	chr3_29903499	0	29903499	A	C
3	chr3_29957238	0	29957238	G	T
3	chr3_30019147	0	30019147	G	T
3	chr3_30025841	0	30025841	G	T
3	chr3_30028860	0	30028860	A	T
3	chr3_30057223	0	30057223	C	A
3	chr3_30068974	0	30068974	T	G
3	chr3_30079067	0	30079067	T	G
3	chr3_30081419	0	30081419	G	T
3	chr3_30107408	0	30107408	T	A
3	chr3_30122609	0	30122609	G	C
3	chr3_30143438	0	30143438	T	G
3	chr3_30146310	0	30146310	A	T
3	chr3_30179797	0	30179797	A	C
3	chr3_30183915	0	30183915	G	T
3	chr3_30213353	0	30213353	T	G
3	chr3_30257738	0	30257738	T	A
3	chr3_30265282	0	30265282	A	C
3	chr3_30268856	0	30268856	A	C
3	chr3_30280176	0	30280176	T	G
3	chr3_30285527	0	30285527	A	T
3	chr3_30308530	0	30308530	C	G
3	chr3_30310118	0	30310118	A	C
3	chr3_30363799	0	30363799	T	A
3	chr3_30372276	0	30372276	T	G
3	chr3_30392113	0	30392113	A	T
3	chr3_30411215	0	30411215	C	A
3	chr3_30445216	0	30445216	G	T
3	chr3_30450023	0	30450023	T	G
3	chr3_30451377	0	30451377	A	C
3	chr3_30453888	0	30453888	A	C
3	chr3_30454235	0	30454235	G	C
3	chr3_30455289	0	30455289	A	T
3	chr3_30458601	0	30458601	G	T
3	chr3_30464739	0	30464739	T	A
3	chr3_30467716	0	30467716	G	T
3	chr3_30478034	0	30478034	G	T
3	chr3_30482946	0	30482946	G	T
3	chr3_30483269	0	30483269	T	A
3	chr3_30497068	0	30497068	T	G
3	chr3_30501626	0	30501626	C	A
3	chr3_30508215	0	30508215	G	T
3	chr3_30519161	0	30519161	T	G
3	chr3_30519278	0	30519278	G	C
3	chr3_30520970	0	30520970	G	T
3	chr3_30525623	0	30525623	G	T
3	chr3_30548112	0	30548112	G	T
3	chr3_30571566	0	30571566	A	T
3	chr3_30599055	0	30599055	G	T
3	chr3_30603665	0	30603665	G	C
3	chr3_30606444	0	30606444	A	T
3	chr3_30613525	0	30613525	T	A
3	chr3_30628215	0	30628215	A	C
3	chr3_30629146	0	30629146	C	G
3	chr3_30635487	0	30635487	C	G
3	chr3_30637914	0	30637914	C	G
3	chr3_30654485	0	30654485	G	C
3	chr3_30682139	0	30682139	C	G
3	chr3_30712349	0	30712349	T	G
3	chr3_30715433	0	30715433	G	C
3	chr3_30728637	0	30728637	A	C
3	chr3_30739759	0	30739759	A	T
3	chr3_30753006	0	30753006	A	C
3	chr3_30754839	0	30754839	C	G
3	chr3_30756875	0	30756875	C	G
3	chr3_30760698	0	30760698	A	C
3	chr3_30761073	0	30761073	T	G
3	chr3_30766251	0	30766251	C	A
3	chr3_30767056	0	30767056	T	A
3	chr3_30768713	0	30768713	C	G
3	chr3_30770647	0	30770647	A	C
3	chr3_30799704	0	30799704	G	T
3	chr3_30807953	0	30807953	A	T
3	chr3_30815964	0	30815964	G	T
3	chr3_30817047	0	30817047	C	G
3	chr3_30817916	0	30817916	G	T
3	chr3_30824314	0	30824314	A	T
3	chr3_30861686	0	30861686	A	T
3	chr3_30868609	0	30868609	T	A
3	chr3_30911698	0	30911698	G	T
3	chr3_30911944	0	30911944	A	T
3	chr3_30914846	0	30914846	G	C
3	chr3_30927941	0	30927941	T	A
3	chr3_30936999	0	30936999	T	G
3	chr3_30955803	0	30955803	G	C
3	chr3_30969019	0	30969019	T	G
3	chr3_30974090	0	30974090	G	C
3	chr3_31032688	0	31032688	T	A
3	chr3_31067765	0	31067765	G	T
3	chr3_31075741	0	31075741	C	G
3	chr3_31076398	0	31076398	T	A
3	chr3_31078343	0	31078343	G	T
3	chr3_31109111	0	31109111	C	A
3	chr3_31139137	0	31139137	C	A
3	chr3_31146739	0	31146739	A	C
3	chr3_31162467	0	31162467	C	A
3	chr3_31168959	0	31168959	A	T
3	chr3_31169582	0	31169582	C	A
3	chr3_31179269	0	31179269	A	T
3	chr3_31180010	0	31180010	C	G
3	chr3_31180990	0	31180990	T	G
3	chr3_31186174	0	31186174	C	G
3	chr3_31186599	0	31186599	G	C
3	chr3_31208758	0	31208758	C	G
3	chr3_31215204	0	31215204	T	G
3	chr3_31237081	0	31237081	T	G
3	chr3_31246651	0	31246651	G	C
3	chr3_31258546	0	31258546	G	T
3	chr3_31286673	0	31286673	G	T
3	chr3_31290562	0	31290562	G	T
3	chr3_31312045	0	31312045	A	C
3	chr3_31329583	0	31329583	A	T
3	chr3_31343958	0	31343958	C	G
3	chr3_31364448	0	31364448	G	C
3	chr3_31380426	0	31380426	A	T
3	chr3_31400094	0	31400094	A	C
3	chr3_31408972	0	31408972	G	T
3	chr3_31410393	0	31410393	C	G
3	chr3_31416580	0	31416580	T	G
3	chr3_31419169	0	31419169	T	G
3	chr3_31451359	0	31451359	A	C
3	chr3_31472257	0	31472257	A	C
3	chr3_31489631	0	31489631	C	G
3	chr3_31489849	0	31489849	A	T
3	chr3_31505352	0	31505352	C	A
3	chr3_31508081	0	31508081	T	A
3	chr3_31516895	0	31516895	T	G
3	chr3_31599902	0	31599902	G	C
3	chr3_31604315	0	31604315	T	A
3	chr3_31614229	0	31614229	G	T
3	chr3_31633014	0	31633014	C	A
3	chr3_31655030	0	31655030	C	G
3	chr3_31655133	0	31655133	T	G
3	chr3_31682750	0	31682750	A	C
3	chr3_31708952	0	31708952	T	G
3	chr3_31714942	0	31714942	G	C
3	chr3_31717190	0	31717190	C	A
3	chr3_31736360	0	31736360	C	A
3	chr3_31741965	0	31741965	G	C
3	chr3_31768715	0	31768715	T	G
3	chr3_31776725	0	31776725	G	C
3	chr3_31780062	0	31780062	G	T
3	chr3_31808237	0	31808237	C	A
3	chr3_31835374	0	31835374	G	C
3	chr3_31860206	0	31860206	C	A
3	chr3_31868294	0	31868294	A	C
3	chr3_31882615	0	31882615	T	A
3	chr3_31902671	0	31902671	C	A
3	chr3_31903804	0	31903804	G	C
3	chr3_31913745	0	31913745	C	G
3	chr3_31915165	0	31915165	T	A
3	chr3_31924647	0	31924647	T	A
3	chr3_31927884	0	31927884	G	T
3	chr3_31951917	0	31951917	G	T
3	chr3_31957445	0	31957445	A	C
3	chr3_31996547	0	31996547	C	A
3	chr3_32002842	0	32002842	T	G
3	chr3_32020792	0	32020792	T	A
3	chr3_32023358	0	32023358	T	G
3	chr3_32028940	0	32028940	T	A
3	chr3_32039777	0	32039777	G	C
3	chr3_32047221	0	32047221	G	C
3	chr3_32050250	0	32050250	A	T
3	chr3_32059902	0	32059902	G	T
3	chr3_32067144	0	32067144	A	C
3	chr3_32086195	0	32086195	A	C
3	chr3_32117164	0	32117164	G	T
3	chr3_32123016	0	32123016	T	A
3	chr3_32124712	0	32124712	G	C
3	chr3_32141313	0	32141313	G	C
3	chr3_32150011	0	32150011	G	T
3	chr3_32159897	0	32159897	A	T
3	chr3_32171049	0	32171049	G	C
3	chr3_32177074	0	32177074	T	G
3	chr3_32179620	0	32179620	C	G
3	chr3_32191029	0	32191029	C	G
3	chr3_32197581	0	32197581	T	A
3	chr3_32209274	0	32209274	C	G
3	chr3_32214948	0	32214948	G	C
3	chr3_32223308	0	32223308	C	A
3	chr3_32226584	0	32226584	C	A
3	chr3_32230449	0	32230449	C	G
3	chr3_32233847	0	32233847	G	C
3	chr3_32251860	0	32251860	A	T
3	chr3_32273462	0	32273462	C	A
3	chr3_32281036	0	32281036	T	G
3	chr3_32318459	0	32318459	G	T
3	chr3_32329886	0	32329886	G	C
3	chr3_32337726	0	32337726	G	C
3	chr3_32350618	0	32350618	C	G
3	chr3_32353093	0	32353093	G	C
3	chr3_32353547	0	32353547	G	T
3	chr3_32359113	0	32359113	G	C
3	chr3_32387976	0	32387976	G	C
3	chr3_32394329	0	32394329	G	C
3	chr3_32407927	0	32407927	A	T
3	chr3_32418054	0	32418054	A	C
3	chr3_32419529	0	32419529	C	A
3	chr3_32428846	0	32428846	C	G
3	chr3_32439522	0	32439522	C	G
3	chr3_32468672	0	32468672	C	G
3	chr3_32503950	0	32503950	G	T
3	chr3_32517555	0	32517555	C	G
3	chr3_32526074	0	32526074	T	G
3	chr3_32547883	0	32547883	A	C
3	chr3_32566322	0	32566322	T	G
3	chr3_32587067	0	32587067	A	C
3	chr3_32587403	0	32587403	A	T
3	chr3_32592857	0	32592857	G	T
3	chr3_32616630	0	32616630	C	G
3	chr3_32636632	0	32636632	G	T
3	chr3_32675181	0	32675181	G	C
3	chr3_32700161	0	32700161	A	T
3	chr3_32709852	0	32709852	T	A
3	chr3_32714509	0	32714509	A	C
3	chr3_32717346	0	32717346	C	G
3	chr3_32719796	0	32719796	A	T
3	chr3_32731963	0	32731963	T	G
3	chr3_32748025	0	32748025	C	A
3	chr3_32752790	0	32752790	C	G
3	chr3_32779921	0	32779921	A	T
3	chr3_32796463	0	32796463	C	G
3	chr3_32797392	0	32797392	C	G
3	chr3_32800758	0	32800758	C	A
3	chr3_32825691	0	32825691	C	A
3	chr3_32831437	0	32831437	T	G
3	chr3_32840976	0	32840976	G	T
3	chr3_32861790	0	32861790	G	T
3	chr3_32864825	0	32864825	C	G
3	chr3_32866478	0	32866478	A	T
3	chr3_32930799	0	32930799	A	C
3	chr3_32941726	0	32941726	A	C
3	chr3_32944570	0	32944570	C	A
3	chr3_32951619	0	32951619	G	C
3	chr3_32978707	0	32978707	T	G
3	chr3_32982723	0	32982723	T	G
3	chr3_32988355	0	32988355	T	G
3	chr3_32991219	0	32991219	T	G
3	chr3_33010661	0	33010661	C	G
3	chr3_33012906	0	33012906	G	C
3	chr3_33022736	0	33022736	T	A
3	chr3_33041036	0	33041036	G	C
3	chr3_33049629	0	33049629	T	G
3	chr3_33068732	0	33068732	G	T
3	chr3_33070323	0	33070323	T	A
3	chr3_33098002	0	33098002	G	C
3	chr3_33126116	0	33126116	T	A
3	chr3_33136226	0	33136226	T	G
3	chr3_33146604	0	33146604	G	C
3	chr3_33150711	0	33150711	C	G
3	chr3_33155685	0	33155685	G	C
3	chr3_33162091	0	33162091	G	T
3	chr3_33179813	0	33179813	C	A
3	chr3_33181081	0	33181081	A	C
3	chr3_33182254	0	33182254	C	G
3	chr3_33199116	0	33199116	C	G
3	chr3_33205622	0	33205622	T	G
3	chr3_33210526	0	33210526	T	G
3	chr3_33219506	0	33219506	T	G
3	chr3_33240460	0	33240460	T	A
3	chr3_33249411	0	33249411	C	A
3	chr3_33258887	0	33258887	C	A
3	chr3_33267599	0	33267599	A	C
3	chr3_33296554	0	33296554	A	C
3	chr3_33302291	0	33302291	G	C
3	chr3_33337850	0	33337850	T	A
3	chr3_33344134	0	33344134	A	C
3	chr3_33376274	0	33376274	T	A
3	chr3_33377947	0	33377947	G	T
3	chr3_33377979	0	33377979	G	T
3	chr3_33399104	0	33399104	T	A
3	chr3_33414135	0	33414135	A	C
3	chr3_33439242	0	33439242	G	T
3	chr3_33445645	0	33445645	C	G
3	chr3_33455194	0	33455194	G	C
3	chr3_33462747	0	33462747	A	C
3	chr3_33471222	0	33471222	T	G
3	chr3_33489676	0	33489676	C	G
3	chr3_33491366	0	33491366	G	C
3	chr3_33494626	0	33494626	T	G
3	chr3_33500237	0	33500237	C	A
3	chr3_33505157	0	33505157	T	A
3	chr3_33505573	0	33505573	C	A
3	chr3_33506826	0	33506826	C	A
3	chr3_33530058	0	33530058	A	C
3	chr3_33531244	0	33531244	G	T
3	chr3_33556652	0	33556652	G	C
3	chr3_33562010	0	33562010	G	C
3	chr3_33581264	0	33581264	C	G
3	chr3_33600992	0	33600992	G	C
3	chr3_33619401	0	33619401	G	C
3	chr3_33645898	0	33645898	G	C
3	chr3_33647578	0	33647578	G	T
3	chr3_33672141	0	33672141	T	A
3	chr3_33676655	0	33676655	C	G
3	chr3_33706084	0	33706084	G	C
3	chr3_33779023	0	33779023	T	G
3	chr3_33789400	0	33789400	A	C
3	chr3_33789759	0	33789759	A	T
3	chr3_33795108	0	33795108	A	C
3	chr3_33809288	0	33809288	C	A
3	chr3_33851724	0	33851724	A	T
3	chr3_33852934	0	33852934	C	A
3	chr3_33874741	0	33874741	T	A
3	chr3_33875082	0	33875082	G	T
3	chr3_33879619	0	33879619	A	C
3	chr3_33915591	0	33915591	C	A
3	chr3_33918927	0	33918927	C	G
3	chr3_33950523	0	33950523	C	A
3	chr3_33953818	0	33953818	C	G
3	chr3_33991576	0	33991576	A	C
3	chr3_34030900	0	34030900	A	C
3	chr3_34039174	0	34039174	A	T
3	chr3_34044186	0	34044186	T	A
3	chr3_34064813	0	34064813	T	G
3	chr3_34071936	0	34071936	G	T
3	chr3_34075619	0	34075619	G	C
3	chr3_34099523	0	34099523	G	C
3	chr3_34134923	0	34134923	G	C
3	chr3_34156899	0	34156899	A	C
3	chr3_34162386	0	34162386	G	C
3	chr3_34200595	0	34200595	A	T
3	chr3_34219983	0	34219983	T	G
3	chr3_34233459	0	34233459	A	C
3	chr3_34254940	0	34254940	G	T
3	chr3_34280679	0	34280679	G	T
3	chr3_34290615	0	34290615	C	A
3	chr3_34299587	0	34299587	G	C
3	chr3_34306817	0	34306817	T	A
3	chr3_34307428	0	34307428	C	A
3	chr3_34350301	0	34350301	G	C
3	chr3_34399797	0	34399797	T	G
3	chr3_34413180	0	34413180	A	C
3	chr3_34424895	0	34424895	A	T
3	chr3_34434395	0	34434395	T	G
3	chr3_34450219	0	34450219	C	G
3	chr3_34451526	0	34451526	A	C
3	chr3_34457655	0	34457655	T	G
3	chr3_34465360	0	34465360	A	C
3	chr3_34466697	0	34466697	T	G
3	chr3_34472224	0	34472224	C	G
3	chr3_34486677	0	34486677	G	C
3	chr3_34489273	0	34489273	G	C
3	chr3_34500951	0	34500951	A	C
3	chr3_34517790	0	34517790	A	C
3	chr3_34523962	0	34523962	G	C
3	chr3_34525132	0	34525132	T	G
3	chr3_34525420	0	34525420	A	C
3	chr3_34531996	0	34531996	C	A
3	chr3_34544012	0	34544012	C	A
3	chr3_34549906	0	34549906	T	G
3	chr3_34552569	0	34552569	T	A
3	chr3_34562170	0	34562170	A	C
3	chr3_34562597	0	34562597	G	T
3	chr3_34572249	0	34572249	G	T
3	chr3_34572740	0	34572740	G	T
3	chr3_34613649	0	34613649	C	G
3	chr3_34616018	0	34616018	A	T
3	chr3_34629694	0	34629694	T	G
3	chr3_34635293	0	34635293	A	C
3	chr3_34687398	0	34687398	A	C
3	chr3_34709564	0	34709564	G	T
3	chr3_34731341	0	34731341	C	G
3	chr3_34732392	0	34732392	A	C
3	chr3_34734633	0	34734633	A	C
3	chr3_34761912	0	34761912	C	G
3	chr3_34772417	0	34772417	C	A
3	chr3_34799968	0	34799968	T	G
3	chr3_34836157	0	34836157	T	G
3	chr3_34841646	0	34841646	G	C
3	chr3_34852233	0	34852233	G	C
3	chr3_34853090	0	34853090	T	G
3	chr3_34862813	0	34862813	C	A
3	chr3_34866484	0	34866484	A	C
3	chr3_34869966	0	34869966	C	G
3	chr3_35072436	0	35072436	A	C
3	chr3_35087141	0	35087141	T	G
3	chr3_35119995	0	35119995	G	T
3	chr3_35144424	0	35144424	T	A
3	chr3_35155030	0	35155030	C	G
3	chr3_35176667	0	35176667	G	C
3	chr3_35230782	0	35230782	C	A
3	chr3_35275617	0	35275617	C	A
3	chr3_35297291	0	35297291	G	C
3	chr3_35304218	0	35304218	T	G
3	chr3_35326641	0	35326641	G	C
3	chr3_35339980	0	35339980	A	T
3	chr3_35371308	0	35371308	A	C
3	chr3_35378584	0	35378584	C	A
3	chr3_35412419	0	35412419	A	C
3	chr3_35427314	0	35427314	A	C
3	chr3_35432619	0	35432619	A	C
3	chr3_35469423	0	35469423	T	G
3	chr3_35492714	0	35492714	A	C
3	chr3_35501208	0	35501208	A	C
3	chr3_35517103	0	35517103	G	C
3	chr3_35518416	0	35518416	A	T
3	chr3_35543422	0	35543422	G	T
3	chr3_35567915	0	35567915	C	G
3	chr3_35573316	0	35573316	T	G
3	chr3_35597935	0	35597935	C	A
3	chr3_35642817	0	35642817	C	G
3	chr3_35651229	0	35651229	C	G
3	chr3_35692370	0	35692370	G	T
3	chr3_35722333	0	35722333	A	C
3	chr3_35724391	0	35724391	C	G
3	chr3_35740841	0	35740841	C	A
3	chr3_35750003	0	35750003	G	C
3	chr3_35765044	0	35765044	C	G
3	chr3_35799106	0	35799106	A	C
3	chr3_35801812	0	35801812	G	T
3	chr3_35804453	0	35804453	T	G
3	chr3_35808721	0	35808721	A	C
3	chr3_35818132	0	35818132	C	G
3	chr3_35824488	0	35824488	A	T
3	chr3_35825464	0	35825464	G	C
3	chr3_35848260	0	35848260	G	C
3	chr3_35880101	0	35880101	A	C
3	chr3_35893011	0	35893011	G	T
3	chr3_35900973	0	35900973	G	C
3	chr3_35939491	0	35939491	A	T
3	chr3_35947571	0	35947571	T	G
3	chr3_35957904	0	35957904	G	C
3	chr3_35967026	0	35967026	G	C
3	chr3_36001644	0	36001644	A	C
3	chr3_36004823	0	36004823	A	C
3	chr3_36008253	0	36008253	A	C
3	chr3_36047889	0	36047889	C	A
3	chr3_36055933	0	36055933	C	G
3	chr3_36057295	0	36057295	C	A
3	chr3_36069095	0	36069095	A	T
3	chr3_36076199	0	36076199	T	G
3	chr3_36085783	0	36085783	T	G
3	chr3_36116045	0	36116045	C	G
3	chr3_36149851	0	36149851	C	A
3	chr3_36177069	0	36177069	G	C
3	chr3_36195888	0	36195888	C	A
3	chr3_36204479	0	36204479	T	G
3	chr3_36213905	0	36213905	G	C
3	chr3_36243113	0	36243113	T	A
3	chr3_36247024	0	36247024	G	T
3	chr3_36277642	0	36277642	G	T
3	chr3_36336269	0	36336269	T	A
3	chr3_36338828	0	36338828	A	T
3	chr3_36339104	0	36339104	G	C
3	chr3_36342863	0	36342863	A	T
3	chr3_36343133	0	36343133	G	C
3	chr3_36354195	0	36354195	A	C
3	chr3_36369353	0	36369353	T	G
3	chr3_36387657	0	36387657	A	C
3	chr3_36996514	0	36996514	A	C
3	chr3_37004101	0	37004101	C	A
3	chr3_37039739	0	37039739	C	A
3	chr3_37050205	0	37050205	T	G
3	chr3_37054118	0	37054118	G	T
3	chr3_37058368	0	37058368	G	C
3	chr3_37074364	0	37074364	T	G
3	chr3_37091328	0	37091328	A	C
3	chr3_37105350	0	37105350	G	C
3	chr3_37122208	0	37122208	C	G
3	chr3_37137876	0	37137876	A	C
3	chr3_37142266	0	37142266	A	T
3	chr3_37153340	0	37153340	C	G
3	chr3_37166233	0	37166233	C	G
3	chr3_37168516	0	37168516	A	T
3	chr3_37172184	0	37172184	T	G
3	chr3_37192692	0	37192692	T	G
3	chr3_37222611	0	37222611	C	A
3	chr3_37224310	0	37224310	G	T
3	chr3_37236149	0	37236149	C	A
3	chr3_37263962	0	37263962	G	T
3	chr3_37286961	0	37286961	A	C
3	chr3_37293739	0	37293739	G	T
3	chr3_37294061	0	37294061	G	C
3	chr3_37300562	0	37300562	C	A
3	chr3_37313794	0	37313794	G	T
3	chr3_37340237	0	37340237	A	T
3	chr3_37353441	0	37353441	A	C
3	chr3_37400057	0	37400057	T	A
3	chr3_37427109	0	37427109	G	T
3	chr3_37427835	0	37427835	G	C
3	chr3_37427890	0	37427890	A	C
3	chr3_37436711	0	37436711	A	C
3	chr3_37460615	0	37460615	G	T
3	chr3_37477589	0	37477589	A	T
3	chr3_37479830	0	37479830	T	G
3	chr3_37510118	0	37510118	C	A
3	chr3_37510778	0	37510778	G	C
3	chr3_37512899	0	37512899	A	C
3	chr3_37553908	0	37553908	C	G
3	chr3_37579057	0	37579057	T	A
3	chr3_37609213	0	37609213	T	A
3	chr3_37625795	0	37625795	T	G
3	chr3_37634571	0	37634571	A	T
3	chr3_37634826	0	37634826	T	G
3	chr3_37637340	0	37637340	A	C
3	chr3_37648751	0	37648751	G	C
3	chr3_37668911	0	37668911	T	G
3	chr3_37731903	0	37731903	T	A
3	chr3_37739873	0	37739873	G	C
3	chr3_37819142	0	37819142	A	C
3	chr3_37848407	0	37848407	G	C
3	chr3_37851925	0	37851925	G	C
3	chr3_37869055	0	37869055	C	G
3	chr3_37875374	0	37875374	A	C
3	chr3_37911643	0	37911643	T	A
3	chr3_37934189	0	37934189	T	G
3	chr3_37990489	0	37990489	G	C
3	chr3_38023129	0	38023129	A	T
3	chr3_38053489	0	38053489	C	A
3	chr3_38082849	0	38082849	G	T
3	chr3_38168613	0	38168613	C	A
3	chr3_38178161	0	38178161	T	G
3	chr3_38179310	0	38179310	C	G
3	chr3_38180126	0	38180126	G	T
3	chr3_38185812	0	38185812	G	C
3	chr3_38210451	0	38210451	G	C
3	chr3_38214198	0	38214198	T	A
3	chr3_38227959	0	38227959	T	G
3	chr3_38228377	0	38228377	T	G
3	chr3_38236126	0	38236126	G	T
3	chr3_38239342	0	38239342	T	A
3	chr3_38275648	0	38275648	A	C
3	chr3_38290670	0	38290670	T	G
3	chr3_38292295	0	38292295	C	G
3	chr3_38331023	0	38331023	A	C
3	chr3_38334909	0	38334909	C	G
3	chr3_38355306	0	38355306	G	T
3	chr3_38397595	0	38397595	T	G
3	chr3_38426835	0	38426835	G	T
3	chr3_38467618	0	38467618	G	C
3	chr3_38547049	0	38547049	C	G
3	chr3_38597893	0	38597893	A	C
3	chr3_38605670	0	38605670	G	C
3	chr3_38628980	0	38628980	T	G
3	chr3_38636842	0	38636842	T	A
3	chr3_38637082	0	38637082	T	A
3	chr3_38642350	0	38642350	T	G
3	chr3_38653134	0	38653134	G	C
3	chr3_38676725	0	38676725	T	G
3	chr3_38706412	0	38706412	A	C
3	chr3_38718019	0	38718019	G	T
3	chr3_38731924	0	38731924	T	G
3	chr3_38773514	0	38773514	C	A
3	chr3_38824726	0	38824726	A	C
3	chr3_38836218	0	38836218	G	T
3	chr3_38842599	0	38842599	G	C
3	chr3_38848767	0	38848767	A	T
3	chr3_38881289	0	38881289	G	T
3	chr3_38924065	0	38924065	C	G
3	chr3_38951215	0	38951215	C	G
3	chr3_38960643	0	38960643	C	A
3	chr3_38964646	0	38964646	A	C
3	chr3_38976921	0	38976921	C	G
3	chr3_39015485	0	39015485	A	C
3	chr3_39026879	0	39026879	C	A
3	chr3_39035685	0	39035685	T	G
3	chr3_39036069	0	39036069	T	G
3	chr3_39037817	0	39037817	T	G
3	chr3_39042298	0	39042298	A	T
3	chr3_39088263	0	39088263	T	G
3	chr3_39122393	0	39122393	T	G
3	chr3_39136803	0	39136803	G	T
3	chr3_39140662	0	39140662	A	T
3	chr3_39142557	0	39142557	A	C
3	chr3_39148550	0	39148550	C	A
3	chr3_39178581	0	39178581	A	T
3	chr3_39185811	0	39185811	A	T
3	chr3_39200397	0	39200397	T	G
3	chr3_39205678	0	39205678	A	T
3	chr3_39241091	0	39241091	C	A
3	chr3_39288521	0	39288521	A	T
3	chr3_39293056	0	39293056	A	T
3	chr3_39346665	0	39346665	A	T
3	chr3_39355069	0	39355069	C	G
3	chr3_39373643	0	39373643	T	G
3	chr3_39425939	0	39425939	G	T
3	chr3_39438912	0	39438912	G	T
3	chr3_39441518	0	39441518	A	C
3	chr3_39466093	0	39466093	G	T
3	chr3_39488113	0	39488113	C	G
3	chr3_39503435	0	39503435	G	C
3	chr3_39505224	0	39505224	T	G
3	chr3_39575526	0	39575526	A	T
3	chr3_39615511	0	39615511	T	G
3	chr3_39623096	0	39623096	A	C
3	chr3_39624631	0	39624631	G	C
3	chr3_39630397	0	39630397	A	T
3	chr3_39637553	0	39637553	T	G
3	chr3_39649973	0	39649973	G	C
3	chr3_39651577	0	39651577	A	C
3	chr3_39688098	0	39688098	G	C
3	chr3_39718224	0	39718224	C	A
3	chr3_39726748	0	39726748	A	C
3	chr3_39728437	0	39728437	C	G
3	chr3_39752679	0	39752679	A	C
3	chr3_39775728	0	39775728	G	C
3	chr3_39793968	0	39793968	A	C
3	chr3_39796558	0	39796558	G	C
3	chr3_39820814	0	39820814	C	A
3	chr3_39822980	0	39822980	T	G
3	chr3_39836920	0	39836920	A	T
3	chr3_39838415	0	39838415	G	C
3	chr3_39838855	0	39838855	C	G
3	chr3_39868836	0	39868836	G	T
3	chr3_39872781	0	39872781	C	A
3	chr3_39878297	0	39878297	A	C
3	chr3_39879507	0	39879507	C	G
3	chr3_39879870	0	39879870	G	T
3	chr3_39896620	0	39896620	A	T
3	chr3_39907003	0	39907003	G	T
3	chr3_39921432	0	39921432	C	A
3	chr3_39979407	0	39979407	T	G
3	chr3_39990680	0	39990680	G	T
3	chr3_40009127	0	40009127	C	A
3	chr3_40017923	0	40017923	A	C
3	chr3_40076864	0	40076864	T	G
3	chr3_40188989	0	40188989	G	C
3	chr3_40317459	0	40317459	C	G
3	chr3_40384970	0	40384970	A	T
3	chr3_40392259	0	40392259	T	A
3	chr3_40398565	0	40398565	C	A
3	chr3_40403935	0	40403935	C	G
3	chr3_40403979	0	40403979	C	A
3	chr3_40453353	0	40453353	G	C
3	chr3_40453669	0	40453669	G	C
3	chr3_40459146	0	40459146	C	G
3	chr3_40477599	0	40477599	C	A
3	chr3_40529408	0	40529408	C	A
3	chr3_40529723	0	40529723	T	G
3	chr3_40536221	0	40536221	G	C
3	chr3_40541570	0	40541570	A	T
3	chr3_40553120	0	40553120	G	T
3	chr3_40577550	0	40577550	G	C
3	chr3_40612533	0	40612533	C	G
3	chr3_40620391	0	40620391	C	G
3	chr3_40628940	0	40628940	C	A
3	chr3_40634951	0	40634951	G	T
3	chr3_40639589	0	40639589	C	G
3	chr3_40646715	0	40646715	T	A
3	chr3_40647824	0	40647824	A	T
3	chr3_40650787	0	40650787	G	C
3	chr3_40652916	0	40652916	C	A
3	chr3_40666578	0	40666578	T	G
3	chr3_40685325	0	40685325	G	T
3	chr3_40688140	0	40688140	T	A
3	chr3_40699527	0	40699527	G	T
3	chr3_40735438	0	40735438	C	A
3	chr3_40737730	0	40737730	C	G
3	chr3_40741454	0	40741454	A	C
3	chr3_40747041	0	40747041	T	G
3	chr3_40760836	0	40760836	A	T
3	chr3_40775668	0	40775668	G	C
3	chr3_40807112	0	40807112	T	A
3	chr3_40857593	0	40857593	T	A
3	chr3_40868170	0	40868170	A	C
3	chr3_40886760	0	40886760	T	G
3	chr3_40913670	0	40913670	G	T
3	chr3_40928356	0	40928356	T	G
3	chr3_40928660	0	40928660	A	T
3	chr3_40946857	0	40946857	T	G
3	chr3_40966219	0	40966219	G	C
3	chr3_40973065	0	40973065	A	C
3	chr3_41004095	0	41004095	C	G
3	chr3_41022037	0	41022037	C	G
3	chr3_41034548	0	41034548	T	G
3	chr3_41058500	0	41058500	T	A
3	chr3_41059149	0	41059149	G	C
3	chr3_41062570	0	41062570	T	A
3	chr3_41064418	0	41064418	T	A
3	chr3_41075513	0	41075513	T	G
3	chr3_41077999	0	41077999	G	T
3	chr3_41136736	0	41136736	C	A
3	chr3_41161245	0	41161245	C	G
3	chr3_41218477	0	41218477	C	A
3	chr3_41266543	0	41266543	T	A
3	chr3_41280817	0	41280817	T	A
3	chr3_41291602	0	41291602	A	T
3	chr3_41307376	0	41307376	G	T
3	chr3_41312226	0	41312226	T	G
3	chr3_41315822	0	41315822	T	G
3	chr3_41318690	0	41318690	A	T
3	chr3_41322825	0	41322825	G	C
3	chr3_41329785	0	41329785	G	T
3	chr3_41344559	0	41344559	G	C
3	chr3_41371922	0	41371922	T	G
3	chr3_41386626	0	41386626	G	C
3	chr3_41400505	0	41400505	C	A
3	chr3_41416610	0	41416610	T	A
3	chr3_41418310	0	41418310	C	A
3	chr3_41419084	0	41419084	A	C
3	chr3_41420592	0	41420592	T	A
3	chr3_41453929	0	41453929	A	C
3	chr3_41454300	0	41454300	C	G
3	chr3_41457516	0	41457516	G	T
3	chr3_41540576	0	41540576	G	T
3	chr3_41566309	0	41566309	G	T
3	chr3_41568364	0	41568364	G	T
3	chr3_41609911	0	41609911	T	A
3	chr3_41615668	0	41615668	T	G
3	chr3_41615764	0	41615764	A	C
3	chr3_41618403	0	41618403	C	G
3	chr3_41633095	0	41633095	G	C
3	chr3_41657861	0	41657861	T	G
3	chr3_41674539	0	41674539	T	G
3	chr3_41685314	0	41685314	G	T
3	chr3_41701106	0	41701106	C	A
3	chr3_41701964	0	41701964	T	G
3	chr3_41714633	0	41714633	T	A
3	chr3_41719504	0	41719504	C	A
3	chr3_41731868	0	41731868	G	T
3	chr3_41766357	0	41766357	G	C
3	chr3_41801617	0	41801617	T	G
3	chr3_41807550	0	41807550	A	T
3	chr3_41812183	0	41812183	C	A
3	chr3_41858930	0	41858930	C	A
3	chr3_41862035	0	41862035	T	G
3	chr3_41879562	0	41879562	G	T
3	chr3_41881073	0	41881073	A	T
3	chr3_41887587	0	41887587	G	T
3	chr3_41891487	0	41891487	G	T
3	chr3_41908479	0	41908479	G	C
3	chr3_41941444	0	41941444	C	G
3	chr3_41953368	0	41953368	T	G
3	chr3_41958374	0	41958374	A	C
3	chr3_41961634	0	41961634	T	G
3	chr3_41984852	0	41984852	G	T
3	chr3_41986656	0	41986656	C	G
3	chr3_41990385	0	41990385	C	A
3	chr3_41991568	0	41991568	T	G
3	chr3_42023376	0	42023376	T	G
3	chr3_42041787	0	42041787	A	C
3	chr3_42055828	0	42055828	A	C
3	chr3_42074107	0	42074107	C	A
3	chr3_42088870	0	42088870	C	A
3	chr3_42095116	0	42095116	C	G
3	chr3_42096468	0	42096468	C	A
3	chr3_42113140	0	42113140	A	C
3	chr3_42125476	0	42125476	T	A
3	chr3_42139136	0	42139136	T	A
3	chr3_42176164	0	42176164	G	T
3	chr3_42180125	0	42180125	G	T
3	chr3_42253349	0	42253349	A	T
3	chr3_42259166	0	42259166	G	T
3	chr3_42277702	0	42277702	G	T
3	chr3_42280745	0	42280745	C	A
3	chr3_42319374	0	42319374	T	A
3	chr3_42322566	0	42322566	G	C
3	chr3_42349338	0	42349338	A	T
3	chr3_42379411	0	42379411	C	G
3	chr3_42379931	0	42379931	A	T
3	chr3_42385791	0	42385791	C	G
3	chr3_42412078	0	42412078	C	A
3	chr3_42438545	0	42438545	A	C
3	chr3_42442649	0	42442649	A	C
3	chr3_42459867	0	42459867	T	G
3	chr3_42488666	0	42488666	T	G
3	chr3_42489546	0	42489546	G	T
3	chr3_42524720	0	42524720	T	G
3	chr3_42538558	0	42538558	T	A
3	chr3_42567306	0	42567306	G	T
3	chr3_42580414	0	42580414	T	A
3	chr3_42604170	0	42604170	G	C
3	chr3_42605791	0	42605791	C	A
3	chr3_42621042	0	42621042	A	C
3	chr3_42621834	0	42621834	T	G
3	chr3_42635431	0	42635431	C	G
3	chr3_42648064	0	42648064	G	C
3	chr3_42667069	0	42667069	G	T
3	chr3_42680958	0	42680958	G	C
3	chr3_42694090	0	42694090	A	T
3	chr3_42723830	0	42723830	G	T
3	chr3_42736753	0	42736753	C	G
3	chr3_42757365	0	42757365	A	C
3	chr3_42765107	0	42765107	G	T
3	chr3_42808523	0	42808523	C	G
3	chr3_42866028	0	42866028	A	C
3	chr3_42882572	0	42882572	G	T
3	chr3_42882834	0	42882834	T	G
3	chr3_42885517	0	42885517	G	C
3	chr3_42904202	0	42904202	C	G
3	chr3_42935613	0	42935613	G	C
3	chr3_42937442	0	42937442	C	G
3	chr3_42938691	0	42938691	A	C
3	chr3_42956273	0	42956273	C	A
3	chr3_42962567	0	42962567	G	C
3	chr3_42975225	0	42975225	C	G
3	chr3_42995969	0	42995969	C	A
3	chr3_43009328	0	43009328	A	T
3	chr3_43013289	0	43013289	G	C
3	chr3_43025408	0	43025408	C	G
3	chr3_43025633	0	43025633	G	C
3	chr3_43026273	0	43026273	A	T
3	chr3_43035543	0	43035543	T	G
3	chr3_43062481	0	43062481	C	G
3	chr3_43077739	0	43077739	A	T
3	chr3_43099535	0	43099535	A	T
3	chr3_43105701	0	43105701	T	G
3	chr3_43119579	0	43119579	C	A
3	chr3_43125480	0	43125480	C	G
3	chr3_43141871	0	43141871	T	A
3	chr3_43149420	0	43149420	C	A
3	chr3_43152299	0	43152299	G	C
3	chr3_43161533	0	43161533	G	T
3	chr3_43206463	0	43206463	C	A
3	chr3_43214532	0	43214532	A	C
3	chr3_43255696	0	43255696	C	G
3	chr3_43288661	0	43288661	G	C
3	chr3_43302698	0	43302698	T	G
3	chr3_43315759	0	43315759	C	A
3	chr3_43334599	0	43334599	C	A
3	chr3_43395168	0	43395168	T	G
3	chr3_43398044	0	43398044	G	T
3	chr3_43403466	0	43403466	A	C
3	chr3_43407628	0	43407628	C	G
3	chr3_43464580	0	43464580	G	T
3	chr3_43508350	0	43508350	C	G
3	chr3_43548486	0	43548486	A	T
3	chr3_43551072	0	43551072	C	G
3	chr3_43561002	0	43561002	T	G
3	chr3_43564552	0	43564552	T	A
3	chr3_43576286	0	43576286	C	A
3	chr3_43602967	0	43602967	C	G
3	chr3_43626371	0	43626371	C	A
3	chr3_43631623	0	43631623	A	C
3	chr3_43680031	0	43680031	A	T
3	chr3_43688632	0	43688632	G	C
3	chr3_43701713	0	43701713	G	T
3	chr3_43703717	0	43703717	G	C
3	chr3_43714892	0	43714892	C	A
3	chr3_43715773	0	43715773	C	G
3	chr3_43723110	0	43723110	C	A
3	chr3_43771024	0	43771024	T	G
3	chr3_43772808	0	43772808	T	G
3	chr3_43773733	0	43773733	A	T
3	chr3_43796585	0	43796585	G	T
3	chr3_43851864	0	43851864	T	G
3	chr3_43884739	0	43884739	C	G
3	chr3_43906185	0	43906185	G	T
3	chr3_43975006	0	43975006	A	C
3	chr3_44009353	0	44009353	A	T
3	chr3_44023295	0	44023295	G	C
3	chr3_44034067	0	44034067	A	C
3	chr3_44035840	0	44035840	C	A
3	chr3_44105304	0	44105304	C	A
3	chr3_44107786	0	44107786	G	T
3	chr3_44131650	0	44131650	G	C
3	chr3_44141116	0	44141116	G	C
3	chr3_44141574	0	44141574	A	T
3	chr3_44156676	0	44156676	C	G
3	chr3_44230274	0	44230274	C	A
3	chr3_44237385	0	44237385	C	G
3	chr3_44245296	0	44245296	A	T
3	chr3_44268291	0	44268291	A	C
3	chr3_44279485	0	44279485	T	G
3	chr3_44281231	0	44281231	G	T
3	chr3_44320914	0	44320914	A	T
3	chr3_44327724	0	44327724	T	G
3	chr3_44336409	0	44336409	C	A
3	chr3_44351836	0	44351836	G	C
3	chr3_44356624	0	44356624	G	C
3	chr3_44394612	0	44394612	A	T
3	chr3_44420797	0	44420797	T	G
3	chr3_44429818	0	44429818	A	C
3	chr3_44440652	0	44440652	C	G
3	chr3_44465702	0	44465702	C	A
3	chr3_44474851	0	44474851	C	G
3	chr3_44535620	0	44535620	G	C
3	chr3_44550684	0	44550684	A	T
3	chr3_44556720	0	44556720	A	T
3	chr3_44566116	0	44566116	C	A
3	chr3_44570178	0	44570178	G	T
3	chr3_44583451	0	44583451	T	G
3	chr3_44587919	0	44587919	G	C
3	chr3_44597085	0	44597085	A	C
3	chr3_44607586	0	44607586	G	C
3	chr3_44626327	0	44626327	G	T
3	chr3_44648406	0	44648406	T	A
3	chr3_44695483	0	44695483	C	G
3	chr3_44700350	0	44700350	A	T
3	chr3_44781792	0	44781792	T	G
3	chr3_44829026	0	44829026	C	A
3	chr3_44830898	0	44830898	A	T
3	chr3_44843629	0	44843629	A	C
3	chr3_44865975	0	44865975	T	G
3	chr3_44877024	0	44877024	C	A
3	chr3_44879156	0	44879156	G	C
3	chr3_44895411	0	44895411	A	T
3	chr3_44904392	0	44904392	T	G
3	chr3_45022996	0	45022996	G	T
3	chr3_45076275	0	45076275	G	T
3	chr3_45086282	0	45086282	A	T
3	chr3_45103936	0	45103936	C	A
3	chr3_45113502	0	45113502	A	T
3	chr3_45114977	0	45114977	G	C
3	chr3_45142082	0	45142082	T	G
3	chr3_45148827	0	45148827	A	C
3	chr3_45168189	0	45168189	A	T
3	chr3_45183396	0	45183396	G	T
3	chr3_45195631	0	45195631	A	C
3	chr3_45229555	0	45229555	G	C
3	chr3_45254868	0	45254868	C	A
3	chr3_45260522	0	45260522	G	C
3	chr3_45271494	0	45271494	T	G
3	chr3_45309095	0	45309095	T	G
3	chr3_45331085	0	45331085	C	A
3	chr3_45357855	0	45357855	C	G
3	chr3_45377147	0	45377147	A	T
3	chr3_45413657	0	45413657	A	T
3	chr3_45418850	0	45418850	G	C
3	chr3_45446520	0	45446520	A	C
3	chr3_45455173	0	45455173	G	C
3	chr3_45485878	0	45485878	G	T
3	chr3_45489515	0	45489515	A	C
3	chr3_45492733	0	45492733	C	A
3	chr3_45493364	0	45493364	G	T
3	chr3_45508549	0	45508549	G	T
3	chr3_45508602	0	45508602	C	A
3	chr3_45539248	0	45539248	G	T
3	chr3_45572965	0	45572965	G	C
3	chr3_45583488	0	45583488	A	C
3	chr3_45752527	0	45752527	C	A
3	chr3_45755444	0	45755444	G	C
3	chr3_45785374	0	45785374	C	A
3	chr3_45797963	0	45797963	G	C
3	chr3_45823245	0	45823245	G	C
3	chr3_45831645	0	45831645	T	G
3	chr3_45834689	0	45834689	C	A
3	chr3_45877669	0	45877669	C	A
3	chr3_45878664	0	45878664	G	T
3	chr3_45894805	0	45894805	A	C
3	chr3_45902161	0	45902161	G	T
3	chr3_45926384	0	45926384	T	G
3	chr3_45928160	0	45928160	T	G
3	chr3_45937387	0	45937387	C	G
3	chr3_45939053	0	45939053	G	T
3	chr3_45953015	0	45953015	C	G
3	chr3_45959405	0	45959405	A	C
3	chr3_45977030	0	45977030	T	G
3	chr3_45979708	0	45979708	G	T
3	chr3_45980534	0	45980534	T	A
3	chr3_45993934	0	45993934	C	A
3	chr3_45994518	0	45994518	G	C
3	chr3_45995296	0	45995296	G	T
3	chr3_46067437	0	46067437	A	C
3	chr3_46075812	0	46075812	G	C
3	chr3_46085331	0	46085331	A	C
3	chr3_46092494	0	46092494	C	A
3	chr3_46102432	0	46102432	G	C
3	chr3_46106027	0	46106027	G	T
3	chr3_46109595	0	46109595	T	A
3	chr3_46118763	0	46118763	A	C
3	chr3_46177430	0	46177430	G	T
3	chr3_46190215	0	46190215	A	T
3	chr3_46194177	0	46194177	C	G
3	chr3_46242625	0	46242625	T	A
3	chr3_46272161	0	46272161	C	A
3	chr3_46280186	0	46280186	A	C
3	chr3_46306479	0	46306479	T	A
3	chr3_46325149	0	46325149	C	G
3	chr3_46351974	0	46351974	T	G
3	chr3_46362967	0	46362967	G	C
3	chr3_46374340	0	46374340	C	A
3	chr3_46377622	0	46377622	C	A
3	chr3_46379435	0	46379435	G	C
3	chr3_46395233	0	46395233	C	G
3	chr3_46435380	0	46435380	G	T
3	chr3_46465115	0	46465115	T	A
3	chr3_46466507	0	46466507	C	A
3	chr3_46474759	0	46474759	T	A
3	chr3_46491985	0	46491985	A	C
3	chr3_46503196	0	46503196	C	A
3	chr3_46525451	0	46525451	A	T
3	chr3_46618754	0	46618754	G	T
3	chr3_46641381	0	46641381	C	G
3	chr3_46689788	0	46689788	G	T
3	chr3_46714601	0	46714601	C	A
3	chr3_46715234	0	46715234	G	T
3	chr3_46716553	0	46716553	C	G
3	chr3_46748920	0	46748920	T	G
3	chr3_46756954	0	46756954	T	A
3	chr3_46759750	0	46759750	C	G
3	chr3_46762772	0	46762772	T	A
3	chr3_46768905	0	46768905	T	A
3	chr3_46774640	0	46774640	T	G
3	chr3_46807774	0	46807774	A	T
3	chr3_46829713	0	46829713	C	A
3	chr3_46871827	0	46871827	G	T
3	chr3_46922965	0	46922965	A	C
3	chr3_46941288	0	46941288	A	C
3	chr3_46955281	0	46955281	A	C
3	chr3_46976605	0	46976605	A	C
3	chr3_47001516	0	47001516	C	A
3	chr3_47025010	0	47025010	A	T
3	chr3_47036667	0	47036667	C	G
3	chr3_47096471	0	47096471	T	G
3	chr3_47100443	0	47100443	C	G
3	chr3_47103664	0	47103664	G	C
3	chr3_47131188	0	47131188	T	A
3	chr3_47156870	0	47156870	G	C
3	chr3_47160677	0	47160677	C	A
3	chr3_47161159	0	47161159	A	T
3	chr3_47168491	0	47168491	G	T
3	chr3_47182203	0	47182203	A	T
3	chr3_47251855	0	47251855	G	T
3	chr3_47285893	0	47285893	A	C
3	chr3_47299203	0	47299203	G	T
3	chr3_47329529	0	47329529	G	T
3	chr3_47347733	0	47347733	T	A
3	chr3_47356275	0	47356275	C	G
3	chr3_47370984	0	47370984	C	A
3	chr3_47380155	0	47380155	G	T
3	chr3_47440328	0	47440328	C	G
3	chr3_47501996	0	47501996	T	A
3	chr3_47539435	0	47539435	C	G
3	chr3_47620004	0	47620004	A	C
3	chr3_47625147	0	47625147	C	A
3	chr3_47638195	0	47638195	C	A
3	chr3_47641106	0	47641106	T	G
3	chr3_47644180	0	47644180	C	G
3	chr3_47664086	0	47664086	C	A
3	chr3_47690689	0	47690689	G	C
3	chr3_47740666	0	47740666	A	C
3	chr3_47741986	0	47741986	C	G
3	chr3_47772685	0	47772685	G	T
3	chr3_47774295	0	47774295	A	T
3	chr3_47789643	0	47789643	A	C
3	chr3_47909542	0	47909542	T	G
3	chr3_47914388	0	47914388	T	A
3	chr3_47934418	0	47934418	A	C
3	chr3_47970632	0	47970632	C	A
3	chr3_47976118	0	47976118	C	G
3	chr3_48006747	0	48006747	T	A
3	chr3_48017401	0	48017401	T	A
3	chr3_48020539	0	48020539	C	A
3	chr3_48077153	0	48077153	G	T
3	chr3_48133533	0	48133533	G	C
3	chr3_48134061	0	48134061	T	A
3	chr3_48194965	0	48194965	G	T
3	chr3_48204861	0	48204861	T	A
3	chr3_48221168	0	48221168	A	C
3	chr3_48230229	0	48230229	T	A
3	chr3_48232289	0	48232289	T	A
3	chr3_48267346	0	48267346	T	G
3	chr3_48306185	0	48306185	C	A
3	chr3_48360146	0	48360146	C	G
3	chr3_48368037	0	48368037	A	C
3	chr3_48372250	0	48372250	C	G
3	chr3_48388255	0	48388255	G	T
3	chr3_48454102	0	48454102	G	C
3	chr3_48471506	0	48471506	T	G
3	chr3_48479884	0	48479884	C	G
3	chr3_48484502	0	48484502	T	A
3	chr3_48496870	0	48496870	G	C
3	chr3_48508723	0	48508723	G	C
3	chr3_48517554	0	48517554	A	T
3	chr3_48527017	0	48527017	C	G
3	chr3_48540814	0	48540814	C	G
3	chr3_48570694	0	48570694	A	C
3	chr3_48585427	0	48585427	G	T
3	chr3_48610794	0	48610794	G	C
3	chr3_48636833	0	48636833	A	T
3	chr3_48640191	0	48640191	G	C
3	chr3_48649915	0	48649915	A	T
3	chr3_48650050	0	48650050	A	C
3	chr3_48680054	0	48680054	G	C
3	chr3_48752891	0	48752891	G	C
3	chr3_48760400	0	48760400	C	A
3	chr3_48770142	0	48770142	C	A
3	chr3_48784457	0	48784457	T	G
3	chr3_48822738	0	48822738	T	A
3	chr3_48830277	0	48830277	G	C
3	chr3_48843817	0	48843817	T	G
3	chr3_48876751	0	48876751	G	C
3	chr3_48901284	0	48901284	A	C
3	chr3_48901498	0	48901498	T	G
3	chr3_48937314	0	48937314	C	A
3	chr3_48947049	0	48947049	C	A
3	chr3_48947430	0	48947430	T	G
3	chr3_48947993	0	48947993	G	T
3	chr3_48962370	0	48962370	A	T
3	chr3_48974288	0	48974288	G	C
3	chr3_48975097	0	48975097	C	G
3	chr3_49001885	0	49001885	C	A
3	chr3_49037774	0	49037774	C	A
3	chr3_49042554	0	49042554	T	G
3	chr3_49055300	0	49055300	C	A
3	chr3_49060496	0	49060496	C	A
3	chr3_49060967	0	49060967	T	G
3	chr3_49070061	0	49070061	T	A
3	chr3_49076517	0	49076517	C	A
3	chr3_49103501	0	49103501	G	T
3	chr3_49127713	0	49127713	G	T
3	chr3_49175130	0	49175130	T	A
3	chr3_49178129	0	49178129	G	C
3	chr3_49188114	0	49188114	T	G
3	chr3_49217266	0	49217266	G	T
3	chr3_49246192	0	49246192	A	C
3	chr3_49259803	0	49259803	G	C
3	chr3_49333418	0	49333418	A	C
3	chr3_49343556	0	49343556	G	C
3	chr3_49345194	0	49345194	A	T
3	chr3_49374178	0	49374178	C	A
3	chr3_49394752	0	49394752	A	C
3	chr3_49403479	0	49403479	C	G
3	chr3_49444579	0	49444579	A	C
3	chr3_49479710	0	49479710	G	C
3	chr3_49485104	0	49485104	G	T
3	chr3_49498335	0	49498335	C	G
3	chr3_49533332	0	49533332	G	C
3	chr3_49533727	0	49533727	C	A
3	chr3_49541238	0	49541238	T	G
3	chr3_49591907	0	49591907	C	A
3	chr3_49596467	0	49596467	T	A
3	chr3_49596545	0	49596545	G	C
3	chr3_49601261	0	49601261	C	G
3	chr3_49611461	0	49611461	T	G
3	chr3_49613982	0	49613982	T	G
3	chr3_49660750	0	49660750	G	T
3	chr3_49755448	0	49755448	G	C
3	chr3_49789674	0	49789674	G	C
3	chr3_49798833	0	49798833	A	C
3	chr3_49814935	0	49814935	T	A
3	chr3_49824286	0	49824286	C	A
3	chr3_49872553	0	49872553	G	T
3	chr3_49876265	0	49876265	C	A
3	chr3_49878087	0	49878087	G	T
3	chr3_49884613	0	49884613	G	C
3	chr3_49884729	0	49884729	C	G
3	chr3_49886990	0	49886990	T	G
3	chr3_49897760	0	49897760	A	T
3	chr3_49929648	0	49929648	A	T
3	chr3_49934170	0	49934170	A	C
3	chr3_49934513	0	49934513	T	G
3	chr3_49940165	0	49940165	A	C
3	chr3_49960352	0	49960352	A	C
3	chr3_49990622	0	49990622	G	C
3	chr3_49991051	0	49991051	T	A
3	chr3_50016354	0	50016354	A	C
3	chr3_50019941	0	50019941	C	G
3	chr3_50020792	0	50020792	G	C
3	chr3_50026550	0	50026550	T	G
3	chr3_50035707	0	50035707	C	A
3	chr3_50036304	0	50036304	A	T
3	chr3_50048737	0	50048737	T	A
3	chr3_50052346	0	50052346	C	A
3	chr3_50059781	0	50059781	A	T
3	chr3_50063568	0	50063568	C	A
3	chr3_50093647	0	50093647	T	A
3	chr3_50113503	0	50113503	G	C
3	chr3_50137595	0	50137595	G	T
3	chr3_50145215	0	50145215	T	A
3	chr3_50169904	0	50169904	A	T
3	chr3_50195640	0	50195640	T	A
3	chr3_50213908	0	50213908	A	T
3	chr3_50236589	0	50236589	G	T
3	chr3_50266263	0	50266263	A	C
3	chr3_50298470	0	50298470	A	T
3	chr3_50300227	0	50300227	A	T
3	chr3_50317622	0	50317622	G	C
3	chr3_50322397	0	50322397	T	G
3	chr3_50331210	0	50331210	G	T
3	chr3_50344156	0	50344156	T	G
3	chr3_50365542	0	50365542	A	T
3	chr3_50418815	0	50418815	G	C
3	chr3_50423612	0	50423612	C	G
3	chr3_50434083	0	50434083	T	A
3	chr3_50456243	0	50456243	G	C
3	chr3_50468458	0	50468458	A	C
3	chr3_50492844	0	50492844	A	C
3	chr3_50502006	0	50502006	T	G
3	chr3_50541769	0	50541769	C	G
3	chr3_50561473	0	50561473	A	T
3	chr3_50593516	0	50593516	A	C
3	chr3_50595904	0	50595904	C	A
3	chr3_50630360	0	50630360	G	C
3	chr3_50638551	0	50638551	A	T
3	chr3_50650131	0	50650131	G	C
3	chr3_50679137	0	50679137	C	A
3	chr3_50688677	0	50688677	A	C
3	chr3_50691534	0	50691534	C	G
3	chr3_50698957	0	50698957	C	A
3	chr3_50707402	0	50707402	T	A
3	chr3_50714906	0	50714906	G	C
3	chr3_50754654	0	50754654	T	G
3	chr3_50781573	0	50781573	T	A
3	chr3_50807598	0	50807598	T	A
3	chr3_50822266	0	50822266	C	A
3	chr3_50822510	0	50822510	T	A
3	chr3_50825413	0	50825413	C	A
3	chr3_50847857	0	50847857	A	C
3	chr3_50855843	0	50855843	G	C
3	chr3_50860933	0	50860933	C	G
3	chr3_50868796	0	50868796	C	G
3	chr3_50872801	0	50872801	C	A
3	chr3_50882350	0	50882350	G	C
3	chr3_50905589	0	50905589	A	C
3	chr3_50938290	0	50938290	G	C
3	chr3_50954933	0	50954933	C	A
3	chr3_50956681	0	50956681	C	G
3	chr3_50959765	0	50959765	G	C
3	chr3_50970025	0	50970025	A	T
3	chr3_51017487	0	51017487	G	T
3	chr3_51022936	0	51022936	G	C
3	chr3_51038660	0	51038660	G	C
3	chr3_51039409	0	51039409	C	G
3	chr3_51108996	0	51108996	G	C
3	chr3_51122959	0	51122959	T	A
3	chr3_51133065	0	51133065	G	C
3	chr3_51165750	0	51165750	T	G
3	chr3_51213119	0	51213119	A	C
3	chr3_51218999	0	51218999	G	T
3	chr3_51292763	0	51292763	A	T
3	chr3_51302712	0	51302712	T	A
3	chr3_51398396	0	51398396	C	A
3	chr3_51420128	0	51420128	G	T
3	chr3_51420452	0	51420452	T	A
3	chr3_51430707	0	51430707	C	A
3	chr3_51432613	0	51432613	A	C
3	chr3_51434275	0	51434275	A	T
3	chr3_51457703	0	51457703	A	T
3	chr3_51483508	0	51483508	T	A
3	chr3_51532616	0	51532616	C	G
3	chr3_51542692	0	51542692	T	A
3	chr3_51557778	0	51557778	G	C
3	chr3_51580441	0	51580441	A	C
3	chr3_51607832	0	51607832	A	C
3	chr3_51643519	0	51643519	T	G
3	chr3_51645391	0	51645391	G	C
3	chr3_51656572	0	51656572	C	A
3	chr3_51668073	0	51668073	T	G
3	chr3_51693470	0	51693470	C	A
3	chr3_51716590	0	51716590	C	G
3	chr3_51721872	0	51721872	C	G
3	chr3_51750395	0	51750395	T	G
3	chr3_51770446	0	51770446	A	C
3	chr3_51780150	0	51780150	C	G
3	chr3_51794158	0	51794158	A	T
3	chr3_51823823	0	51823823	C	G
3	chr3_51829971	0	51829971	A	T
3	chr3_51838387	0	51838387	T	A
3	chr3_51858840	0	51858840	A	T
3	chr3_51879239	0	51879239	G	C
3	chr3_51882009	0	51882009	A	C
3	chr3_51888847	0	51888847	C	A
3	chr3_51890963	0	51890963	C	A
3	chr3_51945150	0	51945150	G	C
3	chr3_51945727	0	51945727	C	G
3	chr3_51959696	0	51959696	A	T
3	chr3_51989272	0	51989272	C	A
3	chr3_51999982	0	51999982	T	A
3	chr3_52001653	0	52001653	T	A
3	chr3_52035325	0	52035325	C	A
3	chr3_52088508	0	52088508	G	T
3	chr3_52091349	0	52091349	G	T
3	chr3_52097208	0	52097208	G	C
3	chr3_52102498	0	52102498	A	T
3	chr3_52116884	0	52116884	T	G
3	chr3_52117181	0	52117181	A	C
3	chr3_52120439	0	52120439	C	A
3	chr3_52126456	0	52126456	A	T
3	chr3_52165125	0	52165125	G	C
3	chr3_52233146	0	52233146	G	C
3	chr3_52262091	0	52262091	C	A
3	chr3_52273201	0	52273201	T	A
3	chr3_52273323	0	52273323	G	T
3	chr3_52273623	0	52273623	G	C
3	chr3_52330870	0	52330870	G	C
3	chr3_52332766	0	52332766	A	C
3	chr3_52370592	0	52370592	T	G
3	chr3_52383326	0	52383326	G	C
3	chr3_52392060	0	52392060	G	C
3	chr3_52412571	0	52412571	C	G
3	chr3_52434053	0	52434053	G	T
3	chr3_52448398	0	52448398	T	G
3	chr3_52449777	0	52449777	C	A
3	chr3_52476235	0	52476235	C	G
3	chr3_52535980	0	52535980	T	A
3	chr3_52551288	0	52551288	C	A
3	chr3_52557282	0	52557282	C	G
3	chr3_52562513	0	52562513	G	T
3	chr3_52592879	0	52592879	T	G
3	chr3_52606309	0	52606309	A	C
3	chr3_52609497	0	52609497	T	G
3	chr3_52656518	0	52656518	C	G
3	chr3_52689968	0	52689968	T	A
3	chr3_52710578	0	52710578	C	A
3	chr3_52721708	0	52721708	C	G
3	chr3_52724142	0	52724142	C	A
3	chr3_52736516	0	52736516	C	G
3	chr3_52754191	0	52754191	T	A
3	chr3_52755229	0	52755229	A	C
3	chr3_52778439	0	52778439	G	T
3	chr3_52784274	0	52784274	T	A
3	chr3_52787127	0	52787127	T	A
3	chr3_52823063	0	52823063	T	G
3	chr3_52824810	0	52824810	G	C
3	chr3_52843812	0	52843812	C	G
3	chr3_52934294	0	52934294	C	G
3	chr3_52955934	0	52955934	C	A
3	chr3_52979868	0	52979868	G	T
3	chr3_53026237	0	53026237	T	A
3	chr3_53027465	0	53027465	C	G
3	chr3_53033921	0	53033921	G	C
3	chr3_53045701	0	53045701	G	C
3	chr3_53056936	0	53056936	C	A
3	chr3_53078462	0	53078462	C	A
3	chr3_53092660	0	53092660	C	A
3	chr3_53093447	0	53093447	C	A
3	chr3_53094490	0	53094490	A	T
3	chr3_53096578	0	53096578	T	A
3	chr3_53096848	0	53096848	A	C
3	chr3_53107609	0	53107609	C	A
3	chr3_53111569	0	53111569	A	T
3	chr3_53141630	0	53141630	A	T
3	chr3_53202172	0	53202172	T	G
3	chr3_53216893	0	53216893	G	T
3	chr3_53218554	0	53218554	C	G
3	chr3_53242239	0	53242239	A	C
3	chr3_53270752	0	53270752	G	C
3	chr3_53315482	0	53315482	G	T
3	chr3_53334315	0	53334315	T	A
3	chr3_53350124	0	53350124	G	C
3	chr3_53354204	0	53354204	G	T
3	chr3_53365519	0	53365519	G	C
3	chr3_53380161	0	53380161	G	T
3	chr3_53382936	0	53382936	C	G
3	chr3_53390079	0	53390079	A	C
3	chr3_53455724	0	53455724	A	T
3	chr3_53464091	0	53464091	G	C
3	chr3_53467318	0	53467318	G	T
3	chr3_53479310	0	53479310	A	C
3	chr3_53482718	0	53482718	G	T
3	chr3_53488120	0	53488120	A	T
3	chr3_53558765	0	53558765	G	C
3	chr3_53561174	0	53561174	C	G
3	chr3_53566886	0	53566886	G	C
3	chr3_53582436	0	53582436	A	C
3	chr3_53587471	0	53587471	G	T
3	chr3_53597143	0	53597143	C	G
3	chr3_53599152	0	53599152	A	C
3	chr3_53623925	0	53623925	C	G
3	chr3_53648788	0	53648788	G	T
3	chr3_53682487	0	53682487	T	G
3	chr3_53715610	0	53715610	G	T
3	chr3_53719350	0	53719350	A	C
3	chr3_53733082	0	53733082	C	G
3	chr3_53785439	0	53785439	T	G
3	chr3_53789388	0	53789388	T	G
3	chr3_53805452	0	53805452	C	G
3	chr3_53822856	0	53822856	C	G
3	chr3_53849839	0	53849839	C	G
3	chr3_53856085	0	53856085	C	A
3	chr3_53920193	0	53920193	C	G
3	chr3_53924671	0	53924671	G	C
3	chr3_53947665	0	53947665	A	T
3	chr3_53970229	0	53970229	G	T
3	chr3_54022484	0	54022484	C	A
3	chr3_54035222	0	54035222	C	A
3	chr3_54083283	0	54083283	G	T
3	chr3_54130539	0	54130539	A	T
3	chr3_54145694	0	54145694	A	C
3	chr3_54173932	0	54173932	G	T
3	chr3_54199044	0	54199044	A	C
3	chr3_54211133	0	54211133	A	T
3	chr3_54284886	0	54284886	G	T
3	chr3_54289780	0	54289780	T	A
3	chr3_54304983	0	54304983	A	C
3	chr3_54308235	0	54308235	C	A
3	chr3_54308488	0	54308488	C	A
3	chr3_54320694	0	54320694	C	A
3	chr3_54326927	0	54326927	C	G
3	chr3_54342287	0	54342287	C	G
3	chr3_54351992	0	54351992	A	C
3	chr3_54368268	0	54368268	G	T
3	chr3_54372783	0	54372783	T	G
3	chr3_54436665	0	54436665	C	A
3	chr3_54456250	0	54456250	G	T
3	chr3_54456323	0	54456323	G	T
3	chr3_54476234	0	54476234	T	A
3	chr3_54477009	0	54477009	C	A
3	chr3_54496958	0	54496958	C	G
3	chr3_54525863	0	54525863	C	G
3	chr3_54540888	0	54540888	G	T
3	chr3_54541278	0	54541278	A	T
3	chr3_54546891	0	54546891	G	T
3	chr3_54568362	0	54568362	A	C
3	chr3_54571169	0	54571169	C	G
3	chr3_54582441	0	54582441	T	G
3	chr3_54598616	0	54598616	T	A
3	chr3_54599928	0	54599928	C	A
3	chr3_54603020	0	54603020	G	C
3	chr3_54626470	0	54626470	G	T
3	chr3_54628947	0	54628947	C	A
3	chr3_54661210	0	54661210	G	C
3	chr3_54694161	0	54694161	T	G
3	chr3_54716207	0	54716207	C	A
3	chr3_54725502	0	54725502	G	T
3	chr3_54765997	0	54765997	A	C
3	chr3_54776984	0	54776984	C	G
3	chr3_54806207	0	54806207	C	G
3	chr3_54833603	0	54833603	C	G
3	chr3_54874482	0	54874482	C	A
3	chr3_54895509	0	54895509	A	C
3	chr3_54896260	0	54896260	A	T
3	chr3_54913390	0	54913390	A	C
3	chr3_54962274	0	54962274	C	A
3	chr3_54969252	0	54969252	T	A
3	chr3_54979996	0	54979996	C	A
3	chr3_54984122	0	54984122	C	A
3	chr3_54991979	0	54991979	G	T
3	chr3_55001330	0	55001330	A	C
3	chr3_55017721	0	55017721	T	G
3	chr3_55017823	0	55017823	G	T
3	chr3_55018281	0	55018281	C	A
3	chr3_55029559	0	55029559	T	A
3	chr3_55039831	0	55039831	A	T
3	chr3_55055731	0	55055731	C	G
3	chr3_55069098	0	55069098	C	G
3	chr3_55082590	0	55082590	A	T
3	chr3_55090823	0	55090823	G	T
3	chr3_55093626	0	55093626	A	T
3	chr3_55120911	0	55120911	G	T
3	chr3_55139913	0	55139913	G	T
3	chr3_55179776	0	55179776	G	C
3	chr3_55191233	0	55191233	C	G
3	chr3_55197664	0	55197664	A	C
3	chr3_55202807	0	55202807	T	G
3	chr3_55209335	0	55209335	T	G
3	chr3_55222601	0	55222601	C	G
3	chr3_55279317	0	55279317	A	C
3	chr3_55279977	0	55279977	C	G
3	chr3_55287141	0	55287141	C	A
3	chr3_55302566	0	55302566	C	A
3	chr3_55303741	0	55303741	A	C
3	chr3_55308978	0	55308978	G	T
3	chr3_55338754	0	55338754	G	T
3	chr3_55345615	0	55345615	A	T
3	chr3_55346744	0	55346744	G	C
3	chr3_55361206	0	55361206	G	C
3	chr3_55369454	0	55369454	G	T
3	chr3_55378526	0	55378526	A	T
3	chr3_55380439	0	55380439	C	A
3	chr3_55431600	0	55431600	G	T
3	chr3_55451221	0	55451221	G	C
3	chr3_55472983	0	55472983	C	G
3	chr3_55491624	0	55491624	G	T
3	chr3_55514982	0	55514982	G	C
3	chr3_55521965	0	55521965	G	T
3	chr3_55529497	0	55529497	A	C
3	chr3_55542231	0	55542231	C	A
3	chr3_55572632	0	55572632	T	G
3	chr3_55586618	0	55586618	G	T
3	chr3_55586735	0	55586735	C	A
3	chr3_55596984	0	55596984	A	T
3	chr3_55609474	0	55609474	T	G
3	chr3_55637586	0	55637586	A	T
3	chr3_55656563	0	55656563	T	A
3	chr3_55663031	0	55663031	A	T
3	chr3_55680825	0	55680825	T	G
3	chr3_55709613	0	55709613	C	A
3	chr3_55734920	0	55734920	T	G
3	chr3_55747306	0	55747306	A	C
3	chr3_55758056	0	55758056	C	A
3	chr3_55779819	0	55779819	A	T
3	chr3_55804029	0	55804029	G	T
3	chr3_55895970	0	55895970	A	T
3	chr3_55918305	0	55918305	C	G
3	chr3_55952677	0	55952677	T	A
3	chr3_55966592	0	55966592	G	T
3	chr3_55991457	0	55991457	T	A
3	chr3_56003425	0	56003425	T	A
3	chr3_56006841	0	56006841	T	G
3	chr3_56024208	0	56024208	T	A
3	chr3_56057030	0	56057030	T	G
3	chr3_56057260	0	56057260	G	T
3	chr3_56060259	0	56060259	C	G
3	chr3_56065972	0	56065972	C	A
3	chr3_56078003	0	56078003	G	C
3	chr3_56079409	0	56079409	G	T
3	chr3_56094466	0	56094466	C	A
3	chr3_56117240	0	56117240	C	A
3	chr3_56124803	0	56124803	A	C
3	chr3_56147599	0	56147599	A	T
3	chr3_56157621	0	56157621	G	T
3	chr3_56206730	0	56206730	T	G
3	chr3_56221258	0	56221258	A	T
3	chr3_56231222	0	56231222	T	A
3	chr3_56243504	0	56243504	A	T
3	chr3_56265947	0	56265947	A	C
3	chr3_56271628	0	56271628	C	G
3	chr3_56285463	0	56285463	G	T
3	chr3_56308642	0	56308642	C	G
3	chr3_56328718	0	56328718	C	G
3	chr3_56336882	0	56336882	A	C
3	chr3_56345809	0	56345809	C	G
3	chr3_56364901	0	56364901	T	A
3	chr3_56390058	0	56390058	G	T
3	chr3_56397491	0	56397491	G	T
3	chr3_56403059	0	56403059	G	T
3	chr3_56417704	0	56417704	C	G
3	chr3_56418066	0	56418066	T	G
3	chr3_56455814	0	56455814	A	T
3	chr3_56472760	0	56472760	C	A
3	chr3_56483429	0	56483429	A	T
3	chr3_56548128	0	56548128	G	C
3	chr3_56562838	0	56562838	C	A
3	chr3_56565472	0	56565472	C	A
3	chr3_56579613	0	56579613	A	T
3	chr3_56580349	0	56580349	G	C
3	chr3_56676299	0	56676299	C	G
3	chr3_56693156	0	56693156	G	T
3	chr3_56694132	0	56694132	G	T
3	chr3_56737136	0	56737136	A	T
3	chr3_56772506	0	56772506	C	G
3	chr3_56790388	0	56790388	G	T
3	chr3_56810144	0	56810144	G	C
3	chr3_56825706	0	56825706	A	T
3	chr3_56834650	0	56834650	C	A
3	chr3_56843938	0	56843938	C	A
3	chr3_56906995	0	56906995	G	C
3	chr3_56923131	0	56923131	G	C
3	chr3_56967966	0	56967966	G	T
3	chr3_56976285	0	56976285	T	G
3	chr3_56986301	0	56986301	C	G
3	chr3_56993912	0	56993912	C	A
3	chr3_56995947	0	56995947	C	G
3	chr3_57033833	0	57033833	A	T
3	chr3_57053866	0	57053866	A	C
3	chr3_57068685	0	57068685	T	A
3	chr3_57083961	0	57083961	T	G
3	chr3_57094384	0	57094384	T	A
3	chr3_57127542	0	57127542	G	C
3	chr3_57136426	0	57136426	G	C
3	chr3_57160131	0	57160131	G	C
3	chr3_57176216	0	57176216	C	A
3	chr3_57208842	0	57208842	G	T
3	chr3_57223604	0	57223604	T	G
3	chr3_57238322	0	57238322	G	C
3	chr3_57244081	0	57244081	T	A
3	chr3_57276217	0	57276217	A	C
3	chr3_57283092	0	57283092	G	C
3	chr3_57284097	0	57284097	C	A
3	chr3_57286218	0	57286218	C	A
3	chr3_57287010	0	57287010	A	C
3	chr3_57293204	0	57293204	G	T
3	chr3_57295678	0	57295678	T	G
3	chr3_57296081	0	57296081	G	T
3	chr3_57298928	0	57298928	G	T
3	chr3_57299718	0	57299718	G	T
3	chr3_57326441	0	57326441	C	A
3	chr3_57343150	0	57343150	T	A
3	chr3_57424828	0	57424828	A	T
3	chr3_57428740	0	57428740	T	A
3	chr3_57486841	0	57486841	G	T
3	chr3_57521443	0	57521443	G	T
3	chr3_57537511	0	57537511	G	T
3	chr3_57545214	0	57545214	C	A
3	chr3_57598469	0	57598469	C	A
3	chr3_57609866	0	57609866	A	C
3	chr3_57623443	0	57623443	G	C
3	chr3_57679898	0	57679898	C	A
3	chr3_57682105	0	57682105	T	A
3	chr3_57702202	0	57702202	A	C
3	chr3_57722467	0	57722467	A	T
3	chr3_57757757	0	57757757	C	G
3	chr3_57764426	0	57764426	C	G
3	chr3_57773695	0	57773695	T	G
3	chr3_57785220	0	57785220	C	G
3	chr3_57792698	0	57792698	A	C
3	chr3_57835500	0	57835500	G	T
3	chr3_57837662	0	57837662	C	G
3	chr3_57843176	0	57843176	T	G
3	chr3_57857924	0	57857924	C	G
3	chr3_57870241	0	57870241	G	T
3	chr3_57888302	0	57888302	C	A
3	chr3_57904302	0	57904302	G	T
3	chr3_57928718	0	57928718	G	T
3	chr3_57935383	0	57935383	T	A
3	chr3_57951080	0	57951080	C	A
3	chr3_57957432	0	57957432	G	C
3	chr3_57971404	0	57971404	A	T
3	chr3_57980354	0	57980354	T	A
3	chr3_57993281	0	57993281	A	C
3	chr3_58002927	0	58002927	G	T
3	chr3_58023877	0	58023877	C	A
3	chr3_58037190	0	58037190	G	C
3	chr3_58049722	0	58049722	G	T
3	chr3_58070960	0	58070960	A	T
3	chr3_58096524	0	58096524	T	A
3	chr3_58098051	0	58098051	G	C
3	chr3_58099278	0	58099278	G	T
3	chr3_58139168	0	58139168	G	C
3	chr3_58140512	0	58140512	A	C
3	chr3_58186580	0	58186580	C	G
3	chr3_58190807	0	58190807	T	G
3	chr3_58200860	0	58200860	C	A
3	chr3_58224679	0	58224679	G	T
3	chr3_58239027	0	58239027	T	G
3	chr3_58249502	0	58249502	G	T
3	chr3_58258217	0	58258217	G	C
3	chr3_58259267	0	58259267	T	A
3	chr3_58292981	0	58292981	A	C
3	chr3_58303641	0	58303641	G	C
3	chr3_58315497	0	58315497	G	C
3	chr3_58337455	0	58337455	C	G
3	chr3_58360666	0	58360666	T	G
3	chr3_58378839	0	58378839	A	T
3	chr3_58393709	0	58393709	C	A
3	chr3_58403624	0	58403624	G	T
3	chr3_58404867	0	58404867	C	A
3	chr3_58413009	0	58413009	A	T
3	chr3_58423083	0	58423083	G	T
3	chr3_58428465	0	58428465	A	C
3	chr3_58480496	0	58480496	A	C
3	chr3_58497424	0	58497424	T	A
3	chr3_58498379	0	58498379	G	C
3	chr3_58509938	0	58509938	A	C
3	chr3_58546266	0	58546266	T	G
3	chr3_58581905	0	58581905	G	T
3	chr3_58582231	0	58582231	A	T
3	chr3_58587251	0	58587251	A	T
3	chr3_58616802	0	58616802	C	G
3	chr3_58617397	0	58617397	G	T
3	chr3_58618885	0	58618885	C	G
3	chr3_58621985	0	58621985	C	A
3	chr3_58632079	0	58632079	G	T
3	chr3_58641363	0	58641363	A	T
3	chr3_58643586	0	58643586	T	A
3	chr3_58649499	0	58649499	C	G
3	chr3_58689679	0	58689679	G	C
3	chr3_58689732	0	58689732	A	C
3	chr3_58714378	0	58714378	A	C
3	chr3_58758918	0	58758918	A	C
3	chr3_58776156	0	58776156	T	G
3	chr3_58776588	0	58776588	T	A
3	chr3_58822271	0	58822271	C	A
3	chr3_58854119	0	58854119	A	C
3	chr3_58859238	0	58859238	G	T
3	chr3_58870446	0	58870446	A	C
3	chr3_58880317	0	58880317	A	T
3	chr3_58902601	0	58902601	T	G
3	chr3_58908581	0	58908581	A	C
3	chr3_58911825	0	58911825	A	T
3	chr3_58913765	0	58913765	A	T
3	chr3_58950302	0	58950302	G	T
3	chr3_58959059	0	58959059	G	C
3	chr3_58962986	0	58962986	T	A
3	chr3_58972769	0	58972769	G	C
3	chr3_58975266	0	58975266	G	C
3	chr3_58976900	0	58976900	C	G
3	chr3_58987786	0	58987786	T	A
3	chr3_58998611	0	58998611	T	A
3	chr3_59008743	0	59008743	T	G
3	chr3_59016438	0	59016438	C	A
3	chr3_59017659	0	59017659	T	G
3	chr3_59033048	0	59033048	C	G
3	chr3_59080046	0	59080046	G	C
3	chr3_59080049	0	59080049	G	T
3	chr3_59080266	0	59080266	A	C
3	chr3_59088574	0	59088574	G	T
3	chr3_59102851	0	59102851	C	A
3	chr3_59103789	0	59103789	G	T
3	chr3_59107411	0	59107411	G	T
3	chr3_59115930	0	59115930	C	A
3	chr3_59127066	0	59127066	G	T
3	chr3_59128930	0	59128930	T	A
3	chr3_59136720	0	59136720	C	A
3	chr3_59141867	0	59141867	A	T
3	chr3_59146074	0	59146074	T	A
3	chr3_59148161	0	59148161	C	A
3	chr3_59154617	0	59154617	G	T
3	chr3_59156930	0	59156930	T	A
3	chr3_59209032	0	59209032	G	T
3	chr3_59237374	0	59237374	A	C
3	chr3_59246701	0	59246701	T	G
3	chr3_59288602	0	59288602	G	C
3	chr3_59289807	0	59289807	G	T
3	chr3_59298656	0	59298656	A	C
3	chr3_59301185	0	59301185	G	C
3	chr3_59303748	0	59303748	C	G
3	chr3_59311133	0	59311133	G	C
3	chr3_59329428	0	59329428	G	C
3	chr3_59342269	0	59342269	A	T
3	chr3_59370899	0	59370899	G	C
3	chr3_59406395	0	59406395	C	G
3	chr3_59425002	0	59425002	T	G
3	chr3_59436666	0	59436666	C	A
3	chr3_59467909	0	59467909	G	T
3	chr3_59469366	0	59469366	A	T
3	chr3_59469441	0	59469441	C	G
3	chr3_59520250	0	59520250	C	G
3	chr3_59533230	0	59533230	G	C
3	chr3_59541659	0	59541659	C	A
3	chr3_59542995	0	59542995	G	C
3	chr3_59551383	0	59551383	G	C
3	chr3_59558438	0	59558438	G	T
3	chr3_59558631	0	59558631	A	C
3	chr3_59575816	0	59575816	G	C
3	chr3_59619331	0	59619331	A	T
3	chr3_59632304	0	59632304	G	C
3	chr3_59635505	0	59635505	G	C
3	chr3_59640697	0	59640697	T	G
3	chr3_59657718	0	59657718	A	T
3	chr3_59670697	0	59670697	T	G
3	chr3_59679655	0	59679655	A	C
3	chr3_59691932	0	59691932	A	T
3	chr3_59712221	0	59712221	C	G
3	chr3_59751963	0	59751963	T	G
3	chr3_59756159	0	59756159	C	G
3	chr3_59783481	0	59783481	G	C
3	chr3_59802818	0	59802818	C	G
3	chr3_59809758	0	59809758	G	C
3	chr3_59815563	0	59815563	G	T
3	chr3_59834925	0	59834925	T	A
3	chr3_59849486	0	59849486	G	T
3	chr3_59862090	0	59862090	A	C
3	chr3_59868683	0	59868683	A	C
3	chr3_59894261	0	59894261	T	G
3	chr3_59904553	0	59904553	G	C
3	chr3_59909132	0	59909132	A	T
3	chr3_59914263	0	59914263	C	G
3	chr3_59925278	0	59925278	G	C
3	chr3_59939772	0	59939772	G	C
3	chr3_59970782	0	59970782	C	G
3	chr3_60006422	0	60006422	T	G
3	chr3_60039709	0	60039709	A	C
3	chr3_60085793	0	60085793	T	G
3	chr3_60088095	0	60088095	A	C
3	chr3_60113580	0	60113580	G	T
3	chr3_60122550	0	60122550	A	C
3	chr3_60173573	0	60173573	C	A
3	chr3_60193559	0	60193559	C	A
3	chr3_60209761	0	60209761	G	T
3	chr3_60254488	0	60254488	G	T
3	chr3_60270054	0	60270054	T	G
3	chr3_60287271	0	60287271	G	T
3	chr3_60316493	0	60316493	C	A
3	chr3_60321409	0	60321409	C	G
3	chr3_60353769	0	60353769	T	G
3	chr3_60386830	0	60386830	A	C
3	chr3_60416168	0	60416168	C	G
3	chr3_60417295	0	60417295	A	T
3	chr3_60419501	0	60419501	A	T
3	chr3_60428045	0	60428045	C	A
3	chr3_60439379	0	60439379	G	C
3	chr3_60467734	0	60467734	T	A
3	chr3_60500779	0	60500779	A	C
3	chr3_60514172	0	60514172	A	C
3	chr3_60530917	0	60530917	G	T
3	chr3_60569280	0	60569280	A	C
3	chr3_60575125	0	60575125	A	C
3	chr3_60601697	0	60601697	G	C
3	chr3_60610485	0	60610485	T	A
3	chr3_60695263	0	60695263	T	G
3	chr3_60695921	0	60695921	G	C
3	chr3_60745947	0	60745947	A	T
3	chr3_60781741	0	60781741	G	C
3	chr3_60784812	0	60784812	A	C
3	chr3_60792880	0	60792880	G	C
3	chr3_60826620	0	60826620	A	T
3	chr3_60839753	0	60839753	C	A
3	chr3_60848634	0	60848634	C	G
3	chr3_60857957	0	60857957	T	A
3	chr3_60860334	0	60860334	C	A
3	chr3_60865798	0	60865798	T	G
3	chr3_60869658	0	60869658	T	A
3	chr3_60872454	0	60872454	C	A
3	chr3_60887836	0	60887836	G	T
3	chr3_60889533	0	60889533	C	A
3	chr3_60935237	0	60935237	G	T
3	chr3_60941106	0	60941106	A	C
3	chr3_61002236	0	61002236	G	T
3	chr3_61014286	0	61014286	T	G
3	chr3_61041936	0	61041936	C	A
3	chr3_61045514	0	61045514	C	G
3	chr3_61045750	0	61045750	G	C
3	chr3_61101080	0	61101080	A	T
3	chr3_61116419	0	61116419	G	C
3	chr3_61156170	0	61156170	A	T
3	chr3_61157886	0	61157886	A	C
3	chr3_61159187	0	61159187	G	T
3	chr3_61166237	0	61166237	C	G
3	chr3_61168405	0	61168405	G	C
3	chr3_61179994	0	61179994	G	T
3	chr3_61224950	0	61224950	G	T
3	chr3_61253274	0	61253274	G	C
3	chr3_61283190	0	61283190	C	G
3	chr3_61325386	0	61325386	G	T
3	chr3_61363244	0	61363244	T	A
3	chr3_61422557	0	61422557	A	C
3	chr3_61428522	0	61428522	G	T
3	chr3_61438090	0	61438090	C	G
3	chr3_61448939	0	61448939	G	T
3	chr3_61452817	0	61452817	G	C
3	chr3_61465196	0	61465196	G	T
3	chr3_61467544	0	61467544	G	T
3	chr3_61479997	0	61479997	A	C
3	chr3_61517407	0	61517407	C	A
3	chr3_61519361	0	61519361	T	A
3	chr3_61524483	0	61524483	T	A
3	chr3_61533646	0	61533646	G	C
3	chr3_61565937	0	61565937	G	T
3	chr3_61583637	0	61583637	C	G
3	chr3_61617765	0	61617765	C	G
3	chr3_61630096	0	61630096	C	A
3	chr3_61670282	0	61670282	T	A
3	chr3_61672256	0	61672256	G	C
3	chr3_61672723	0	61672723	G	C
3	chr3_61718216	0	61718216	C	G
3	chr3_61735283	0	61735283	G	C
3	chr3_61741228	0	61741228	A	C
3	chr3_61747301	0	61747301	T	A
3	chr3_61821170	0	61821170	G	C
3	chr3_61835874	0	61835874	G	C
3	chr3_61861519	0	61861519	T	A
3	chr3_61899268	0	61899268	A	T
3	chr3_61903273	0	61903273	A	C
3	chr3_61916801	0	61916801	C	A
3	chr3_61922026	0	61922026	T	G
3	chr3_61929327	0	61929327	G	T
3	chr3_61945566	0	61945566	G	T
3	chr3_61999726	0	61999726	T	G
3	chr3_62049241	0	62049241	T	G
3	chr3_62058777	0	62058777	G	C
3	chr3_62070471	0	62070471	T	A
3	chr3_62081867	0	62081867	C	G
3	chr3_62135664	0	62135664	G	C
3	chr3_62181679	0	62181679	T	A
3	chr3_62186900	0	62186900	C	G
3	chr3_62205989	0	62205989	A	C
3	chr3_62211375	0	62211375	A	T
3	chr3_62211728	0	62211728	G	T
3	chr3_62225011	0	62225011	G	T
3	chr3_62231968	0	62231968	T	G
3	chr3_62239224	0	62239224	T	A
3	chr3_62259811	0	62259811	G	C
3	chr3_62281845	0	62281845	T	A
3	chr3_62283786	0	62283786	A	C
3	chr3_62289572	0	62289572	C	A
3	chr3_62301710	0	62301710	C	A
3	chr3_62322113	0	62322113	G	T
3	chr3_62335201	0	62335201	A	C
3	chr3_62339383	0	62339383	C	A
3	chr3_62354781	0	62354781	C	A
3	chr3_62364667	0	62364667	G	C
3	chr3_62378294	0	62378294	A	C
3	chr3_62439834	0	62439834	G	T
3	chr3_62447994	0	62447994	T	A
3	chr3_62505410	0	62505410	C	A
3	chr3_62543878	0	62543878	T	G
3	chr3_62551909	0	62551909	G	T
3	chr3_62557135	0	62557135	C	G
3	chr3_62567003	0	62567003	C	G
3	chr3_62571026	0	62571026	G	T
3	chr3_62591375	0	62591375	T	G
3	chr3_62610267	0	62610267	C	G
3	chr3_62640807	0	62640807	G	C
3	chr3_62643349	0	62643349	A	T
3	chr3_62651719	0	62651719	C	A
3	chr3_62670269	0	62670269	C	G
3	chr3_62679819	0	62679819	G	T
3	chr3_62706551	0	62706551	C	A
3	chr3_62707634	0	62707634	T	G
3	chr3_62709662	0	62709662	C	G
3	chr3_62714347	0	62714347	C	G
3	chr3_62724601	0	62724601	C	A
3	chr3_62726416	0	62726416	A	T
3	chr3_62762491	0	62762491	A	T
3	chr3_62789482	0	62789482	T	A
3	chr3_62805687	0	62805687	T	A
3	chr3_62833920	0	62833920	C	A
3	chr3_62835883	0	62835883	C	G
3	chr3_62838220	0	62838220	C	G
3	chr3_62887826	0	62887826	T	G
3	chr3_62895631	0	62895631	G	T
3	chr3_62909481	0	62909481	G	T
3	chr3_62913385	0	62913385	G	T
3	chr3_62925919	0	62925919	T	A
3	chr3_62926107	0	62926107	A	T
3	chr3_62926108	0	62926108	T	A
3	chr3_62947849	0	62947849	G	C
3	chr3_62959909	0	62959909	G	C
3	chr3_62971740	0	62971740	C	G
3	chr3_62986253	0	62986253	T	G
3	chr3_63005921	0	63005921	G	T
3	chr3_63014573	0	63014573	G	T
3	chr3_63036252	0	63036252	T	A
3	chr3_63037778	0	63037778	G	C
3	chr3_63047600	0	63047600	G	C
3	chr3_63088182	0	63088182	C	G
3	chr3_63089214	0	63089214	G	T
3	chr3_63090596	0	63090596	G	T
3	chr3_63164702	0	63164702	G	T
3	chr3_63167220	0	63167220	C	G
3	chr3_63178524	0	63178524	G	T
3	chr3_63179014	0	63179014	C	G
3	chr3_63181554	0	63181554	C	A
3	chr3_63183823	0	63183823	C	G
3	chr3_63191082	0	63191082	A	T
3	chr3_63213696	0	63213696	T	G
3	chr3_63226977	0	63226977	T	A
3	chr3_63245373	0	63245373	A	T
3	chr3_63259602	0	63259602	A	C
3	chr3_63263204	0	63263204	A	T
3	chr3_63269512	0	63269512	A	C
3	chr3_63274119	0	63274119	A	T
3	chr3_63304044	0	63304044	T	A
3	chr3_63347653	0	63347653	C	A
3	chr3_63349817	0	63349817	C	A
3	chr3_63357662	0	63357662	T	G
3	chr3_63371952	0	63371952	C	A
3	chr3_63395867	0	63395867	A	C
3	chr3_63415854	0	63415854	C	G
3	chr3_63435198	0	63435198	G	C
3	chr3_63450335	0	63450335	C	G
3	chr3_63453531	0	63453531	T	A
3	chr3_63533859	0	63533859	G	C
3	chr3_63535105	0	63535105	C	G
3	chr3_63555746	0	63555746	T	G
3	chr3_63571486	0	63571486	C	G
3	chr3_63605155	0	63605155	C	A
3	chr3_63616884	0	63616884	T	A
3	chr3_63647975	0	63647975	C	A
3	chr3_63680150	0	63680150	G	C
3	chr3_63683450	0	63683450	A	T
3	chr3_63699709	0	63699709	A	C
3	chr3_63707866	0	63707866	G	C
3	chr3_63777860	0	63777860	T	G
3	chr3_63795205	0	63795205	G	C
3	chr3_63797727	0	63797727	T	A
3	chr3_63804890	0	63804890	T	A
3	chr3_63814028	0	63814028	G	T
3	chr3_63839171	0	63839171	G	T
3	chr3_63865320	0	63865320	C	G
3	chr3_63889024	0	63889024	C	A
3	chr3_63902209	0	63902209	C	A
3	chr3_63905785	0	63905785	A	C
3	chr3_63919695	0	63919695	C	G
3	chr3_63962690	0	63962690	T	A
3	chr3_63987401	0	63987401	C	G
3	chr3_64021992	0	64021992	C	G
3	chr3_64070621	0	64070621	G	T
3	chr3_64101526	0	64101526	C	G
3	chr3_64128843	0	64128843	G	C
3	chr3_64136760	0	64136760	G	C
3	chr3_64142450	0	64142450	G	T
3	chr3_64146308	0	64146308	C	G
3	chr3_64146431	0	64146431	A	T
3	chr3_64151637	0	64151637	T	A
3	chr3_64151981	0	64151981	T	A
3	chr3_64154501	0	64154501	A	C
3	chr3_64192519	0	64192519	T	G
3	chr3_64243820	0	64243820	A	C
3	chr3_64245575	0	64245575	A	C
3	chr3_64271416	0	64271416	C	A
3	chr3_64271984	0	64271984	C	A
3	chr3_64279042	0	64279042	C	G
3	chr3_64284702	0	64284702	A	T
3	chr3_64292337	0	64292337	G	T
3	chr3_64302140	0	64302140	C	A
3	chr3_64315667	0	64315667	C	G
3	chr3_64347467	0	64347467	T	G
3	chr3_64368710	0	64368710	A	T
3	chr3_64375807	0	64375807	T	G
3	chr3_64385456	0	64385456	T	G
3	chr3_64385532	0	64385532	A	C
3	chr3_64389992	0	64389992	A	C
3	chr3_64432521	0	64432521	T	A
3	chr3_64434301	0	64434301	C	G
3	chr3_64445917	0	64445917	T	G
3	chr3_64455059	0	64455059	C	G
3	chr3_64468852	0	64468852	A	T
3	chr3_64538093	0	64538093	A	C
3	chr3_64538157	0	64538157	T	A
3	chr3_64572451	0	64572451	A	T
3	chr3_64575292	0	64575292	T	A
3	chr3_64711021	0	64711021	T	G
3	chr3_64739943	0	64739943	A	C
3	chr3_64740680	0	64740680	T	G
3	chr3_64742404	0	64742404	T	G
3	chr3_64905354	0	64905354	T	G
3	chr3_64911142	0	64911142	C	A
3	chr3_64923570	0	64923570	T	G
3	chr3_64924454	0	64924454	G	T
3	chr3_64930071	0	64930071	C	A
3	chr3_64932203	0	64932203	C	A
3	chr3_64956136	0	64956136	C	A
3	chr3_64999175	0	64999175	C	A
3	chr3_65000268	0	65000268	A	C
3	chr3_65019798	0	65019798	T	G
3	chr3_65026688	0	65026688	C	G
3	chr3_65039633	0	65039633	T	G
3	chr3_65039706	0	65039706	C	G
3	chr3_65073349	0	65073349	T	G
3	chr3_65075626	0	65075626	T	A
3	chr3_65075882	0	65075882	G	T
3	chr3_65078865	0	65078865	T	G
3	chr3_65093684	0	65093684	C	A
3	chr3_65127858	0	65127858	G	T
3	chr3_65130045	0	65130045	C	G
3	chr3_65141087	0	65141087	G	T
3	chr3_65160621	0	65160621	C	G
3	chr3_65185010	0	65185010	A	C
3	chr3_65190425	0	65190425	G	T
3	chr3_65199859	0	65199859	C	A
3	chr3_65208756	0	65208756	A	C
3	chr3_65232281	0	65232281	T	A
3	chr3_65253912	0	65253912	G	C
3	chr3_65260567	0	65260567	C	G
3	chr3_65267391	0	65267391	A	T
3	chr3_65269852	0	65269852	C	G
3	chr3_65298426	0	65298426	A	T
3	chr3_65318012	0	65318012	C	A
3	chr3_65318707	0	65318707	C	A
3	chr3_65349889	0	65349889	A	C
3	chr3_65382730	0	65382730	G	C
3	chr3_65408840	0	65408840	C	G
3	chr3_65441790	0	65441790	T	A
3	chr3_65457390	0	65457390	A	C
3	chr3_65487739	0	65487739	T	G
3	chr3_65490039	0	65490039	G	C
3	chr3_65527262	0	65527262	T	G
3	chr3_65541221	0	65541221	C	A
3	chr3_65725339	0	65725339	A	T
3	chr3_65777547	0	65777547	C	G
3	chr3_65796649	0	65796649	A	C
3	chr3_65808314	0	65808314	A	C
3	chr3_65823768	0	65823768	G	T
3	chr3_65844757	0	65844757	A	C
3	chr3_65851671	0	65851671	G	T
3	chr3_65851827	0	65851827	C	G
3	chr3_65916876	0	65916876	T	A
3	chr3_65992017	0	65992017	T	G
3	chr3_66003199	0	66003199	G	C
3	chr3_66011816	0	66011816	C	G
3	chr3_66026666	0	66026666	G	C
3	chr3_66026992	0	66026992	C	A
3	chr3_66048020	0	66048020	A	C
3	chr3_66058364	0	66058364	T	A
3	chr3_66068229	0	66068229	C	G
3	chr3_66071302	0	66071302	T	G
3	chr3_66094695	0	66094695	T	G
3	chr3_66102035	0	66102035	A	C
3	chr3_66102261	0	66102261	C	G
3	chr3_66183691	0	66183691	G	C
3	chr3_66183986	0	66183986	T	G
3	chr3_66197726	0	66197726	G	C
3	chr3_66201833	0	66201833	C	G
3	chr3_66208728	0	66208728	A	C
3	chr3_66267024	0	66267024	T	G
3	chr3_66294362	0	66294362	T	A
3	chr3_66300653	0	66300653	C	A
3	chr3_66306783	0	66306783	C	G
3	chr3_66314638	0	66314638	A	C
3	chr3_66329146	0	66329146	T	G
3	chr3_66356601	0	66356601	C	A
3	chr3_66368994	0	66368994	A	T
3	chr3_66376861	0	66376861	G	C
3	chr3_66388935	0	66388935	C	A
3	chr3_66389732	0	66389732	G	C
3	chr3_66438778	0	66438778	T	G
3	chr3_66442097	0	66442097	A	C
3	chr3_66457675	0	66457675	T	G
3	chr3_66481494	0	66481494	C	G
3	chr3_66561371	0	66561371	G	C
3	chr3_66640952	0	66640952	T	G
3	chr3_66670028	0	66670028	G	C
3	chr3_66677332	0	66677332	T	G
3	chr3_66680101	0	66680101	T	A
3	chr3_66728486	0	66728486	A	T
3	chr3_66755749	0	66755749	T	A
3	chr3_66792721	0	66792721	C	G
3	chr3_66796719	0	66796719	C	A
3	chr3_66801709	0	66801709	T	G
3	chr3_66803747	0	66803747	G	T
3	chr3_66875729	0	66875729	G	C
3	chr3_66891704	0	66891704	C	A
3	chr3_66910329	0	66910329	A	C
3	chr3_66934929	0	66934929	G	C
3	chr3_66963980	0	66963980	T	A
3	chr3_66981194	0	66981194	A	T
3	chr3_66990143	0	66990143	T	G
3	chr3_67021896	0	67021896	T	A
3	chr3_67037226	0	67037226	G	T
3	chr3_67038567	0	67038567	G	T
3	chr3_67050878	0	67050878	A	C
3	chr3_67080501	0	67080501	G	C
3	chr3_67086747	0	67086747	A	C
3	chr3_67128848	0	67128848	A	C
3	chr3_67149562	0	67149562	T	G
3	chr3_67150160	0	67150160	C	G
3	chr3_67172110	0	67172110	C	G
3	chr3_67175496	0	67175496	T	A
3	chr3_67193324	0	67193324	T	G
3	chr3_67221740	0	67221740	G	T
3	chr3_67245900	0	67245900	T	G
3	chr3_67250031	0	67250031	G	C
3	chr3_67273105	0	67273105	G	T
3	chr3_67407328	0	67407328	G	T
3	chr3_67410828	0	67410828	A	T
3	chr3_67419848	0	67419848	T	A
3	chr3_67462343	0	67462343	T	A
3	chr3_67474100	0	67474100	A	C
3	chr3_67475059	0	67475059	A	T
3	chr3_67475516	0	67475516	A	C
3	chr3_67513682	0	67513682	G	T
3	chr3_67530746	0	67530746	G	T
3	chr3_67542265	0	67542265	C	A
3	chr3_67581276	0	67581276	T	A
3	chr3_67582636	0	67582636	C	G
3	chr3_67604638	0	67604638	T	A
3	chr3_67610266	0	67610266	T	A
3	chr3_67630529	0	67630529	A	T
3	chr3_67630551	0	67630551	C	G
3	chr3_67838189	0	67838189	G	T
3	chr3_67854370	0	67854370	A	C
3	chr3_67856407	0	67856407	G	T
3	chr3_67939767	0	67939767	T	G
3	chr3_67943706	0	67943706	T	A
3	chr3_67945572	0	67945572	A	C
3	chr3_67988453	0	67988453	A	C
3	chr3_68013589	0	68013589	T	A
3	chr3_68019777	0	68019777	C	A
3	chr3_68021089	0	68021089	A	T
3	chr3_68029623	0	68029623	A	C
3	chr3_68048232	0	68048232	A	T
3	chr3_68058791	0	68058791	C	G
3	chr3_68065694	0	68065694	G	C
3	chr3_68074180	0	68074180	A	C
3	chr3_68080059	0	68080059	T	G
3	chr3_68108443	0	68108443	T	A
3	chr3_68138247	0	68138247	A	T
3	chr3_68149017	0	68149017	C	A
3	chr3_68176567	0	68176567	G	C
3	chr3_68189652	0	68189652	A	T
3	chr3_68194928	0	68194928	C	G
3	chr3_68215645	0	68215645	A	C
3	chr3_68239484	0	68239484	T	G
3	chr3_68243245	0	68243245	T	A
3	chr3_68266649	0	68266649	C	A
3	chr3_68287431	0	68287431	C	A
3	chr3_68295203	0	68295203	A	T
3	chr3_68361261	0	68361261	C	A
3	chr3_68367628	0	68367628	C	A
3	chr3_68388902	0	68388902	G	T
3	chr3_68401443	0	68401443	T	G
3	chr3_68454305	0	68454305	T	G
3	chr3_68484836	0	68484836	C	A
3	chr3_68531039	0	68531039	C	G
3	chr3_68546963	0	68546963	T	G
3	chr3_68561370	0	68561370	G	T
3	chr3_68579546	0	68579546	G	C
3	chr3_68612796	0	68612796	C	G
3	chr3_68615184	0	68615184	C	A
3	chr3_68619153	0	68619153	T	G
3	chr3_68619453	0	68619453	C	G
3	chr3_68654101	0	68654101	G	C
3	chr3_68688689	0	68688689	A	T
3	chr3_68692046	0	68692046	C	G
3	chr3_68706023	0	68706023	A	C
3	chr3_68709565	0	68709565	A	C
3	chr3_68721027	0	68721027	C	G
3	chr3_68735368	0	68735368	C	A
3	chr3_68737265	0	68737265	T	A
3	chr3_68738736	0	68738736	C	G
3	chr3_68750200	0	68750200	T	G
3	chr3_68787389	0	68787389	T	A
3	chr3_68792050	0	68792050	A	T
3	chr3_68808892	0	68808892	A	C
3	chr3_68810679	0	68810679	A	C
3	chr3_68815579	0	68815579	A	C
3	chr3_68835134	0	68835134	G	C
3	chr3_68838627	0	68838627	T	G
3	chr3_68855638	0	68855638	G	C
3	chr3_68858940	0	68858940	A	C
3	chr3_68859204	0	68859204	G	T
3	chr3_68910516	0	68910516	C	A
3	chr3_68948710	0	68948710	C	A
3	chr3_68976630	0	68976630	C	A
3	chr3_69041410	0	69041410	G	T
3	chr3_69067037	0	69067037	T	A
3	chr3_69072121	0	69072121	C	A
3	chr3_69078718	0	69078718	G	T
3	chr3_69078796	0	69078796	A	C
3	chr3_69093086	0	69093086	T	G
3	chr3_69115648	0	69115648	C	A
3	chr3_69144063	0	69144063	G	C
3	chr3_69150250	0	69150250	G	C
3	chr3_69193292	0	69193292	A	C
3	chr3_69219231	0	69219231	C	A
3	chr3_69230776	0	69230776	C	A
3	chr3_69240720	0	69240720	T	A
3	chr3_69261727	0	69261727	T	A
3	chr3_69266912	0	69266912	A	T
3	chr3_69270092	0	69270092	C	A
3	chr3_69299259	0	69299259	T	G
3	chr3_69327234	0	69327234	C	A
3	chr3_69343174	0	69343174	T	A
3	chr3_69387133	0	69387133	A	C
3	chr3_69392770	0	69392770	C	A
3	chr3_69402258	0	69402258	T	G
3	chr3_69468219	0	69468219	C	G
3	chr3_69488776	0	69488776	G	T
3	chr3_69517205	0	69517205	C	A
3	chr3_69532996	0	69532996	A	T
3	chr3_69535797	0	69535797	A	T
3	chr3_69557451	0	69557451	C	G
3	chr3_69576698	0	69576698	T	A
3	chr3_69583899	0	69583899	C	A
3	chr3_69586174	0	69586174	A	C
3	chr3_69593771	0	69593771	G	T
3	chr3_69622663	0	69622663	A	C
3	chr3_69629919	0	69629919	A	C
3	chr3_69653127	0	69653127	C	A
3	chr3_69657922	0	69657922	T	G
3	chr3_69662352	0	69662352	T	G
3	chr3_69663425	0	69663425	G	C
3	chr3_69680242	0	69680242	G	C
3	chr3_69703653	0	69703653	C	A
3	chr3_69715024	0	69715024	A	T
3	chr3_69722244	0	69722244	A	T
3	chr3_69735510	0	69735510	T	G
3	chr3_69761532	0	69761532	C	G
3	chr3_69773104	0	69773104	A	C
3	chr3_69796341	0	69796341	T	A
3	chr3_69809431	0	69809431	T	G
3	chr3_69850781	0	69850781	G	C
3	chr3_69878146	0	69878146	C	A
3	chr3_69904557	0	69904557	C	G
3	chr3_69918117	0	69918117	T	G
3	chr3_69918603	0	69918603	A	T
3	chr3_69923981	0	69923981	G	C
3	chr3_69945301	0	69945301	C	G
3	chr3_69950935	0	69950935	C	A
3	chr3_69951258	0	69951258	C	A
3	chr3_69959656	0	69959656	T	G
3	chr3_69967430	0	69967430	G	T
3	chr3_69996750	0	69996750	G	C
3	chr3_70010268	0	70010268	C	G
3	chr3_70034652	0	70034652	G	C
3	chr3_70056042	0	70056042	G	C
3	chr3_70114105	0	70114105	G	T
3	chr3_70125878	0	70125878	C	G
3	chr3_70161086	0	70161086	G	C
3	chr3_70188756	0	70188756	C	G
3	chr3_70199115	0	70199115	T	A
3	chr3_70203804	0	70203804	A	C
3	chr3_70219921	0	70219921	T	G
3	chr3_70234570	0	70234570	T	G
3	chr3_70249159	0	70249159	T	A
3	chr3_70295294	0	70295294	G	T
3	chr3_70317313	0	70317313	C	G
3	chr3_70337988	0	70337988	C	A
3	chr3_70355603	0	70355603	T	G
3	chr3_70357253	0	70357253	C	A
3	chr3_70399117	0	70399117	G	T
3	chr3_70452318	0	70452318	G	T
3	chr3_70454535	0	70454535	G	C
3	chr3_70487593	0	70487593	C	A
3	chr3_70663007	0	70663007	G	T
3	chr3_70666790	0	70666790	A	T
3	chr3_70701277	0	70701277	C	A
3	chr3_70708904	0	70708904	C	G
3	chr3_70711110	0	70711110	G	C
3	chr3_70713776	0	70713776	T	G
3	chr3_70759865	0	70759865	G	T
3	chr3_70764658	0	70764658	A	T
3	chr3_70777283	0	70777283	C	G
3	chr3_70794566	0	70794566	C	G
3	chr3_70906666	0	70906666	T	A
3	chr3_70913002	0	70913002	C	G
3	chr3_70925401	0	70925401	G	T
3	chr3_70946438	0	70946438	T	G
3	chr3_70948628	0	70948628	G	C
3	chr3_70974652	0	70974652	T	A
3	chr3_71024048	0	71024048	T	A
3	chr3_71028596	0	71028596	T	G
3	chr3_71040336	0	71040336	A	C
3	chr3_71119531	0	71119531	G	T
3	chr3_71135793	0	71135793	A	C
3	chr3_71155936	0	71155936	G	T
3	chr3_71197524	0	71197524	C	A
3	chr3_71258273	0	71258273	T	A
3	chr3_71263662	0	71263662	A	C
3	chr3_71264397	0	71264397	C	A
3	chr3_71268687	0	71268687	G	T
3	chr3_71277557	0	71277557	C	G
3	chr3_71326507	0	71326507	C	A
3	chr3_71359222	0	71359222	C	A
3	chr3_71362910	0	71362910	T	G
3	chr3_71378654	0	71378654	C	G
3	chr3_71405700	0	71405700	C	G
3	chr3_71435364	0	71435364	A	T
3	chr3_71548882	0	71548882	C	A
3	chr3_71561798	0	71561798	T	A
3	chr3_71608337	0	71608337	G	T
3	chr3_71640796	0	71640796	G	T
3	chr3_71643279	0	71643279	G	C
3	chr3_71644856	0	71644856	A	C
3	chr3_71664936	0	71664936	T	A
3	chr3_71665754	0	71665754	G	C
3	chr3_71677338	0	71677338	C	G
3	chr3_71686556	0	71686556	A	C
3	chr3_71691032	0	71691032	A	T
3	chr3_71702411	0	71702411	T	G
3	chr3_71704068	0	71704068	C	A
3	chr3_71708177	0	71708177	G	T
3	chr3_71713912	0	71713912	C	G
3	chr3_71716380	0	71716380	T	A
3	chr3_71724539	0	71724539	C	G
3	chr3_71726982	0	71726982	A	C
3	chr3_71739612	0	71739612	C	A
3	chr3_71761848	0	71761848	C	A
3	chr3_71782192	0	71782192	A	C
3	chr3_71796715	0	71796715	G	T
3	chr3_71807960	0	71807960	A	C
3	chr3_71824420	0	71824420	C	G
3	chr3_71838217	0	71838217	A	T
3	chr3_71862003	0	71862003	C	G
3	chr3_71863304	0	71863304	C	A
3	chr3_71870185	0	71870185	T	A
3	chr3_71889868	0	71889868	G	T
3	chr3_71908356	0	71908356	C	A
3	chr3_71920527	0	71920527	T	G
3	chr3_71948065	0	71948065	C	A
3	chr3_71974357	0	71974357	C	G
3	chr3_71977863	0	71977863	A	C
3	chr3_71979464	0	71979464	T	G
3	chr3_72037679	0	72037679	A	C
3	chr3_72046140	0	72046140	G	C
3	chr3_72107318	0	72107318	T	A
3	chr3_72145370	0	72145370	C	G
3	chr3_72217972	0	72217972	C	A
3	chr3_72230594	0	72230594	C	A
3	chr3_72237682	0	72237682	G	C
3	chr3_72249197	0	72249197	A	C
3	chr3_72276551	0	72276551	C	A
3	chr3_72284243	0	72284243	T	A
3	chr3_72294820	0	72294820	G	C
3	chr3_72302380	0	72302380	G	T
3	chr3_72330295	0	72330295	T	A
3	chr3_72334367	0	72334367	A	C
3	chr3_72367366	0	72367366	C	G
3	chr3_72378707	0	72378707	C	G
3	chr3_72384537	0	72384537	C	A
3	chr3_72396476	0	72396476	C	G
3	chr3_72418693	0	72418693	A	C
3	chr3_72433097	0	72433097	G	C
3	chr3_72434405	0	72434405	C	A
3	chr3_72442309	0	72442309	C	G
3	chr3_72465736	0	72465736	G	C
3	chr3_72478895	0	72478895	A	C
3	chr3_72483520	0	72483520	G	C
3	chr3_72539164	0	72539164	G	T
3	chr3_72540772	0	72540772	T	G
3	chr3_72546628	0	72546628	T	A
3	chr3_72546805	0	72546805	G	T
3	chr3_72570353	0	72570353	A	T
3	chr3_72588773	0	72588773	G	C
3	chr3_72635569	0	72635569	C	G
3	chr3_72646867	0	72646867	T	G
3	chr3_72761621	0	72761621	G	C
3	chr3_72765848	0	72765848	G	C
3	chr3_72790353	0	72790353	G	T
3	chr3_72794424	0	72794424	T	G
3	chr3_72795193	0	72795193	C	A
3	chr3_72796808	0	72796808	A	T
3	chr3_72879036	0	72879036	T	G
3	chr3_72900104	0	72900104	G	C
3	chr3_72904641	0	72904641	G	T
3	chr3_72907157	0	72907157	C	A
3	chr3_72907904	0	72907904	G	C
3	chr3_72909643	0	72909643	A	T
3	chr3_72919858	0	72919858	T	G
3	chr3_72924525	0	72924525	C	G
3	chr3_72971876	0	72971876	A	T
3	chr3_72978920	0	72978920	T	G
3	chr3_72988982	0	72988982	A	T
3	chr3_72997574	0	72997574	C	G
3	chr3_73017808	0	73017808	A	T
3	chr3_73019283	0	73019283	T	G
3	chr3_73020904	0	73020904	A	C
3	chr3_73028187	0	73028187	C	G
3	chr3_73100178	0	73100178	A	C
3	chr3_73136538	0	73136538	T	G
3	chr3_73144492	0	73144492	C	G
3	chr3_73153885	0	73153885	T	G
3	chr3_73176444	0	73176444	T	A
3	chr3_73176996	0	73176996	A	T
3	chr3_73221587	0	73221587	T	A
3	chr3_73284485	0	73284485	T	A
3	chr3_73347165	0	73347165	C	G
3	chr3_73362677	0	73362677	G	C
3	chr3_73509980	0	73509980	A	C
3	chr3_73526163	0	73526163	T	G
3	chr3_73559653	0	73559653	T	G
3	chr3_73573636	0	73573636	G	C
3	chr3_73576922	0	73576922	T	G
3	chr3_73585471	0	73585471	C	A
3	chr3_73591487	0	73591487	G	C
3	chr3_73616887	0	73616887	A	C
3	chr3_73630059	0	73630059	G	T
3	chr3_73631976	0	73631976	G	T
3	chr3_73633069	0	73633069	C	A
3	chr3_73652980	0	73652980	A	C
3	chr3_73668322	0	73668322	A	C
3	chr3_73673476	0	73673476	C	A
3	chr3_73683673	0	73683673	A	T
3	chr3_73710258	0	73710258	C	G
3	chr3_73714186	0	73714186	G	C
3	chr3_73721760	0	73721760	G	T
3	chr3_73722564	0	73722564	C	A
3	chr3_73728750	0	73728750	C	G
3	chr3_73753539	0	73753539	C	G
3	chr3_73753954	0	73753954	G	T
3	chr3_73754097	0	73754097	C	G
3	chr3_73765450	0	73765450	G	C
3	chr3_73839315	0	73839315	T	A
3	chr3_73864850	0	73864850	G	T
3	chr3_73864961	0	73864961	G	T
3	chr3_73876458	0	73876458	T	G
3	chr3_73876552	0	73876552	A	T
3	chr3_73911929	0	73911929	C	A
3	chr3_73921017	0	73921017	A	T
3	chr3_73926465	0	73926465	G	T
3	chr3_73945396	0	73945396	C	A
3	chr3_73948095	0	73948095	A	T
3	chr3_73982698	0	73982698	T	A
3	chr3_74014974	0	74014974	A	C
3	chr3_74018654	0	74018654	G	T
3	chr3_74033049	0	74033049	T	G
3	chr3_74064743	0	74064743	A	C
3	chr3_74072792	0	74072792	G	T
3	chr3_74073998	0	74073998	G	C
3	chr3_74151495	0	74151495	A	C
3	chr3_74166804	0	74166804	A	T
3	chr3_74196157	0	74196157	A	T
3	chr3_74203316	0	74203316	T	G
3	chr3_74237700	0	74237700	T	A
3	chr3_74250225	0	74250225	C	G
3	chr3_74259182	0	74259182	T	A
3	chr3_74292696	0	74292696	C	A
3	chr3_74318103	0	74318103	G	C
3	chr3_74322146	0	74322146	G	C
3	chr3_74335498	0	74335498	C	G
3	chr3_74364170	0	74364170	T	G
3	chr3_74365487	0	74365487	C	G
3	chr3_74366124	0	74366124	A	C
3	chr3_74367051	0	74367051	A	T
3	chr3_74368627	0	74368627	C	A
3	chr3_74388278	0	74388278	T	G
3	chr3_74420478	0	74420478	T	G
3	chr3_74462479	0	74462479	G	T
3	chr3_74462818	0	74462818	T	G
3	chr3_74493076	0	74493076	A	C
3	chr3_74539017	0	74539017	C	A
3	chr3_74548911	0	74548911	G	T
3	chr3_74557560	0	74557560	T	G
3	chr3_74574540	0	74574540	A	C
3	chr3_74600908	0	74600908	T	G
3	chr3_74612379	0	74612379	A	T
3	chr3_74735771	0	74735771	G	C
3	chr3_74778852	0	74778852	G	C
3	chr3_74791261	0	74791261	C	G
3	chr3_74812503	0	74812503	A	C
3	chr3_74849814	0	74849814	T	G
3	chr3_74879295	0	74879295	C	G
3	chr3_74881232	0	74881232	T	G
3	chr3_74899274	0	74899274	A	C
3	chr3_74916697	0	74916697	T	G
3	chr3_74993134	0	74993134	C	A
3	chr3_75005015	0	75005015	A	T
3	chr3_75006263	0	75006263	T	G
3	chr3_75049896	0	75049896	G	T
3	chr3_75105263	0	75105263	A	C
3	chr3_75108686	0	75108686	T	A
3	chr3_75110164	0	75110164	C	A
3	chr3_75131440	0	75131440	G	C
3	chr3_75137191	0	75137191	T	G
3	chr3_75201590	0	75201590	C	A
3	chr3_75225467	0	75225467	C	A
3	chr3_75229481	0	75229481	G	T
3	chr3_75266353	0	75266353	A	T
3	chr3_75270747	0	75270747	C	G
3	chr3_75287346	0	75287346	G	C
3	chr3_75294154	0	75294154	C	A
3	chr3_75297866	0	75297866	T	A
3	chr3_75306103	0	75306103	C	A
3	chr3_75311669	0	75311669	G	C
3	chr3_75326554	0	75326554	G	T
3	chr3_75326926	0	75326926	A	T
3	chr3_75332026	0	75332026	C	A
3	chr3_75334793	0	75334793	G	T
3	chr3_75380621	0	75380621	C	G
3	chr3_75380712	0	75380712	G	T
3	chr3_75381963	0	75381963	C	A
3	chr3_75384326	0	75384326	T	G
3	chr3_75392607	0	75392607	T	A
3	chr3_75425874	0	75425874	G	T
3	chr3_75432398	0	75432398	G	C
3	chr3_75451129	0	75451129	G	T
3	chr3_75452185	0	75452185	G	C
3	chr3_75452292	0	75452292	A	C
3	chr3_75482852	0	75482852	C	A
3	chr3_75489061	0	75489061	T	G
3	chr3_75514862	0	75514862	T	G
3	chr3_75528678	0	75528678	C	A
3	chr3_75563103	0	75563103	A	C
3	chr3_75570323	0	75570323	G	C
3	chr3_75593790	0	75593790	C	G
3	chr3_75594334	0	75594334	C	G
3	chr3_75650284	0	75650284	G	T
3	chr3_75726625	0	75726625	C	A
3	chr3_75734445	0	75734445	A	T
3	chr3_75736050	0	75736050	G	C
3	chr3_75736414	0	75736414	C	G
3	chr3_75756853	0	75756853	C	G
3	chr3_75769462	0	75769462	C	G
3	chr3_75790292	0	75790292	T	A
3	chr3_75790508	0	75790508	C	A
3	chr3_75813822	0	75813822	T	A
3	chr3_75820148	0	75820148	G	C
3	chr3_75827082	0	75827082	A	T
3	chr3_75856363	0	75856363	A	C
3	chr3_75866464	0	75866464	T	G
3	chr3_75888921	0	75888921	C	A
3	chr3_75891451	0	75891451	A	T
3	chr3_75896486	0	75896486	G	T
3	chr3_75923379	0	75923379	C	A
3	chr3_75929079	0	75929079	A	C
3	chr3_75941066	0	75941066	G	C
3	chr3_75992359	0	75992359	C	A
3	chr3_75996362	0	75996362	A	T
3	chr3_76006417	0	76006417	C	G
3	chr3_76022974	0	76022974	C	A
3	chr3_76064454	0	76064454	A	T
3	chr3_76067165	0	76067165	C	G
3	chr3_76068382	0	76068382	C	A
3	chr3_76069472	0	76069472	T	A
3	chr3_76079748	0	76079748	G	T
3	chr3_76093561	0	76093561	G	T
3	chr3_76098681	0	76098681	C	G
3	chr3_76118440	0	76118440	T	A
3	chr3_76126991	0	76126991	C	G
3	chr3_76135501	0	76135501	A	T
3	chr3_76137481	0	76137481	A	C
3	chr3_76139687	0	76139687	A	C
3	chr3_76148760	0	76148760	G	C
3	chr3_76156350	0	76156350	T	A
3	chr3_76162938	0	76162938	A	T
3	chr3_76168952	0	76168952	C	G
3	chr3_76201279	0	76201279	A	C
3	chr3_76237050	0	76237050	G	T
3	chr3_76250358	0	76250358	A	C
3	chr3_76261214	0	76261214	T	G
3	chr3_76261576	0	76261576	C	A
3	chr3_76285217	0	76285217	C	A
3	chr3_76308706	0	76308706	G	T
3	chr3_76326916	0	76326916	G	T
3	chr3_76332937	0	76332937	T	G
3	chr3_76359039	0	76359039	C	A
3	chr3_76379081	0	76379081	T	G
3	chr3_76386494	0	76386494	A	T
3	chr3_76404304	0	76404304	G	T
3	chr3_76413951	0	76413951	C	A
3	chr3_76422387	0	76422387	C	G
3	chr3_76441477	0	76441477	T	G
3	chr3_76452993	0	76452993	C	A
3	chr3_76455619	0	76455619	C	A
3	chr3_76455814	0	76455814	G	C
3	chr3_76481333	0	76481333	C	A
3	chr3_76492663	0	76492663	A	T
3	chr3_76513856	0	76513856	T	G
3	chr3_76523501	0	76523501	A	C
3	chr3_76526756	0	76526756	T	A
3	chr3_76550167	0	76550167	G	C
3	chr3_76572311	0	76572311	C	A
3	chr3_76589513	0	76589513	T	G
3	chr3_76592329	0	76592329	G	C
3	chr3_76612133	0	76612133	T	G
3	chr3_76614947	0	76614947	A	C
3	chr3_76618548	0	76618548	T	A
3	chr3_76621587	0	76621587	T	A
3	chr3_76659722	0	76659722	C	A
3	chr3_76664958	0	76664958	G	C
3	chr3_76672139	0	76672139	A	C
3	chr3_76676920	0	76676920	T	A
3	chr3_76681167	0	76681167	G	T
3	chr3_76695253	0	76695253	G	C
3	chr3_76698639	0	76698639	G	T
3	chr3_76709445	0	76709445	C	G
3	chr3_76726703	0	76726703	A	C
3	chr3_76739028	0	76739028	G	C
3	chr3_76750270	0	76750270	C	G
3	chr3_76757647	0	76757647	C	A
3	chr3_76757804	0	76757804	G	C
3	chr3_76779088	0	76779088	A	C
3	chr3_76797071	0	76797071	G	T
3	chr3_76860460	0	76860460	A	C
3	chr3_76892077	0	76892077	C	A
3	chr3_76901231	0	76901231	G	C
3	chr3_76901408	0	76901408	C	A
3	chr3_76901748	0	76901748	A	T
3	chr3_76925786	0	76925786	C	G
3	chr3_76931167	0	76931167	T	A
3	chr3_76936885	0	76936885	A	T
3	chr3_76956895	0	76956895	A	C
3	chr3_76956947	0	76956947	G	T
3	chr3_76960765	0	76960765	C	G
3	chr3_76970985	0	76970985	G	T
3	chr3_76993827	0	76993827	G	C
3	chr3_77000611	0	77000611	C	G
3	chr3_77002086	0	77002086	G	C
3	chr3_77002533	0	77002533	G	C
3	chr3_77003983	0	77003983	C	G
3	chr3_77052907	0	77052907	G	C
3	chr3_77056028	0	77056028	T	G
3	chr3_77075293	0	77075293	T	G
3	chr3_77097481	0	77097481	T	G
3	chr3_77111191	0	77111191	G	C
3	chr3_77113825	0	77113825	G	C
3	chr3_77115714	0	77115714	G	T
3	chr3_77131458	0	77131458	G	T
3	chr3_77146596	0	77146596	C	A
3	chr3_77230255	0	77230255	C	G
3	chr3_77240197	0	77240197	G	T
3	chr3_77269035	0	77269035	G	C
3	chr3_77272592	0	77272592	C	G
3	chr3_77286334	0	77286334	A	C
3	chr3_77286357	0	77286357	G	T
3	chr3_77307934	0	77307934	G	C
3	chr3_77385149	0	77385149	A	C
3	chr3_77386320	0	77386320	G	C
3	chr3_77402434	0	77402434	G	C
3	chr3_77410500	0	77410500	C	A
3	chr3_77410683	0	77410683	C	G
3	chr3_77414752	0	77414752	G	C
3	chr3_77421711	0	77421711	G	T
3	chr3_77424401	0	77424401	C	A
3	chr3_77435071	0	77435071	C	A
3	chr3_77442826	0	77442826	C	A
3	chr3_77446412	0	77446412	G	T
3	chr3_77471507	0	77471507	T	G
3	chr3_77483391	0	77483391	G	T
3	chr3_77483919	0	77483919	A	C
3	chr3_77505601	0	77505601	T	A
3	chr3_77505876	0	77505876	G	T
3	chr3_77512568	0	77512568	C	A
3	chr3_77558793	0	77558793	C	G
3	chr3_77585184	0	77585184	C	A
3	chr3_77586142	0	77586142	T	A
3	chr3_77607616	0	77607616	G	T
3	chr3_77612887	0	77612887	A	C
3	chr3_77628549	0	77628549	A	T
3	chr3_77639728	0	77639728	G	T
3	chr3_77645571	0	77645571	C	G
3	chr3_77660723	0	77660723	C	A
3	chr3_77672956	0	77672956	G	C
3	chr3_77683809	0	77683809	G	T
3	chr3_77699932	0	77699932	G	C
3	chr3_77716482	0	77716482	C	G
3	chr3_77716553	0	77716553	G	T
3	chr3_77751660	0	77751660	A	T
3	chr3_77758279	0	77758279	A	C
3	chr3_77769076	0	77769076	G	T
3	chr3_77769329	0	77769329	A	T
3	chr3_77844198	0	77844198	C	G
3	chr3_77851440	0	77851440	T	A
3	chr3_77865223	0	77865223	C	A
3	chr3_77875798	0	77875798	T	G
3	chr3_77902895	0	77902895	A	C
3	chr3_77918460	0	77918460	G	C
3	chr3_77963365	0	77963365	C	G
3	chr3_77965279	0	77965279	C	A
3	chr3_77966315	0	77966315	G	C
3	chr3_77968791	0	77968791	A	C
3	chr3_77994315	0	77994315	T	G
3	chr3_78007594	0	78007594	T	G
3	chr3_78094968	0	78094968	A	C
3	chr3_78098765	0	78098765	G	C
3	chr3_78100875	0	78100875	T	G
3	chr3_78109999	0	78109999	A	T
3	chr3_78111318	0	78111318	G	T
3	chr3_78122270	0	78122270	G	T
3	chr3_78138241	0	78138241	T	A
3	chr3_78140370	0	78140370	A	C
3	chr3_78158016	0	78158016	G	C
3	chr3_78162127	0	78162127	T	A
3	chr3_78168693	0	78168693	G	T
3	chr3_78170279	0	78170279	T	A
3	chr3_78198032	0	78198032	C	A
3	chr3_78205098	0	78205098	C	G
3	chr3_78205534	0	78205534	T	A
3	chr3_78220430	0	78220430	C	A
3	chr3_78255682	0	78255682	G	T
3	chr3_78267341	0	78267341	A	C
3	chr3_78268182	0	78268182	A	T
3	chr3_78268521	0	78268521	T	A
3	chr3_78300015	0	78300015	C	G
3	chr3_78322673	0	78322673	C	A
3	chr3_78335279	0	78335279	G	C
3	chr3_78359232	0	78359232	G	T
3	chr3_78361982	0	78361982	G	T
3	chr3_78375139	0	78375139	C	G
3	chr3_78375162	0	78375162	C	A
3	chr3_78397772	0	78397772	A	C
3	chr3_78410542	0	78410542	C	G
3	chr3_78443242	0	78443242	G	C
3	chr3_78445070	0	78445070	C	A
3	chr3_78456437	0	78456437	G	T
3	chr3_78466012	0	78466012	T	G
3	chr3_78471493	0	78471493	C	G
3	chr3_78474938	0	78474938	G	T
3	chr3_78475865	0	78475865	G	C
3	chr3_78480781	0	78480781	C	G
3	chr3_78483800	0	78483800	C	A
3	chr3_78490800	0	78490800	G	T
3	chr3_78502891	0	78502891	T	G
3	chr3_78511790	0	78511790	A	T
3	chr3_78537413	0	78537413	T	G
3	chr3_78541034	0	78541034	G	T
3	chr3_78578264	0	78578264	C	A
3	chr3_78589055	0	78589055	G	C
3	chr3_78590040	0	78590040	T	G
3	chr3_78611987	0	78611987	G	T
3	chr3_78658209	0	78658209	T	G
3	chr3_78662672	0	78662672	C	G
3	chr3_78725985	0	78725985	G	T
3	chr3_78734378	0	78734378	G	C
3	chr3_78738008	0	78738008	C	G
3	chr3_78749032	0	78749032	G	C
3	chr3_78771059	0	78771059	T	A
3	chr3_78782288	0	78782288	C	G
3	chr3_78836043	0	78836043	T	A
3	chr3_78849647	0	78849647	C	A
3	chr3_78854454	0	78854454	T	G
3	chr3_78884223	0	78884223	C	A
3	chr3_78956583	0	78956583	G	C
3	chr3_78958560	0	78958560	C	A
3	chr3_78962063	0	78962063	C	G
3	chr3_78968551	0	78968551	A	T
3	chr3_78985980	0	78985980	C	G
3	chr3_78993311	0	78993311	C	A
3	chr3_79038541	0	79038541	C	A
3	chr3_79062333	0	79062333	A	C
3	chr3_79070791	0	79070791	G	C
3	chr3_79073865	0	79073865	A	C
3	chr3_79119536	0	79119536	A	C
3	chr3_79122966	0	79122966	G	C
3	chr3_79137524	0	79137524	T	G
3	chr3_79147698	0	79147698	G	T
3	chr3_79160526	0	79160526	C	G
3	chr3_79167597	0	79167597	C	A
3	chr3_79199762	0	79199762	A	T
3	chr3_79203378	0	79203378	G	C
3	chr3_79223028	0	79223028	C	G
3	chr3_79239474	0	79239474	C	G
3	chr3_79241984	0	79241984	A	C
3	chr3_79252291	0	79252291	G	T
3	chr3_79253982	0	79253982	G	T
3	chr3_79269036	0	79269036	C	A
3	chr3_79279378	0	79279378	G	T
3	chr3_79281349	0	79281349	A	T
3	chr3_79283676	0	79283676	G	C
3	chr3_79285004	0	79285004	C	A
3	chr3_79313704	0	79313704	A	C
3	chr3_79314741	0	79314741	A	C
3	chr3_79318124	0	79318124	C	A
3	chr3_79326526	0	79326526	C	A
3	chr3_79331677	0	79331677	C	G
3	chr3_79334301	0	79334301	G	C
3	chr3_79346860	0	79346860	C	G
3	chr3_79370098	0	79370098	A	C
3	chr3_79374609	0	79374609	G	C
3	chr3_79380360	0	79380360	G	C
3	chr3_79413724	0	79413724	G	T
3	chr3_79420758	0	79420758	A	C
3	chr3_79430082	0	79430082	G	C
3	chr3_79450091	0	79450091	A	C
3	chr3_79471403	0	79471403	C	G
3	chr3_79473841	0	79473841	C	G
3	chr3_79478626	0	79478626	A	C
3	chr3_79489586	0	79489586	C	G
3	chr3_79512822	0	79512822	A	T
3	chr3_79521504	0	79521504	G	T
3	chr3_79537378	0	79537378	C	A
3	chr3_79558556	0	79558556	C	G
3	chr3_79563501	0	79563501	G	C
3	chr3_79569429	0	79569429	A	T
3	chr3_79580263	0	79580263	G	C
3	chr3_79590210	0	79590210	A	C
3	chr3_79628687	0	79628687	G	C
3	chr3_79697271	0	79697271	T	G
3	chr3_79704554	0	79704554	A	C
3	chr3_79718214	0	79718214	C	G
3	chr3_79729231	0	79729231	C	G
3	chr3_79768972	0	79768972	C	G
3	chr3_79773053	0	79773053	G	C
3	chr3_79789087	0	79789087	C	G
3	chr3_79867832	0	79867832	C	A
3	chr3_79879610	0	79879610	A	C
3	chr3_79914355	0	79914355	A	T
3	chr3_79920999	0	79920999	C	G
3	chr3_79936123	0	79936123	G	C
3	chr3_79941772	0	79941772	A	C
3	chr3_79971900	0	79971900	G	T
3	chr3_79976780	0	79976780	T	A
3	chr3_79984466	0	79984466	T	A
3	chr3_80017635	0	80017635	G	C
3	chr3_80023896	0	80023896	G	T
3	chr3_80025944	0	80025944	C	G
3	chr3_80027604	0	80027604	C	A
3	chr3_80059743	0	80059743	G	T
3	chr3_80061066	0	80061066	A	C
3	chr3_80062294	0	80062294	A	C
3	chr3_80115091	0	80115091	C	G
3	chr3_80117847	0	80117847	A	T
3	chr3_80125823	0	80125823	T	A
3	chr3_80135629	0	80135629	A	C
3	chr3_80148184	0	80148184	G	T
3	chr3_80150606	0	80150606	G	C
3	chr3_80154066	0	80154066	A	C
3	chr3_80195580	0	80195580	A	T
3	chr3_80210862	0	80210862	A	T
3	chr3_80243095	0	80243095	G	T
3	chr3_80243547	0	80243547	C	G
3	chr3_80250546	0	80250546	G	C
3	chr3_80280700	0	80280700	G	C
3	chr3_80284160	0	80284160	G	C
3	chr3_80308844	0	80308844	G	C
3	chr3_80330001	0	80330001	T	G
3	chr3_80334797	0	80334797	T	G
3	chr3_80337153	0	80337153	T	A
3	chr3_80364577	0	80364577	A	T
3	chr3_80387343	0	80387343	G	T
3	chr3_80413244	0	80413244	C	A
3	chr3_80427018	0	80427018	A	T
3	chr3_80460555	0	80460555	A	T
3	chr3_80487402	0	80487402	C	G
3	chr3_80511946	0	80511946	C	G
3	chr3_80542699	0	80542699	A	T
3	chr3_80575886	0	80575886	C	G
3	chr3_80583214	0	80583214	G	T
3	chr3_80627036	0	80627036	G	C
3	chr3_80636491	0	80636491	C	G
3	chr3_80638279	0	80638279	C	A
3	chr3_80645150	0	80645150	G	T
3	chr3_80666778	0	80666778	A	C
3	chr3_80712651	0	80712651	C	G
3	chr3_80752373	0	80752373	G	T
3	chr3_80766848	0	80766848	T	G
3	chr3_80799475	0	80799475	C	A
3	chr3_80808424	0	80808424	C	G
3	chr3_80814112	0	80814112	T	A
3	chr3_80814335	0	80814335	T	G
3	chr3_80824866	0	80824866	C	A
3	chr3_80826799	0	80826799	G	T
3	chr3_80831869	0	80831869	C	A
3	chr3_80850631	0	80850631	C	G
3	chr3_80886538	0	80886538	A	T
3	chr3_80972331	0	80972331	T	A
3	chr3_80986805	0	80986805	A	T
3	chr3_81030707	0	81030707	C	G
3	chr3_81063752	0	81063752	T	G
3	chr3_81095932	0	81095932	C	A
3	chr3_81108274	0	81108274	C	G
3	chr3_81108939	0	81108939	G	T
3	chr3_81132428	0	81132428	T	G
3	chr3_81153648	0	81153648	C	A
3	chr3_81178660	0	81178660	C	G
3	chr3_81186553	0	81186553	A	T
3	chr3_81194018	0	81194018	C	A
3	chr3_81197859	0	81197859	G	C
3	chr3_81198565	0	81198565	T	A
3	chr3_81208855	0	81208855	G	C
3	chr3_81234717	0	81234717	G	C
3	chr3_81273226	0	81273226	A	C
3	chr3_81300650	0	81300650	T	A
3	chr3_81308627	0	81308627	A	C
3	chr3_81316386	0	81316386	T	A
3	chr3_81327441	0	81327441	G	T
3	chr3_81353093	0	81353093	A	C
3	chr3_81356843	0	81356843	A	C
3	chr3_81381007	0	81381007	C	G
3	chr3_81393257	0	81393257	A	C
3	chr3_81480694	0	81480694	C	G
3	chr3_81487591	0	81487591	A	T
3	chr3_81500101	0	81500101	C	A
3	chr3_81531961	0	81531961	A	C
3	chr3_81537569	0	81537569	A	C
3	chr3_81540843	0	81540843	G	C
3	chr3_81572606	0	81572606	G	C
3	chr3_81593228	0	81593228	C	G
3	chr3_81599189	0	81599189	G	C
3	chr3_81603264	0	81603264	A	C
3	chr3_81644108	0	81644108	C	G
3	chr3_81657635	0	81657635	C	A
3	chr3_81696204	0	81696204	T	A
3	chr3_81705318	0	81705318	T	A
3	chr3_81719784	0	81719784	C	A
3	chr3_81723914	0	81723914	A	C
3	chr3_81744203	0	81744203	G	C
3	chr3_81745801	0	81745801	C	A
3	chr3_81771237	0	81771237	G	C
3	chr3_81805188	0	81805188	C	A
3	chr3_81823071	0	81823071	T	G
3	chr3_81854983	0	81854983	T	G
3	chr3_81866201	0	81866201	C	G
3	chr3_81885676	0	81885676	C	A
3	chr3_81893976	0	81893976	G	C
3	chr3_81899548	0	81899548	G	C
3	chr3_81909560	0	81909560	C	G
3	chr3_81910692	0	81910692	G	C
3	chr3_81912396	0	81912396	C	G
3	chr3_81921942	0	81921942	G	C
3	chr3_81963108	0	81963108	G	T
3	chr3_81964208	0	81964208	C	A
3	chr3_81974973	0	81974973	G	T
3	chr3_81977254	0	81977254	C	A
3	chr3_82042899	0	82042899	G	T
3	chr3_82171618	0	82171618	G	T
3	chr3_82176085	0	82176085	G	C
3	chr3_82187074	0	82187074	C	G
3	chr3_82197850	0	82197850	T	G
3	chr3_82224106	0	82224106	C	G
3	chr3_82244427	0	82244427	T	G
3	chr3_82264842	0	82264842	C	G
3	chr3_82274034	0	82274034	T	A
3	chr3_82285951	0	82285951	C	A
3	chr3_82287622	0	82287622	C	G
3	chr3_82295843	0	82295843	A	C
3	chr3_82300901	0	82300901	G	C
3	chr3_82353333	0	82353333	C	A
3	chr3_82381848	0	82381848	T	A
3	chr3_82393522	0	82393522	G	T
3	chr3_82395945	0	82395945	C	G
3	chr3_82407060	0	82407060	T	A
3	chr3_82412146	0	82412146	G	T
3	chr3_82413169	0	82413169	T	G
3	chr3_82436424	0	82436424	G	C
3	chr3_82440388	0	82440388	G	T
3	chr3_82457672	0	82457672	C	A
3	chr3_82520706	0	82520706	C	G
3	chr3_82580029	0	82580029	G	T
3	chr3_82606568	0	82606568	A	C
3	chr3_82608506	0	82608506	A	C
3	chr3_82610905	0	82610905	G	C
3	chr3_82624522	0	82624522	T	A
3	chr3_82647850	0	82647850	G	C
3	chr3_82653175	0	82653175	T	A
3	chr3_82665042	0	82665042	G	T
3	chr3_82669233	0	82669233	G	C
3	chr3_82740634	0	82740634	C	A
3	chr3_82770446	0	82770446	A	C
3	chr3_82776449	0	82776449	T	A
3	chr3_82798500	0	82798500	A	T
3	chr3_82802820	0	82802820	C	A
3	chr3_82913207	0	82913207	T	G
3	chr3_82990790	0	82990790	C	G
3	chr3_83010472	0	83010472	G	C
3	chr3_83033169	0	83033169	G	C
3	chr3_83051695	0	83051695	T	A
3	chr3_83060427	0	83060427	T	G
3	chr3_83060651	0	83060651	T	G
3	chr3_83079896	0	83079896	T	G
3	chr3_83114485	0	83114485	A	T
3	chr3_83145486	0	83145486	C	G
3	chr3_83168598	0	83168598	C	G
3	chr3_83197140	0	83197140	G	T
3	chr3_83311615	0	83311615	A	C
3	chr3_83325726	0	83325726	C	A
3	chr3_83341277	0	83341277	A	T
3	chr3_83360797	0	83360797	T	A
3	chr3_83364297	0	83364297	T	A
3	chr3_83370486	0	83370486	A	T
3	chr3_83383890	0	83383890	T	A
3	chr3_83481545	0	83481545	T	G
3	chr3_83484970	0	83484970	A	T
3	chr3_83495468	0	83495468	A	T
3	chr3_83495625	0	83495625	T	A
3	chr3_83527296	0	83527296	T	A
3	chr3_83548704	0	83548704	G	T
3	chr3_83562313	0	83562313	C	G
3	chr3_83591202	0	83591202	G	T
3	chr3_83623487	0	83623487	G	T
3	chr3_83636292	0	83636292	A	T
3	chr3_83659410	0	83659410	A	T
3	chr3_83724356	0	83724356	C	G
3	chr3_83747713	0	83747713	T	A
3	chr3_83767624	0	83767624	G	T
3	chr3_83769323	0	83769323	T	G
3	chr3_83782056	0	83782056	C	G
3	chr3_83790622	0	83790622	C	G
3	chr3_83961267	0	83961267	C	G
3	chr3_83974373	0	83974373	C	G
3	chr3_83984963	0	83984963	A	T
3	chr3_84053651	0	84053651	A	T
3	chr3_84054982	0	84054982	T	A
3	chr3_84081456	0	84081456	C	G
3	chr3_84090457	0	84090457	A	C
3	chr3_84102029	0	84102029	G	C
3	chr3_84116102	0	84116102	A	C
3	chr3_84117015	0	84117015	C	A
3	chr3_84214785	0	84214785	G	T
3	chr3_84224595	0	84224595	T	G
3	chr3_84229474	0	84229474	C	G
3	chr3_84247879	0	84247879	A	C
3	chr3_84323995	0	84323995	T	G
3	chr3_84333765	0	84333765	C	G
3	chr3_84334688	0	84334688	C	A
3	chr3_84336148	0	84336148	C	G
3	chr3_84346173	0	84346173	C	G
3	chr3_84353422	0	84353422	G	C
3	chr3_84388670	0	84388670	T	G
3	chr3_84408623	0	84408623	G	C
3	chr3_84422452	0	84422452	T	A
3	chr3_84424985	0	84424985	T	A
3	chr3_84426364	0	84426364	T	G
3	chr3_84428529	0	84428529	G	C
3	chr3_84430109	0	84430109	A	C
3	chr3_84472710	0	84472710	A	C
3	chr3_84478473	0	84478473	T	G
3	chr3_84500617	0	84500617	G	C
3	chr3_84500876	0	84500876	G	C
3	chr3_84551357	0	84551357	G	T
3	chr3_84555318	0	84555318	T	G
3	chr3_84591572	0	84591572	C	G
3	chr3_84606282	0	84606282	G	C
3	chr3_84622966	0	84622966	C	A
3	chr3_84681135	0	84681135	T	A
3	chr3_84682657	0	84682657	T	A
3	chr3_84698814	0	84698814	C	G
3	chr3_84763357	0	84763357	C	G
3	chr3_84765760	0	84765760	G	C
3	chr3_84772827	0	84772827	C	A
3	chr3_84775506	0	84775506	A	C
3	chr3_84791109	0	84791109	C	G
3	chr3_84828586	0	84828586	A	T
3	chr3_84837624	0	84837624	A	C
3	chr3_84840991	0	84840991	C	G
3	chr3_84851387	0	84851387	C	A
3	chr3_84875732	0	84875732	C	A
3	chr3_84894612	0	84894612	G	T
3	chr3_84899423	0	84899423	G	C
3	chr3_84923333	0	84923333	G	T
3	chr3_84924619	0	84924619	C	A
3	chr3_84930492	0	84930492	A	T
3	chr3_84932206	0	84932206	C	A
3	chr3_84932763	0	84932763	G	C
3	chr3_84946544	0	84946544	C	G
3	chr3_84974903	0	84974903	T	A
3	chr3_84981665	0	84981665	A	T
3	chr3_84983613	0	84983613	C	G
3	chr3_84993054	0	84993054	A	T
3	chr3_85027245	0	85027245	C	A
3	chr3_85064039	0	85064039	A	C
3	chr3_85127351	0	85127351	G	T
3	chr3_85142845	0	85142845	A	C
3	chr3_85175896	0	85175896	C	A
3	chr3_85181849	0	85181849	C	G
3	chr3_85186105	0	85186105	G	C
3	chr3_85188066	0	85188066	G	T
3	chr3_85192051	0	85192051	G	T
3	chr3_85213434	0	85213434	G	T
3	chr3_85230657	0	85230657	C	G
3	chr3_85259200	0	85259200	G	C
3	chr3_85271407	0	85271407	G	T
3	chr3_85301976	0	85301976	G	T
3	chr3_85313457	0	85313457	G	C
3	chr3_85350546	0	85350546	T	A
3	chr3_85354869	0	85354869	A	T
3	chr3_85357238	0	85357238	T	G
3	chr3_85367846	0	85367846	C	A
3	chr3_85378406	0	85378406	G	C
3	chr3_85392688	0	85392688	T	G
3	chr3_85418432	0	85418432	A	C
3	chr3_85434340	0	85434340	C	A
3	chr3_85446394	0	85446394	G	T
3	chr3_85449642	0	85449642	C	A
3	chr3_85486992	0	85486992	G	T
3	chr3_85503659	0	85503659	T	A
3	chr3_85511806	0	85511806	G	T
3	chr3_85521603	0	85521603	A	C
3	chr3_85525281	0	85525281	C	A
3	chr3_85539135	0	85539135	A	C
3	chr3_85543278	0	85543278	G	C
3	chr3_85565849	0	85565849	G	T
3	chr3_85578852	0	85578852	T	A
3	chr3_85589175	0	85589175	G	C
3	chr3_85594016	0	85594016	T	A
3	chr3_85632915	0	85632915	C	G
3	chr3_85654070	0	85654070	G	C
3	chr3_85662511	0	85662511	C	G
3	chr3_85693889	0	85693889	C	G
3	chr3_85699202	0	85699202	A	T
3	chr3_85710878	0	85710878	C	G
3	chr3_85725718	0	85725718	G	T
3	chr3_85726981	0	85726981	G	C
3	chr3_85744829	0	85744829	G	T
3	chr3_85748933	0	85748933	C	G
3	chr3_85768814	0	85768814	C	A
3	chr3_85840699	0	85840699	T	A
3	chr3_85865251	0	85865251	G	T
3	chr3_85871631	0	85871631	A	C
3	chr3_85913397	0	85913397	C	A
3	chr3_85914403	0	85914403	C	G
3	chr3_85917786	0	85917786	G	C
3	chr3_85960859	0	85960859	C	A
3	chr3_85962896	0	85962896	T	G
3	chr3_85980852	0	85980852	G	C
3	chr3_86020281	0	86020281	G	C
3	chr3_86028333	0	86028333	C	A
3	chr3_86042089	0	86042089	A	T
3	chr3_86057711	0	86057711	G	C
3	chr3_86091824	0	86091824	G	T
3	chr3_86095591	0	86095591	C	A
3	chr3_86111068	0	86111068	C	G
3	chr3_86152462	0	86152462	A	T
3	chr3_86188818	0	86188818	G	T
3	chr3_86196130	0	86196130	A	C
3	chr3_86196800	0	86196800	C	G
3	chr3_86215507	0	86215507	G	T
3	chr3_86240106	0	86240106	C	G
3	chr3_86252926	0	86252926	A	C
3	chr3_86269801	0	86269801	C	G
3	chr3_86308076	0	86308076	A	T
3	chr3_86340694	0	86340694	C	A
3	chr3_86345950	0	86345950	C	A
3	chr3_86348693	0	86348693	T	A
3	chr3_86390464	0	86390464	A	C
3	chr3_86393574	0	86393574	G	C
3	chr3_86429381	0	86429381	T	A
3	chr3_86439481	0	86439481	G	C
3	chr3_86446800	0	86446800	G	C
3	chr3_86467677	0	86467677	G	T
3	chr3_86477531	0	86477531	C	G
3	chr3_86481451	0	86481451	G	T
3	chr3_86548892	0	86548892	G	C
3	chr3_86550716	0	86550716	A	T
3	chr3_86552653	0	86552653	A	C
3	chr3_86563635	0	86563635	A	T
3	chr3_86568367	0	86568367	G	T
3	chr3_86595747	0	86595747	G	C
3	chr3_86614810	0	86614810	C	A
3	chr3_86632442	0	86632442	C	A
3	chr3_86665560	0	86665560	A	C
3	chr3_86679554	0	86679554	C	A
3	chr3_86699468	0	86699468	A	T
3	chr3_86704523	0	86704523	G	C
3	chr3_86711243	0	86711243	A	T
3	chr3_86715119	0	86715119	A	C
3	chr3_86717359	0	86717359	T	G
3	chr3_86718891	0	86718891	C	G
3	chr3_86734521	0	86734521	T	G
3	chr3_86745556	0	86745556	C	A
3	chr3_86751146	0	86751146	G	C
3	chr3_86787184	0	86787184	G	C
3	chr3_86790224	0	86790224	G	C
3	chr3_86812808	0	86812808	T	A
3	chr3_86819823	0	86819823	C	G
3	chr3_86828695	0	86828695	T	G
3	chr3_86842015	0	86842015	A	T
3	chr3_86847841	0	86847841	C	A
3	chr3_86862700	0	86862700	G	T
3	chr3_86870401	0	86870401	T	A
3	chr3_86880289	0	86880289	G	T
3	chr3_86916879	0	86916879	C	A
3	chr3_86918094	0	86918094	C	A
3	chr3_86991965	0	86991965	C	A
3	chr3_87006449	0	87006449	T	G
3	chr3_87012694	0	87012694	C	G
3	chr3_87014856	0	87014856	G	C
3	chr3_87025218	0	87025218	T	A
3	chr3_87036099	0	87036099	T	G
3	chr3_87038695	0	87038695	G	C
3	chr3_87071711	0	87071711	G	C
3	chr3_87118227	0	87118227	G	T
3	chr3_87119978	0	87119978	G	T
3	chr3_87181606	0	87181606	A	C
3	chr3_87190101	0	87190101	G	T
3	chr3_87209361	0	87209361	T	G
3	chr3_87210303	0	87210303	A	C
3	chr3_87254591	0	87254591	T	A
3	chr3_87283598	0	87283598	C	A
3	chr3_87295316	0	87295316	T	G
3	chr3_87311638	0	87311638	G	C
3	chr3_87363221	0	87363221	T	A
3	chr3_87366946	0	87366946	A	T
3	chr3_87368313	0	87368313	T	A
3	chr3_87403649	0	87403649	T	A
3	chr3_87409582	0	87409582	T	G
3	chr3_87441262	0	87441262	T	A
3	chr3_87441773	0	87441773	G	T
3	chr3_87452898	0	87452898	C	A
3	chr3_87473235	0	87473235	C	A
3	chr3_87475583	0	87475583	T	A
3	chr3_87525290	0	87525290	C	G
3	chr3_87539157	0	87539157	G	T
3	chr3_87600711	0	87600711	C	A
3	chr3_87603717	0	87603717	C	A
3	chr3_87630158	0	87630158	C	A
3	chr3_87669815	0	87669815	G	T
3	chr3_87671897	0	87671897	T	G
3	chr3_87692197	0	87692197	G	C
3	chr3_87695185	0	87695185	G	T
3	chr3_87721231	0	87721231	C	G
3	chr3_87751231	0	87751231	C	A
3	chr3_87797978	0	87797978	T	G
3	chr3_87803907	0	87803907	A	T
3	chr3_87815871	0	87815871	T	A
3	chr3_87884928	0	87884928	G	C
3	chr3_87894257	0	87894257	T	A
3	chr3_87899471	0	87899471	G	C
3	chr3_87902876	0	87902876	T	G
3	chr3_87919541	0	87919541	G	T
3	chr3_87920746	0	87920746	C	G
3	chr3_87942832	0	87942832	T	G
3	chr3_87943968	0	87943968	A	T
3	chr3_87967376	0	87967376	C	G
3	chr3_87968317	0	87968317	G	T
3	chr3_87998807	0	87998807	G	T
3	chr3_88004131	0	88004131	A	C
3	chr3_88006173	0	88006173	C	G
3	chr3_88037826	0	88037826	G	C
3	chr3_88071406	0	88071406	G	C
3	chr3_88073798	0	88073798	C	G
3	chr3_88082287	0	88082287	T	A
3	chr3_88092332	0	88092332	G	T
3	chr3_88140047	0	88140047	C	A
3	chr3_88234740	0	88234740	T	A
3	chr3_88247185	0	88247185	T	G
3	chr3_88276903	0	88276903	C	G
3	chr3_88290624	0	88290624	G	T
3	chr3_88298471	0	88298471	A	T
3	chr3_88316831	0	88316831	G	C
3	chr3_88361221	0	88361221	C	A
3	chr3_88373537	0	88373537	T	A
3	chr3_88381249	0	88381249	C	G
3	chr3_88384817	0	88384817	A	T
3	chr3_88393317	0	88393317	T	G
3	chr3_88413789	0	88413789	C	A
3	chr3_88417456	0	88417456	A	C
3	chr3_88435995	0	88435995	C	A
3	chr3_88472535	0	88472535	T	A
3	chr3_88474695	0	88474695	G	C
3	chr3_88485668	0	88485668	A	C
3	chr3_88513845	0	88513845	G	C
3	chr3_88523106	0	88523106	A	T
3	chr3_88562675	0	88562675	T	G
3	chr3_88562744	0	88562744	C	A
3	chr3_88575542	0	88575542	G	T
3	chr3_88598921	0	88598921	T	G
3	chr3_88644870	0	88644870	G	T
3	chr3_88645809	0	88645809	A	C
3	chr3_88648249	0	88648249	G	T
3	chr3_88651686	0	88651686	G	T
3	chr3_88651746	0	88651746	T	G
3	chr3_88658045	0	88658045	G	T
3	chr3_88671924	0	88671924	C	A
3	chr3_88696461	0	88696461	A	T
3	chr3_88721903	0	88721903	C	G
3	chr3_88734680	0	88734680	T	G
3	chr3_88739104	0	88739104	T	G
3	chr3_88748069	0	88748069	A	T
3	chr3_88766486	0	88766486	C	G
3	chr3_88805620	0	88805620	T	G
3	chr3_88835003	0	88835003	G	C
3	chr3_88846221	0	88846221	G	T
3	chr3_88863133	0	88863133	T	G
3	chr3_88888670	0	88888670	A	T
3	chr3_88915885	0	88915885	G	T
3	chr3_88922191	0	88922191	A	T
3	chr3_88926185	0	88926185	A	C
3	chr3_88942260	0	88942260	G	C
3	chr3_88965788	0	88965788	G	T
3	chr3_88968403	0	88968403	T	A
3	chr3_88977940	0	88977940	C	A
3	chr3_88982320	0	88982320	C	G
3	chr3_89005440	0	89005440	C	A
3	chr3_89008760	0	89008760	A	C
3	chr3_89025045	0	89025045	G	C
3	chr3_89054628	0	89054628	G	C
3	chr3_89057484	0	89057484	G	T
3	chr3_89074307	0	89074307	A	C
3	chr3_89119823	0	89119823	C	G
3	chr3_89125701	0	89125701	T	A
3	chr3_89125714	0	89125714	A	C
3	chr3_89136588	0	89136588	G	T
3	chr3_89155390	0	89155390	A	T
3	chr3_89193279	0	89193279	C	A
3	chr3_89199138	0	89199138	C	A
3	chr3_89203293	0	89203293	G	C
3	chr3_89206508	0	89206508	C	G
3	chr3_89210583	0	89210583	A	C
3	chr3_89258469	0	89258469	T	G
3	chr3_89260120	0	89260120	T	A
3	chr3_89300075	0	89300075	G	T
3	chr3_89301060	0	89301060	C	G
3	chr3_89328232	0	89328232	G	T
3	chr3_89329114	0	89329114	G	T
3	chr3_89376622	0	89376622	T	G
3	chr3_89383006	0	89383006	T	A
3	chr3_89387057	0	89387057	T	G
3	chr3_89427306	0	89427306	C	G
3	chr3_89441353	0	89441353	G	C
3	chr3_89459092	0	89459092	G	T
3	chr3_89502972	0	89502972	G	C
3	chr3_89505257	0	89505257	A	C
3	chr3_89509484	0	89509484	C	A
3	chr3_89525514	0	89525514	C	G
3	chr3_89544253	0	89544253	G	C
3	chr3_89569426	0	89569426	C	A
3	chr3_89572437	0	89572437	G	C
3	chr3_89577703	0	89577703	C	G
3	chr3_89599052	0	89599052	A	T
3	chr3_89606443	0	89606443	A	C
3	chr3_89621615	0	89621615	G	C
3	chr3_89629102	0	89629102	C	G
3	chr3_89655378	0	89655378	A	T
3	chr3_89665620	0	89665620	G	C
3	chr3_89723869	0	89723869	G	T
3	chr3_89724195	0	89724195	A	C
3	chr3_89734913	0	89734913	T	A
3	chr3_89745191	0	89745191	G	T
3	chr3_89819686	0	89819686	T	G
3	chr3_89829463	0	89829463	G	T
3	chr3_89837626	0	89837626	G	T
3	chr3_89838696	0	89838696	G	C
3	chr3_89872654	0	89872654	T	G
3	chr3_89900082	0	89900082	C	G
3	chr3_89900424	0	89900424	A	T
3	chr3_89923677	0	89923677	C	G
3	chr3_89924517	0	89924517	A	T
3	chr3_89927089	0	89927089	C	G
3	chr3_89934688	0	89934688	G	C
3	chr3_89939838	0	89939838	C	G
3	chr3_89946292	0	89946292	T	G
3	chr3_89963491	0	89963491	C	A
3	chr3_89996937	0	89996937	A	T
3	chr3_90046917	0	90046917	C	G
3	chr3_90055474	0	90055474	A	T
3	chr3_90057157	0	90057157	T	G
3	chr3_90088098	0	90088098	C	G
3	chr3_90097096	0	90097096	G	C
3	chr3_90103403	0	90103403	G	C
3	chr3_90113182	0	90113182	C	G
3	chr3_90121411	0	90121411	G	C
3	chr3_90142559	0	90142559	T	G
3	chr3_90154038	0	90154038	C	A
3	chr3_90172316	0	90172316	T	G
3	chr3_90194117	0	90194117	A	C
3	chr3_90205494	0	90205494	C	A
3	chr3_90210767	0	90210767	G	C
3	chr3_90234417	0	90234417	C	A
3	chr3_90235653	0	90235653	C	G
3	chr3_90237702	0	90237702	T	G
3	chr3_90240168	0	90240168	T	G
3	chr3_90265662	0	90265662	C	A
3	chr3_90271974	0	90271974	C	A
3	chr3_90273028	0	90273028	G	T
3	chr3_90330574	0	90330574	C	A
3	chr3_90338871	0	90338871	T	G
3	chr3_90353936	0	90353936	A	C
3	chr3_90371125	0	90371125	T	A
3	chr3_90382146	0	90382146	A	T
3	chr3_90418225	0	90418225	T	G
3	chr3_90419844	0	90419844	C	G
3	chr3_90425288	0	90425288	C	A
3	chr3_90428707	0	90428707	G	T
3	chr3_90441656	0	90441656	C	A
3	chr3_90444390	0	90444390	A	T
3	chr3_90481176	0	90481176	G	C
3	chr3_90492757	0	90492757	A	C
3	chr3_90496806	0	90496806	A	C
3	chr3_90561140	0	90561140	C	G
3	chr3_90563117	0	90563117	C	G
3	chr3_90570625	0	90570625	G	T
3	chr3_90599703	0	90599703	T	A
3	chr3_90601600	0	90601600	C	G
3	chr3_90617014	0	90617014	T	G
3	chr3_90620502	0	90620502	C	G
3	chr3_90624325	0	90624325	G	T
3	chr3_90626153	0	90626153	A	T
3	chr3_90641899	0	90641899	T	A
3	chr3_90678862	0	90678862	A	T
3	chr3_90720718	0	90720718	A	C
3	chr3_90726560	0	90726560	G	C
3	chr3_90727290	0	90727290	A	C
3	chr3_90756062	0	90756062	G	T
3	chr3_90758519	0	90758519	A	C
3	chr3_90800862	0	90800862	C	A
3	chr3_90834491	0	90834491	T	G
3	chr3_90836815	0	90836815	T	A
3	chr3_90847656	0	90847656	A	T
3	chr3_90900666	0	90900666	T	G
3	chr3_90907637	0	90907637	G	T
3	chr3_90918453	0	90918453	T	A
3	chr3_90986918	0	90986918	T	A
3	chr3_91011085	0	91011085	A	T
3	chr3_91065529	0	91065529	G	C
3	chr3_91090707	0	91090707	A	T
3	chr3_91100271	0	91100271	T	A
3	chr3_91101244	0	91101244	A	T
3	chr3_91103651	0	91103651	T	G
3	chr3_91133502	0	91133502	C	A
3	chr3_91155109	0	91155109	T	A
3	chr3_91186024	0	91186024	G	T
3	chr3_91187676	0	91187676	T	G
3	chr3_91206282	0	91206282	G	C
3	chr3_91233495	0	91233495	T	G
3	chr3_91237190	0	91237190	C	A
3	chr3_91242372	0	91242372	C	A
3	chr3_91249194	0	91249194	G	T
3	chr3_91265645	0	91265645	A	T
3	chr3_91272367	0	91272367	C	G
3	chr3_91276079	0	91276079	G	C
3	chr3_91309906	0	91309906	C	G
3	chr3_91340194	0	91340194	T	G
3	chr3_91368199	0	91368199	G	C
3	chr3_91402769	0	91402769	T	A
3	chr3_91446613	0	91446613	C	G
3	chr3_91480056	0	91480056	G	C
3	chr3_91500526	0	91500526	A	T
3	chr3_91525759	0	91525759	G	C
3	chr3_91526884	0	91526884	G	T
3	chr3_91535653	0	91535653	T	G
3	chr3_91546237	0	91546237	G	T
3	chr3_91568619	0	91568619	A	T
3	chr3_91604037	0	91604037	C	A
3	chr3_91621875	0	91621875	C	G
3	chr3_91692532	0	91692532	C	A
3	chr3_91717510	0	91717510	T	G
3	chr3_91732652	0	91732652	G	C
3	chr3_91754286	0	91754286	G	T
3	chr3_91766694	0	91766694	A	T
3	chr3_91794002	0	91794002	T	A
3	chr3_91812708	0	91812708	G	C
3	chr3_91822496	0	91822496	C	A
3	chr3_91871406	0	91871406	T	G
3	chr3_91872548	0	91872548	C	A
3	chr3_91887351	0	91887351	G	T
3	chr3_91891530	0	91891530	C	G
3	chr3_91943338	0	91943338	C	A
3	chr3_91943526	0	91943526	G	C
3	chr3_91953668	0	91953668	T	G
3	chr3_91960941	0	91960941	T	G
3	chr3_92013359	0	92013359	T	G
3	chr3_92022543	0	92022543	G	C
3	chr3_92043807	0	92043807	C	A
3	chr3_92056311	0	92056311	C	A
3	chr3_92066513	0	92066513	C	G
3	chr3_92088540	0	92088540	C	A
3	chr3_92104279	0	92104279	A	T
3	chr3_92121356	0	92121356	A	C
3	chr3_92132939	0	92132939	G	T
3	chr3_92194938	0	92194938	T	A
3	chr3_92226460	0	92226460	A	T
3	chr3_92251739	0	92251739	T	G
3	chr3_92292220	0	92292220	A	T
3	chr3_92307903	0	92307903	G	C
3	chr3_92321018	0	92321018	T	G
3	chr3_92330884	0	92330884	G	T
3	chr3_92333444	0	92333444	T	G
3	chr3_92350068	0	92350068	T	A
3	chr3_92352338	0	92352338	G	C
3	chr3_92363806	0	92363806	C	G
3	chr3_92381426	0	92381426	C	A
3	chr3_92392313	0	92392313	C	A
3	chr3_92397443	0	92397443	C	A
3	chr3_92428171	0	92428171	A	C
3	chr3_92462262	0	92462262	A	C
3	chr3_92468895	0	92468895	G	C
3	chr3_92490359	0	92490359	C	G
3	chr3_92492557	0	92492557	G	C
3	chr3_92534859	0	92534859	A	T
3	chr3_92539417	0	92539417	C	A
3	chr3_92556778	0	92556778	G	C
3	chr3_92569832	0	92569832	T	G
3	chr3_92583586	0	92583586	T	A
3	chr3_92595949	0	92595949	C	A
3	chr3_92618969	0	92618969	C	A
3	chr3_92626059	0	92626059	A	C
3	chr3_92632321	0	92632321	C	G
3	chr3_92652334	0	92652334	T	G
3	chr3_92673167	0	92673167	C	G
3	chr3_92675748	0	92675748	G	C
3	chr3_92675789	0	92675789	T	G
3	chr3_92691225	0	92691225	A	C
3	chr3_92708019	0	92708019	T	G
3	chr3_92712630	0	92712630	A	C
3	chr3_92744208	0	92744208	G	T
3	chr3_92746458	0	92746458	G	T
3	chr3_92752104	0	92752104	G	C
3	chr3_92753960	0	92753960	C	G
3	chr3_92761175	0	92761175	T	G
3	chr3_92762759	0	92762759	A	C
3	chr3_92767346	0	92767346	G	T
3	chr3_92792188	0	92792188	T	G
3	chr3_92830855	0	92830855	A	C
3	chr3_92843797	0	92843797	T	G
3	chr3_92887509	0	92887509	C	A
3	chr3_92915806	0	92915806	A	C
3	chr3_92965531	0	92965531	T	G
3	chr3_92978358	0	92978358	G	C
3	chr3_93033010	0	93033010	G	C
3	chr3_93066148	0	93066148	C	G
3	chr3_93107225	0	93107225	A	T
3	chr3_93114226	0	93114226	T	A
3	chr3_93149966	0	93149966	A	C
3	chr3_93159659	0	93159659	C	G
3	chr3_93163968	0	93163968	A	C
3	chr3_93173114	0	93173114	A	T
3	chr3_93174430	0	93174430	A	C
3	chr3_93247622	0	93247622	A	C
3	chr3_93250142	0	93250142	T	G
3	chr3_93251526	0	93251526	T	A
3	chr3_93251799	0	93251799	G	C
3	chr3_93257930	0	93257930	T	G
3	chr3_93274439	0	93274439	A	T
3	chr3_93304879	0	93304879	G	C
3	chr3_93306493	0	93306493	T	G
3	chr3_93327479	0	93327479	G	C
3	chr3_93330516	0	93330516	C	A
3	chr3_93332356	0	93332356	G	T
3	chr3_93359294	0	93359294	A	T
3	chr3_93371335	0	93371335	T	G
3	chr3_93386060	0	93386060	G	C
3	chr3_93453723	0	93453723	C	G
3	chr3_93495509	0	93495509	C	A
3	chr3_93513447	0	93513447	T	A
3	chr3_93515209	0	93515209	G	C
3	chr3_93520892	0	93520892	G	T
3	chr3_93541373	0	93541373	A	C
3	chr3_93551001	0	93551001	C	G
3	chr3_93595430	0	93595430	C	G
3	chr3_93615626	0	93615626	T	G
3	chr3_93679273	0	93679273	C	G
3	chr3_93723627	0	93723627	C	G
3	chr3_93758043	0	93758043	C	G
3	chr3_93775846	0	93775846	G	T
3	chr3_93778819	0	93778819	T	G
3	chr3_93785658	0	93785658	C	G
3	chr3_93814688	0	93814688	T	G
3	chr3_93834245	0	93834245	G	T
3	chr3_93843422	0	93843422	A	T
3	chr3_93846794	0	93846794	G	T
3	chr3_93866244	0	93866244	C	G
3	chr3_93869644	0	93869644	G	C
3	chr3_93874376	0	93874376	G	C
3	chr3_93874522	0	93874522	T	G
3	chr3_93926543	0	93926543	T	G
3	chr3_93927926	0	93927926	C	G
3	chr3_93929126	0	93929126	G	C
3	chr3_93956016	0	93956016	T	G
3	chr3_93976814	0	93976814	C	A
3	chr3_93979864	0	93979864	A	C
3	chr3_94007981	0	94007981	A	T
3	chr3_94038629	0	94038629	C	A
3	chr3_94093671	0	94093671	G	T
3	chr3_94125315	0	94125315	C	A
3	chr3_94137246	0	94137246	A	C
3	chr3_94149962	0	94149962	T	G
3	chr3_94160478	0	94160478	C	G
3	chr3_94196861	0	94196861	A	C
3	chr3_94214947	0	94214947	A	T
3	chr3_94216614	0	94216614	A	C
3	chr3_94227132	0	94227132	A	T
3	chr3_94228557	0	94228557	T	G
3	chr3_94243301	0	94243301	G	T
3	chr3_94247895	0	94247895	A	C
3	chr3_94251470	0	94251470	G	T
3	chr3_94264888	0	94264888	C	G
3	chr3_94274360	0	94274360	T	G
3	chr3_94293406	0	94293406	C	A
3	chr3_94298420	0	94298420	C	A
3	chr3_94338914	0	94338914	T	A
3	chr3_94342671	0	94342671	T	A
3	chr3_94345964	0	94345964	C	G
3	chr3_94378532	0	94378532	T	G
3	chr3_94390694	0	94390694	G	T
3	chr3_94393821	0	94393821	T	G
3	chr3_94426634	0	94426634	A	C
3	chr3_94438197	0	94438197	T	G
3	chr3_94440673	0	94440673	T	A
3	chr3_94444469	0	94444469	G	C
3	chr3_94444691	0	94444691	G	C
3	chr3_94460676	0	94460676	C	A
3	chr3_94480606	0	94480606	G	C
3	chr3_94493760	0	94493760	C	G
3	chr3_94496781	0	94496781	G	C
3	chr3_94505194	0	94505194	A	T
3	chr3_94508780	0	94508780	T	G
3	chr3_94523230	0	94523230	A	T
3	chr3_94550254	0	94550254	C	A
3	chr3_94551040	0	94551040	G	C
3	chr3_94592232	0	94592232	T	A
3	chr3_94610791	0	94610791	C	G
3	chr3_94613952	0	94613952	C	G
3	chr3_94620001	0	94620001	T	G
3	chr3_94636430	0	94636430	C	A
3	chr3_94642230	0	94642230	G	C
3	chr3_94658517	0	94658517	G	T
3	chr3_94670234	0	94670234	A	C
3	chr3_94686783	0	94686783	G	C
3	chr3_94699451	0	94699451	A	T
3	chr3_94701037	0	94701037	T	G
3	chr3_94707873	0	94707873	C	A
3	chr3_94710535	0	94710535	C	A
3	chr3_94742269	0	94742269	T	G
3	chr3_94753050	0	94753050	C	A
3	chr3_94754772	0	94754772	C	A
3	chr3_94755231	0	94755231	G	T
3	chr3_94769301	0	94769301	G	C
3	chr3_94779050	0	94779050	C	G
3	chr3_94782674	0	94782674	G	T
3	chr3_94783135	0	94783135	A	T
3	chr3_94792033	0	94792033	G	T
3	chr3_94844051	0	94844051	C	A
3	chr3_94854069	0	94854069	C	G
3	chr3_94854314	0	94854314	C	G
3	chr3_94856202	0	94856202	A	C
3	chr3_94863832	0	94863832	T	A
3	chr3_94882132	0	94882132	A	C
3	chr3_94897726	0	94897726	T	A
3	chr3_94901207	0	94901207	G	C
3	chr3_94930166	0	94930166	A	C
3	chr3_94986926	0	94986926	C	G
3	chr3_94994264	0	94994264	T	G
3	chr3_95008281	0	95008281	A	T
3	chr3_95023111	0	95023111	C	A
3	chr3_95113270	0	95113270	G	C
3	chr3_95139775	0	95139775	T	A
3	chr3_95158299	0	95158299	C	G
3	chr3_95161543	0	95161543	C	A
3	chr3_95163251	0	95163251	C	G
3	chr3_95164471	0	95164471	G	T
3	chr3_95196125	0	95196125	C	A
3	chr3_95196324	0	95196324	T	G
3	chr3_95211831	0	95211831	A	C
3	chr3_95230835	0	95230835	G	C
3	chr3_95257522	0	95257522	A	T
3	chr3_95263135	0	95263135	C	A
3	chr3_95266393	0	95266393	T	A
3	chr3_95285581	0	95285581	T	A
3	chr3_95286949	0	95286949	G	C
3	chr3_95295755	0	95295755	C	G
3	chr3_95310936	0	95310936	A	C
3	chr3_95321062	0	95321062	A	T
3	chr3_95349771	0	95349771	A	C
3	chr3_95358794	0	95358794	G	C
3	chr3_95366158	0	95366158	C	G
3	chr3_95383973	0	95383973	T	A
3	chr3_95387128	0	95387128	C	G
3	chr3_95391839	0	95391839	C	A
3	chr3_95395878	0	95395878	C	A
3	chr3_95398777	0	95398777	A	T
3	chr3_95407757	0	95407757	G	T
3	chr3_95411048	0	95411048	C	A
3	chr3_95435137	0	95435137	A	T
3	chr3_95446920	0	95446920	G	C
3	chr3_95456440	0	95456440	A	C
3	chr3_95462077	0	95462077	T	G
3	chr3_95462960	0	95462960	A	T
3	chr3_95487473	0	95487473	G	C
3	chr3_95494542	0	95494542	C	G
3	chr3_95514819	0	95514819	T	G
3	chr3_95520991	0	95520991	A	C
3	chr3_95533301	0	95533301	C	A
3	chr3_95545816	0	95545816	T	G
3	chr3_95623013	0	95623013	A	C
3	chr3_95657042	0	95657042	C	G
3	chr3_95670603	0	95670603	G	T
3	chr3_95699794	0	95699794	C	G
3	chr3_95700176	0	95700176	C	A
3	chr3_95740878	0	95740878	A	C
3	chr3_95760851	0	95760851	G	T
3	chr3_95779469	0	95779469	C	G
3	chr3_95785876	0	95785876	T	G
3	chr3_95835503	0	95835503	C	G
3	chr3_95847888	0	95847888	A	T
3	chr3_95889862	0	95889862	T	A
3	chr3_95893417	0	95893417	C	G
3	chr3_95906634	0	95906634	A	T
3	chr3_95936092	0	95936092	A	T
3	chr3_95957337	0	95957337	A	C
3	chr3_95965126	0	95965126	T	A
3	chr3_96015090	0	96015090	T	G
3	chr3_96038217	0	96038217	A	C
3	chr3_96057237	0	96057237	C	G
3	chr3_96057291	0	96057291	A	T
3	chr3_96087116	0	96087116	T	A
3	chr3_96099637	0	96099637	T	G
3	chr3_96109886	0	96109886	G	T
3	chr3_96111907	0	96111907	C	A
3	chr3_96115325	0	96115325	A	T
3	chr3_96135105	0	96135105	A	C
3	chr3_96149843	0	96149843	G	C
3	chr3_96164189	0	96164189	T	G
3	chr3_96165128	0	96165128	G	C
3	chr3_96166009	0	96166009	G	C
3	chr3_96183852	0	96183852	C	G
3	chr3_96222409	0	96222409	A	T
3	chr3_96232412	0	96232412	T	G
3	chr3_96258554	0	96258554	A	C
3	chr3_96293011	0	96293011	A	C
3	chr3_96294609	0	96294609	C	A
3	chr3_96298592	0	96298592	G	T
3	chr3_96318038	0	96318038	G	T
3	chr3_96422822	0	96422822	C	A
3	chr3_96431388	0	96431388	C	A
3	chr3_96432508	0	96432508	C	A
3	chr3_96457498	0	96457498	C	A
3	chr3_96461915	0	96461915	T	G
3	chr3_96509389	0	96509389	A	T
3	chr3_96511058	0	96511058	G	C
3	chr3_96537073	0	96537073	T	G
3	chr3_96564303	0	96564303	A	T
3	chr3_96569196	0	96569196	G	C
3	chr3_96619526	0	96619526	A	C
3	chr3_96622115	0	96622115	G	C
3	chr3_96646176	0	96646176	A	C
3	chr3_96687529	0	96687529	A	C
3	chr3_96725979	0	96725979	T	A
3	chr3_96726227	0	96726227	T	G
3	chr3_96729490	0	96729490	A	T
3	chr3_96748462	0	96748462	A	C
3	chr3_96755066	0	96755066	C	A
3	chr3_96762386	0	96762386	C	A
3	chr3_96768492	0	96768492	T	G
3	chr3_96792727	0	96792727	T	G
3	chr3_96807976	0	96807976	A	C
3	chr3_96822988	0	96822988	T	G
3	chr3_96842697	0	96842697	C	G
3	chr3_96850713	0	96850713	C	A
3	chr3_96856759	0	96856759	G	T
3	chr3_96864198	0	96864198	G	C
3	chr3_96868083	0	96868083	A	C
3	chr3_96873268	0	96873268	A	C
3	chr3_96980866	0	96980866	G	T
3	chr3_97005254	0	97005254	A	T
3	chr3_97010159	0	97010159	C	A
3	chr3_97025860	0	97025860	G	C
3	chr3_97026055	0	97026055	T	A
3	chr3_97033480	0	97033480	A	T
3	chr3_97102463	0	97102463	T	G
3	chr3_97121137	0	97121137	G	T
3	chr3_97145825	0	97145825	A	C
3	chr3_97184256	0	97184256	T	G
3	chr3_97215233	0	97215233	T	A
3	chr3_97294591	0	97294591	C	A
3	chr3_97307569	0	97307569	C	A
3	chr3_97321646	0	97321646	G	C
3	chr3_97321729	0	97321729	T	A
3	chr3_97328680	0	97328680	C	G
3	chr3_97336586	0	97336586	C	G
3	chr3_97353251	0	97353251	T	A
3	chr3_97357095	0	97357095	C	A
3	chr3_97404793	0	97404793	C	G
3	chr3_97412045	0	97412045	C	G
3	chr3_97496441	0	97496441	A	C
3	chr3_97515468	0	97515468	G	T
3	chr3_97521676	0	97521676	C	A
3	chr3_97525201	0	97525201	T	A
3	chr3_97573379	0	97573379	T	A
3	chr3_97580070	0	97580070	T	A
3	chr3_97587737	0	97587737	C	A
3	chr3_97601493	0	97601493	T	G
3	chr3_97625865	0	97625865	T	G
3	chr3_97630415	0	97630415	T	G
3	chr3_97644556	0	97644556	A	C
3	chr3_97646055	0	97646055	T	G
3	chr3_97686894	0	97686894	G	C
3	chr3_97704564	0	97704564	A	T
3	chr3_97709454	0	97709454	G	C
3	chr3_97741645	0	97741645	G	C
3	chr3_97770117	0	97770117	G	C
3	chr3_97773157	0	97773157	C	A
3	chr3_97783774	0	97783774	G	C
3	chr3_97802549	0	97802549	C	G
3	chr3_97809861	0	97809861	A	C
3	chr3_97813137	0	97813137	C	G
3	chr3_97838531	0	97838531	T	G
3	chr3_97844906	0	97844906	C	A
3	chr3_97868161	0	97868161	T	G
3	chr3_97874061	0	97874061	C	A
3	chr3_97894417	0	97894417	G	T
3	chr3_97909098	0	97909098	T	A
3	chr3_97923184	0	97923184	A	T
3	chr3_97937354	0	97937354	T	G
3	chr3_97962577	0	97962577	A	T
3	chr3_98009261	0	98009261	A	T
3	chr3_98024444	0	98024444	C	G
3	chr3_98043049	0	98043049	G	T
3	chr3_98053317	0	98053317	C	G
3	chr3_98099579	0	98099579	C	A
3	chr3_98112931	0	98112931	C	G
3	chr3_98129389	0	98129389	G	C
3	chr3_98155421	0	98155421	A	C
3	chr3_98158731	0	98158731	A	C
3	chr3_98163778	0	98163778	C	G
3	chr3_98176164	0	98176164	T	G
3	chr3_98204761	0	98204761	G	T
3	chr3_98249852	0	98249852	C	G
3	chr3_98266130	0	98266130	C	G
3	chr3_98266642	0	98266642	A	C
3	chr3_98300396	0	98300396	T	A
3	chr3_98351305	0	98351305	G	C
3	chr3_98371611	0	98371611	A	T
3	chr3_98407356	0	98407356	G	C
3	chr3_98422512	0	98422512	A	T
3	chr3_98438178	0	98438178	G	T
3	chr3_98500858	0	98500858	G	C
3	chr3_98501972	0	98501972	C	G
3	chr3_98502498	0	98502498	G	C
3	chr3_98505797	0	98505797	G	T
3	chr3_98578901	0	98578901	C	G
3	chr3_98596294	0	98596294	C	A
3	chr3_98597368	0	98597368	C	A
3	chr3_98613603	0	98613603	A	C
3	chr3_98614379	0	98614379	A	C
3	chr3_98651197	0	98651197	A	C
3	chr3_98654459	0	98654459	T	G
3	chr3_98662044	0	98662044	C	A
3	chr3_98697626	0	98697626	C	G
3	chr3_98722936	0	98722936	G	C
3	chr3_98723238	0	98723238	G	C
3	chr3_98731620	0	98731620	A	C
3	chr3_98753439	0	98753439	A	T
3	chr3_98753896	0	98753896	A	C
3	chr3_98757579	0	98757579	G	T
3	chr3_98757827	0	98757827	A	C
3	chr3_98793483	0	98793483	T	A
3	chr3_98855619	0	98855619	C	G
3	chr3_98862236	0	98862236	A	T
3	chr3_98869976	0	98869976	G	T
3	chr3_98879079	0	98879079	T	G
3	chr3_98883750	0	98883750	T	G
3	chr3_98894675	0	98894675	A	C
3	chr3_98910005	0	98910005	T	A
3	chr3_98917099	0	98917099	A	C
3	chr3_98946948	0	98946948	G	C
3	chr3_98962861	0	98962861	G	T
3	chr3_99007835	0	99007835	C	G
3	chr3_99010703	0	99010703	T	G
3	chr3_99018306	0	99018306	C	A
3	chr3_99039942	0	99039942	T	A
3	chr3_99041271	0	99041271	C	A
3	chr3_99097268	0	99097268	G	T
3	chr3_99108104	0	99108104	T	G
3	chr3_99110003	0	99110003	G	C
3	chr3_99118341	0	99118341	G	T
3	chr3_99119188	0	99119188	T	A
3	chr3_99128484	0	99128484	T	G
3	chr3_99135184	0	99135184	C	G
3	chr3_99141369	0	99141369	C	G
3	chr3_99145740	0	99145740	T	G
3	chr3_99159124	0	99159124	G	C
3	chr3_99173413	0	99173413	C	A
3	chr3_99178281	0	99178281	C	G
3	chr3_99180702	0	99180702	A	T
3	chr3_99187242	0	99187242	A	C
3	chr3_99192029	0	99192029	C	G
3	chr3_99203244	0	99203244	C	G
3	chr3_99206074	0	99206074	G	T
3	chr3_99238525	0	99238525	A	C
3	chr3_99245253	0	99245253	G	T
3	chr3_99251797	0	99251797	C	A
3	chr3_99268757	0	99268757	A	C
3	chr3_99271582	0	99271582	C	G
3	chr3_99283478	0	99283478	A	C
3	chr3_99285586	0	99285586	C	G
3	chr3_99288564	0	99288564	C	G
3	chr3_99317528	0	99317528	C	G
3	chr3_99348007	0	99348007	T	G
3	chr3_99353773	0	99353773	T	A
3	chr3_99360121	0	99360121	C	A
3	chr3_99361328	0	99361328	G	T
3	chr3_99424099	0	99424099	C	A
3	chr3_99425777	0	99425777	C	G
3	chr3_99435050	0	99435050	G	T
3	chr3_99439820	0	99439820	G	C
3	chr3_99451506	0	99451506	A	C
3	chr3_99457609	0	99457609	A	T
3	chr3_99481616	0	99481616	A	C
3	chr3_99487704	0	99487704	G	C
3	chr3_99488750	0	99488750	C	A
3	chr3_99490242	0	99490242	G	C
3	chr3_99513930	0	99513930	C	G
3	chr3_99515951	0	99515951	C	G
3	chr3_99521925	0	99521925	C	A
3	chr3_99526585	0	99526585	A	T
3	chr3_99542304	0	99542304	T	A
3	chr3_99550035	0	99550035	A	T
3	chr3_99568485	0	99568485	A	C
3	chr3_99605930	0	99605930	T	A
3	chr3_99631444	0	99631444	C	G
3	chr3_99676470	0	99676470	C	G
3	chr3_99695690	0	99695690	G	T
3	chr3_99728775	0	99728775	C	A
3	chr3_99737723	0	99737723	G	T
3	chr3_99738693	0	99738693	G	C
3	chr3_99739999	0	99739999	G	T
3	chr3_99744645	0	99744645	G	T
3	chr3_99745356	0	99745356	C	G
3	chr3_99766455	0	99766455	G	T
3	chr3_99772360	0	99772360	A	T
3	chr3_99775391	0	99775391	T	G
3	chr3_99798207	0	99798207	G	T
3	chr3_99800916	0	99800916	C	A
3	chr3_99802750	0	99802750	G	T
3	chr3_99803474	0	99803474	T	A
3	chr3_99811743	0	99811743	T	G
3	chr3_99811913	0	99811913	G	C
3	chr3_99815033	0	99815033	C	G
3	chr3_99820667	0	99820667	G	T
3	chr3_99825556	0	99825556	A	C
3	chr3_99826109	0	99826109	G	C
3	chr3_99837016	0	99837016	C	G
3	chr3_99837031	0	99837031	G	T
3	chr3_99843839	0	99843839	G	T
3	chr3_99849664	0	99849664	C	G
3	chr3_99853134	0	99853134	C	A
3	chr3_99884248	0	99884248	G	T
3	chr3_99884591	0	99884591	C	G
3	chr3_99887096	0	99887096	G	T
3	chr3_99901115	0	99901115	C	A
3	chr3_99941573	0	99941573	C	A
3	chr3_99944988	0	99944988	T	G
3	chr3_99948409	0	99948409	T	A
3	chr3_99970406	0	99970406	G	T
3	chr3_99980717	0	99980717	C	G
3	chr3_99982155	0	99982155	C	A
3	chr3_99988648	0	99988648	C	G
3	chr3_100003294	0	100003294	C	G
3	chr3_100009936	0	100009936	G	T
3	chr3_100010310	0	100010310	T	G
3	chr3_100026579	0	100026579	T	G
3	chr3_100040291	0	100040291	T	A
3	chr3_100054491	0	100054491	C	G
3	chr3_100063723	0	100063723	G	C
3	chr3_100085537	0	100085537	T	A
3	chr3_100085585	0	100085585	T	G
3	chr3_100110886	0	100110886	A	C
3	chr3_100118764	0	100118764	C	G
3	chr3_100121956	0	100121956	C	A
3	chr3_100125274	0	100125274	T	A
3	chr3_100126670	0	100126670	C	A
3	chr3_100137967	0	100137967	G	T
3	chr3_100159490	0	100159490	T	G
3	chr3_100179874	0	100179874	G	T
3	chr3_100245400	0	100245400	G	T
3	chr3_100247364	0	100247364	G	C
3	chr3_100255013	0	100255013	A	C
3	chr3_100281471	0	100281471	G	T
3	chr3_100290455	0	100290455	G	T
3	chr3_100301326	0	100301326	A	T
3	chr3_100309039	0	100309039	C	A
3	chr3_100310749	0	100310749	C	A
3	chr3_100314708	0	100314708	G	T
3	chr3_100332119	0	100332119	C	A
3	chr3_100332616	0	100332616	G	T
3	chr3_100344612	0	100344612	C	G
3	chr3_100348691	0	100348691	A	T
3	chr3_100364339	0	100364339	C	A
3	chr3_100366179	0	100366179	T	G
3	chr3_100402690	0	100402690	T	A
3	chr3_100440414	0	100440414	A	T
3	chr3_100448909	0	100448909	G	T
3	chr3_100476370	0	100476370	C	A
3	chr3_100476764	0	100476764	G	T
3	chr3_100486669	0	100486669	G	C
3	chr3_100499655	0	100499655	A	C
3	chr3_100509331	0	100509331	C	A
3	chr3_100523685	0	100523685	C	G
3	chr3_100572283	0	100572283	C	G
3	chr3_100572770	0	100572770	G	T
3	chr3_100585536	0	100585536	G	T
3	chr3_100610459	0	100610459	C	A
3	chr3_100626436	0	100626436	T	A
3	chr3_100628407	0	100628407	C	G
3	chr3_100631672	0	100631672	T	G
3	chr3_100648413	0	100648413	G	C
3	chr3_100703815	0	100703815	C	A
3	chr3_100733157	0	100733157	C	G
3	chr3_100740842	0	100740842	T	G
3	chr3_100741743	0	100741743	T	G
3	chr3_100763305	0	100763305	C	G
3	chr3_100880518	0	100880518	G	T
3	chr3_100882199	0	100882199	G	C
3	chr3_100890856	0	100890856	G	C
3	chr3_100894772	0	100894772	C	G
3	chr3_100899404	0	100899404	T	G
3	chr3_100906253	0	100906253	A	C
3	chr3_100907748	0	100907748	C	A
3	chr3_100916972	0	100916972	G	T
3	chr3_100926169	0	100926169	G	T
3	chr3_100927199	0	100927199	G	C
3	chr3_100929067	0	100929067	G	T
3	chr3_100939599	0	100939599	G	T
3	chr3_100941392	0	100941392	A	C
3	chr3_100951593	0	100951593	A	C
3	chr3_100953723	0	100953723	T	A
3	chr3_100966785	0	100966785	G	T
3	chr3_100989175	0	100989175	C	A
3	chr3_101012317	0	101012317	C	G
3	chr3_101044512	0	101044512	A	T
3	chr3_101058124	0	101058124	A	T
3	chr3_101064376	0	101064376	C	A
3	chr3_101066134	0	101066134	T	G
3	chr3_101067748	0	101067748	A	T
3	chr3_101075767	0	101075767	C	A
3	chr3_101104294	0	101104294	A	C
3	chr3_101113778	0	101113778	C	A
3	chr3_101116185	0	101116185	C	A
3	chr3_101165372	0	101165372	G	T
3	chr3_101172023	0	101172023	A	T
3	chr3_101174902	0	101174902	G	T
3	chr3_101194629	0	101194629	G	C
3	chr3_101198112	0	101198112	A	T
3	chr3_101199686	0	101199686	C	G
3	chr3_101222927	0	101222927	G	T
3	chr3_101230992	0	101230992	C	G
3	chr3_101235265	0	101235265	G	C
3	chr3_101260844	0	101260844	A	C
3	chr3_101289953	0	101289953	A	C
3	chr3_101306470	0	101306470	A	T
3	chr3_101306860	0	101306860	A	C
3	chr3_101322773	0	101322773	T	G
3	chr3_101330665	0	101330665	G	T
3	chr3_101335094	0	101335094	A	C
3	chr3_101337295	0	101337295	C	A
3	chr3_101342978	0	101342978	G	T
3	chr3_101407766	0	101407766	A	C
3	chr3_101428061	0	101428061	G	C
3	chr3_101433989	0	101433989	G	T
3	chr3_101435705	0	101435705	C	A
3	chr3_101449162	0	101449162	A	T
3	chr3_101451610	0	101451610	C	G
3	chr3_101470722	0	101470722	G	T
3	chr3_101472278	0	101472278	T	G
3	chr3_101473885	0	101473885	C	G
3	chr3_101534149	0	101534149	A	C
3	chr3_101540139	0	101540139	G	C
3	chr3_101551671	0	101551671	A	C
3	chr3_101559526	0	101559526	G	T
3	chr3_101568328	0	101568328	C	A
3	chr3_101594513	0	101594513	A	C
3	chr3_101600454	0	101600454	G	T
3	chr3_101601632	0	101601632	C	A
3	chr3_101644409	0	101644409	A	T
3	chr3_101653748	0	101653748	A	C
3	chr3_101660207	0	101660207	G	T
3	chr3_101684332	0	101684332	G	C
3	chr3_101708209	0	101708209	G	C
3	chr3_101717042	0	101717042	A	C
3	chr3_101744998	0	101744998	A	C
3	chr3_101752296	0	101752296	C	G
3	chr3_101774268	0	101774268	A	C
3	chr3_101776436	0	101776436	C	G
3	chr3_101780467	0	101780467	G	C
3	chr3_101812816	0	101812816	G	C
3	chr3_101829344	0	101829344	G	T
3	chr3_101829554	0	101829554	A	T
3	chr3_101837274	0	101837274	C	G
3	chr3_101838453	0	101838453	C	G
3	chr3_101847077	0	101847077	T	A
3	chr3_101849536	0	101849536	A	T
3	chr3_101852430	0	101852430	T	A
3	chr3_101876475	0	101876475	A	C
3	chr3_101882616	0	101882616	G	C
3	chr3_101897345	0	101897345	G	T
3	chr3_101916059	0	101916059	A	T
3	chr3_101917688	0	101917688	T	A
3	chr3_101918537	0	101918537	G	C
3	chr3_101922170	0	101922170	G	T
3	chr3_101953907	0	101953907	T	G
3	chr3_101977407	0	101977407	T	G
3	chr3_101982287	0	101982287	T	A
3	chr3_101997608	0	101997608	G	T
3	chr3_101999217	0	101999217	C	G
3	chr3_101999847	0	101999847	T	A
3	chr3_102037094	0	102037094	A	C
3	chr3_102079853	0	102079853	T	A
3	chr3_102084061	0	102084061	A	T
3	chr3_102138639	0	102138639	G	C
3	chr3_102147586	0	102147586	T	A
3	chr3_102154320	0	102154320	T	A
3	chr3_102166729	0	102166729	G	C
3	chr3_102206207	0	102206207	A	T
3	chr3_102206575	0	102206575	C	A
3	chr3_102228399	0	102228399	C	A
3	chr3_102245570	0	102245570	G	T
3	chr3_102259246	0	102259246	G	T
3	chr3_102267601	0	102267601	T	A
3	chr3_102306174	0	102306174	G	C
3	chr3_102334395	0	102334395	A	T
3	chr3_102368491	0	102368491	T	G
3	chr3_102375081	0	102375081	G	T
3	chr3_102383461	0	102383461	T	G
3	chr3_102383466	0	102383466	A	C
3	chr3_102392863	0	102392863	A	C
3	chr3_102410494	0	102410494	T	G
3	chr3_102423618	0	102423618	C	G
3	chr3_102441026	0	102441026	T	G
3	chr3_102446662	0	102446662	T	G
3	chr3_102465138	0	102465138	C	A
3	chr3_102471315	0	102471315	C	G
3	chr3_102478871	0	102478871	A	C
3	chr3_102497169	0	102497169	G	T
3	chr3_102510480	0	102510480	A	C
3	chr3_102510965	0	102510965	G	T
3	chr3_102540966	0	102540966	C	G
3	chr3_102564697	0	102564697	C	G
3	chr3_102590857	0	102590857	C	G
3	chr3_102596282	0	102596282	G	T
3	chr3_102617536	0	102617536	G	T
3	chr3_102618005	0	102618005	G	T
3	chr3_102626471	0	102626471	G	T
3	chr3_102634827	0	102634827	G	C
3	chr3_102643729	0	102643729	C	A
3	chr3_102676094	0	102676094	T	A
3	chr3_102684083	0	102684083	C	A
3	chr3_102702609	0	102702609	G	T
3	chr3_102715338	0	102715338	T	G
3	chr3_102720258	0	102720258	A	T
3	chr3_102740607	0	102740607	A	T
3	chr3_102777803	0	102777803	T	G
3	chr3_102787241	0	102787241	T	A
3	chr3_102794537	0	102794537	T	G
3	chr3_102809153	0	102809153	G	T
3	chr3_102811800	0	102811800	G	C
3	chr3_102817155	0	102817155	A	T
3	chr3_102821594	0	102821594	T	A
3	chr3_102831682	0	102831682	A	C
3	chr3_102834974	0	102834974	G	T
3	chr3_102860601	0	102860601	T	G
3	chr3_102874294	0	102874294	A	C
3	chr3_102876665	0	102876665	A	T
3	chr3_102889804	0	102889804	C	A
3	chr3_102890664	0	102890664	G	C
3	chr3_102908254	0	102908254	G	T
3	chr3_102912010	0	102912010	A	C
3	chr3_102914258	0	102914258	G	C
3	chr3_102932207	0	102932207	C	G
3	chr3_102948551	0	102948551	G	T
3	chr3_102949146	0	102949146	A	C
3	chr3_102950984	0	102950984	T	G
3	chr3_102956377	0	102956377	A	C
3	chr3_102971000	0	102971000	G	C
3	chr3_102973838	0	102973838	C	A
3	chr3_102979464	0	102979464	T	G
3	chr3_102980914	0	102980914	A	C
3	chr3_103001257	0	103001257	C	A
3	chr3_103007224	0	103007224	C	G
3	chr3_103054826	0	103054826	C	A
3	chr3_103055002	0	103055002	C	A
3	chr3_103070443	0	103070443	G	T
3	chr3_103073732	0	103073732	C	G
3	chr3_103081673	0	103081673	A	C
3	chr3_103127655	0	103127655	T	A
3	chr3_103138253	0	103138253	G	T
3	chr3_103147715	0	103147715	A	C
3	chr3_103166659	0	103166659	T	A
3	chr3_103183350	0	103183350	G	C
3	chr3_103231695	0	103231695	T	A
3	chr3_103236098	0	103236098	C	A
3	chr3_103239993	0	103239993	G	T
3	chr3_103255319	0	103255319	A	C
3	chr3_103259119	0	103259119	C	G
3	chr3_103261649	0	103261649	C	G
3	chr3_103271158	0	103271158	T	G
3	chr3_103274034	0	103274034	C	A
3	chr3_103278269	0	103278269	T	A
3	chr3_103280585	0	103280585	C	G
3	chr3_103326508	0	103326508	T	G
3	chr3_103328540	0	103328540	G	T
3	chr3_103341851	0	103341851	T	G
3	chr3_103358308	0	103358308	C	A
3	chr3_103365510	0	103365510	C	G
3	chr3_103382970	0	103382970	C	A
3	chr3_103407138	0	103407138	A	C
3	chr3_103431336	0	103431336	C	A
3	chr3_103461727	0	103461727	A	C
3	chr3_103465605	0	103465605	C	A
3	chr3_103491553	0	103491553	T	G
3	chr3_103515916	0	103515916	A	T
3	chr3_103578187	0	103578187	T	A
3	chr3_103585347	0	103585347	C	G
3	chr3_103585387	0	103585387	C	A
3	chr3_103604037	0	103604037	T	A
3	chr3_103633118	0	103633118	A	T
3	chr3_103646052	0	103646052	C	A
3	chr3_103680311	0	103680311	C	G
3	chr3_103692438	0	103692438	G	T
3	chr3_103693062	0	103693062	A	T
3	chr3_103718554	0	103718554	A	C
3	chr3_103749534	0	103749534	C	A
3	chr3_103753986	0	103753986	G	T
3	chr3_103760146	0	103760146	G	C
3	chr3_103807925	0	103807925	C	A
3	chr3_103885574	0	103885574	T	A
3	chr3_103887725	0	103887725	G	C
3	chr3_103900376	0	103900376	T	G
3	chr3_103909681	0	103909681	C	A
3	chr3_103923906	0	103923906	C	G
3	chr3_103925390	0	103925390	G	C
3	chr3_103925674	0	103925674	T	G
3	chr3_103935129	0	103935129	A	C
3	chr3_103985550	0	103985550	G	T
3	chr3_104006984	0	104006984	C	A
3	chr3_104017034	0	104017034	A	C
3	chr3_104026019	0	104026019	C	G
3	chr3_104026237	0	104026237	G	C
3	chr3_104036440	0	104036440	G	T
3	chr3_104052257	0	104052257	G	C
3	chr3_104065683	0	104065683	A	C
3	chr3_104089766	0	104089766	C	A
3	chr3_104115651	0	104115651	G	T
3	chr3_104154457	0	104154457	T	G
3	chr3_104154763	0	104154763	G	T
3	chr3_104192028	0	104192028	C	A
3	chr3_104212529	0	104212529	T	G
3	chr3_104266279	0	104266279	T	G
3	chr3_104268998	0	104268998	C	A
3	chr3_104286059	0	104286059	C	A
3	chr3_104301829	0	104301829	G	C
3	chr3_104309136	0	104309136	G	T
3	chr3_104317248	0	104317248	C	G
3	chr3_104356098	0	104356098	G	T
3	chr3_104368230	0	104368230	A	T
3	chr3_104371743	0	104371743	T	A
3	chr3_104388423	0	104388423	T	A
3	chr3_104408576	0	104408576	G	T
3	chr3_104437905	0	104437905	G	T
3	chr3_104493446	0	104493446	T	G
3	chr3_104499219	0	104499219	A	C
3	chr3_104524067	0	104524067	C	A
3	chr3_104525338	0	104525338	T	G
3	chr3_104537246	0	104537246	T	A
3	chr3_104545649	0	104545649	A	C
3	chr3_104565158	0	104565158	G	T
3	chr3_104583442	0	104583442	T	A
3	chr3_104604894	0	104604894	G	C
3	chr3_104613677	0	104613677	G	T
3	chr3_104631064	0	104631064	T	A
3	chr3_104652349	0	104652349	A	T
3	chr3_104656608	0	104656608	C	A
3	chr3_104675566	0	104675566	C	G
3	chr3_104675994	0	104675994	A	C
3	chr3_104677613	0	104677613	T	A
3	chr3_104696737	0	104696737	A	T
3	chr3_104697348	0	104697348	G	C
3	chr3_104702252	0	104702252	G	C
3	chr3_104734759	0	104734759	G	T
3	chr3_104738586	0	104738586	T	A
3	chr3_104747524	0	104747524	A	C
3	chr3_104782617	0	104782617	A	C
3	chr3_104793494	0	104793494	G	T
3	chr3_104803660	0	104803660	G	C
3	chr3_104833454	0	104833454	G	C
3	chr3_104840624	0	104840624	A	C
3	chr3_104845282	0	104845282	C	A
3	chr3_104867411	0	104867411	G	T
3	chr3_104875935	0	104875935	C	G
3	chr3_104896352	0	104896352	C	G
3	chr3_104897455	0	104897455	G	T
3	chr3_104910490	0	104910490	C	A
3	chr3_104926629	0	104926629	G	T
3	chr3_104936323	0	104936323	C	G
3	chr3_104953227	0	104953227	T	A
3	chr3_104962818	0	104962818	T	G
3	chr3_104972743	0	104972743	C	A
3	chr3_104977528	0	104977528	A	T
3	chr3_104990197	0	104990197	C	A
3	chr3_104992244	0	104992244	A	C
3	chr3_104992438	0	104992438	T	G
3	chr3_104998377	0	104998377	C	A
3	chr3_105040709	0	105040709	A	T
3	chr3_105059723	0	105059723	G	C
3	chr3_105082696	0	105082696	G	C
3	chr3_105083240	0	105083240	G	T
3	chr3_105090039	0	105090039	G	T
3	chr3_105111540	0	105111540	G	T
3	chr3_105127852	0	105127852	G	T
3	chr3_105165409	0	105165409	C	G
3	chr3_105170651	0	105170651	G	C
3	chr3_105175724	0	105175724	C	G
3	chr3_105185792	0	105185792	G	C
3	chr3_105193086	0	105193086	T	A
3	chr3_105199662	0	105199662	G	T
3	chr3_105202949	0	105202949	G	T
3	chr3_105217716	0	105217716	G	C
3	chr3_105230975	0	105230975	G	C
3	chr3_105246396	0	105246396	A	T
3	chr3_105280056	0	105280056	G	C
3	chr3_105293602	0	105293602	G	C
3	chr3_105307218	0	105307218	T	A
3	chr3_105329920	0	105329920	C	G
3	chr3_105358925	0	105358925	C	G
3	chr3_105392448	0	105392448	T	G
3	chr3_105411578	0	105411578	C	G
3	chr3_105413676	0	105413676	C	G
3	chr3_105479689	0	105479689	G	C
3	chr3_105485602	0	105485602	C	A
3	chr3_105517622	0	105517622	T	A
3	chr3_105565214	0	105565214	G	T
3	chr3_105572728	0	105572728	G	C
3	chr3_105577761	0	105577761	T	A
3	chr3_105579494	0	105579494	T	G
3	chr3_105582651	0	105582651	G	C
3	chr3_105589087	0	105589087	C	G
3	chr3_105599579	0	105599579	T	A
3	chr3_105620332	0	105620332	T	G
3	chr3_105622516	0	105622516	G	T
3	chr3_105661279	0	105661279	C	A
3	chr3_105667355	0	105667355	C	G
3	chr3_105669041	0	105669041	T	A
3	chr3_105670290	0	105670290	G	C
3	chr3_105709741	0	105709741	G	T
3	chr3_105727348	0	105727348	C	A
3	chr3_105749342	0	105749342	G	T
3	chr3_105752117	0	105752117	A	C
3	chr3_105779407	0	105779407	G	T
3	chr3_105782422	0	105782422	A	C
3	chr3_105790421	0	105790421	G	C
3	chr3_105818453	0	105818453	C	A
3	chr3_105818585	0	105818585	G	C
3	chr3_105820047	0	105820047	T	G
3	chr3_105830738	0	105830738	G	T
3	chr3_105837990	0	105837990	C	G
3	chr3_105840160	0	105840160	C	A
3	chr3_105849214	0	105849214	A	T
3	chr3_105862649	0	105862649	G	C
3	chr3_105911255	0	105911255	G	C
3	chr3_105927875	0	105927875	A	T
3	chr3_105932215	0	105932215	C	G
3	chr3_105953099	0	105953099	A	C
3	chr3_105985058	0	105985058	A	C
3	chr3_105998688	0	105998688	A	C
3	chr3_106004199	0	106004199	A	T
3	chr3_106036708	0	106036708	C	G
3	chr3_106047878	0	106047878	A	C
3	chr3_106078637	0	106078637	T	A
3	chr3_106081550	0	106081550	A	T
3	chr3_106101390	0	106101390	T	A
3	chr3_106126811	0	106126811	C	G
3	chr3_106133306	0	106133306	C	A
3	chr3_106147802	0	106147802	G	C
3	chr3_106150712	0	106150712	A	C
3	chr3_106172222	0	106172222	A	C
3	chr3_106193807	0	106193807	T	G
3	chr3_106206394	0	106206394	T	A
3	chr3_106215273	0	106215273	G	C
3	chr3_106222792	0	106222792	T	G
3	chr3_106224535	0	106224535	T	A
3	chr3_106235681	0	106235681	T	G
3	chr3_106242593	0	106242593	G	T
3	chr3_106249911	0	106249911	T	G
3	chr3_106254633	0	106254633	C	A
3	chr3_106267616	0	106267616	A	C
3	chr3_106294410	0	106294410	A	C
3	chr3_106324740	0	106324740	T	G
3	chr3_106339546	0	106339546	T	G
3	chr3_106389657	0	106389657	C	A
3	chr3_106395700	0	106395700	C	G
3	chr3_106409242	0	106409242	T	A
3	chr3_106410590	0	106410590	T	G
3	chr3_106419144	0	106419144	C	A
3	chr3_106437569	0	106437569	C	A
3	chr3_106438373	0	106438373	T	A
3	chr3_106447142	0	106447142	T	G
3	chr3_106452264	0	106452264	G	T
3	chr3_106458596	0	106458596	T	A
3	chr3_106472866	0	106472866	C	G
3	chr3_106494749	0	106494749	T	A
3	chr3_106519880	0	106519880	G	T
3	chr3_106551471	0	106551471	G	C
3	chr3_106552552	0	106552552	C	A
3	chr3_106584869	0	106584869	A	T
3	chr3_106597476	0	106597476	G	T
3	chr3_106616436	0	106616436	A	C
3	chr3_106623712	0	106623712	C	G
3	chr3_106646470	0	106646470	C	G
3	chr3_106646579	0	106646579	A	C
3	chr3_106680513	0	106680513	T	G
3	chr3_106725228	0	106725228	C	A
3	chr3_106752955	0	106752955	C	A
3	chr3_106771048	0	106771048	T	G
3	chr3_106778681	0	106778681	G	T
3	chr3_106788285	0	106788285	T	A
3	chr3_106804737	0	106804737	A	T
3	chr3_106830858	0	106830858	G	C
3	chr3_106858097	0	106858097	C	A
3	chr3_106863021	0	106863021	T	G
3	chr3_106898609	0	106898609	G	C
3	chr3_106909086	0	106909086	G	C
3	chr3_106918033	0	106918033	T	A
3	chr3_106918337	0	106918337	T	G
3	chr3_106919448	0	106919448	C	G
3	chr3_106936388	0	106936388	C	G
3	chr3_106955735	0	106955735	C	A
3	chr3_106957132	0	106957132	G	C
3	chr3_106959192	0	106959192	C	A
3	chr3_106978804	0	106978804	A	T
3	chr3_106979852	0	106979852	G	C
3	chr3_106985916	0	106985916	G	C
3	chr3_106991052	0	106991052	T	G
3	chr3_106997186	0	106997186	G	T
3	chr3_106998743	0	106998743	G	C
3	chr3_107001693	0	107001693	A	T
3	chr3_107010906	0	107010906	T	G
3	chr3_107017662	0	107017662	G	T
3	chr3_107022120	0	107022120	A	T
3	chr3_107034652	0	107034652	C	G
3	chr3_107036426	0	107036426	G	C
3	chr3_107036687	0	107036687	A	C
3	chr3_107070398	0	107070398	A	C
3	chr3_107083923	0	107083923	T	G
3	chr3_107086245	0	107086245	T	A
3	chr3_107095230	0	107095230	G	C
3	chr3_107118899	0	107118899	A	C
3	chr3_107119406	0	107119406	C	A
3	chr3_107141139	0	107141139	T	A
3	chr3_107166171	0	107166171	T	G
3	chr3_107180663	0	107180663	G	T
3	chr3_107194162	0	107194162	G	T
3	chr3_107231057	0	107231057	C	A
3	chr3_107236665	0	107236665	T	G
3	chr3_107255702	0	107255702	A	C
3	chr3_107261814	0	107261814	G	T
3	chr3_107267570	0	107267570	C	A
3	chr3_107291167	0	107291167	C	G
3	chr3_107294735	0	107294735	A	T
3	chr3_107305158	0	107305158	C	G
3	chr3_107313721	0	107313721	A	T
3	chr3_107317598	0	107317598	C	A
3	chr3_107323210	0	107323210	A	T
3	chr3_107324930	0	107324930	A	T
3	chr3_107341575	0	107341575	C	A
3	chr3_107349434	0	107349434	C	G
3	chr3_107364489	0	107364489	G	T
3	chr3_107424799	0	107424799	T	G
3	chr3_107445128	0	107445128	T	G
3	chr3_107473442	0	107473442	T	A
3	chr3_107494124	0	107494124	C	A
3	chr3_107612388	0	107612388	A	C
3	chr3_107619448	0	107619448	C	G
3	chr3_107634793	0	107634793	A	T
3	chr3_107636687	0	107636687	A	T
3	chr3_107646797	0	107646797	G	T
3	chr3_107656531	0	107656531	G	T
3	chr3_107676471	0	107676471	G	C
3	chr3_107699613	0	107699613	A	C
3	chr3_107725753	0	107725753	G	T
3	chr3_107760598	0	107760598	C	G
3	chr3_107799776	0	107799776	A	C
3	chr3_107810865	0	107810865	C	G
3	chr3_107814396	0	107814396	T	G
3	chr3_107823623	0	107823623	A	C
3	chr3_107838036	0	107838036	T	A
3	chr3_107848866	0	107848866	G	C
3	chr3_107850877	0	107850877	C	A
3	chr3_107857691	0	107857691	T	A
3	chr3_107870615	0	107870615	A	T
3	chr3_107903890	0	107903890	A	C
3	chr3_107913521	0	107913521	G	T
3	chr3_107926423	0	107926423	C	A
3	chr3_107934152	0	107934152	T	G
3	chr3_107945975	0	107945975	G	C
3	chr3_107952480	0	107952480	A	T
3	chr3_107970492	0	107970492	C	G
3	chr3_107986554	0	107986554	C	A
3	chr3_107989056	0	107989056	C	A
3	chr3_107989966	0	107989966	T	G
3	chr3_108082288	0	108082288	A	T
3	chr3_108101611	0	108101611	G	C
3	chr3_108111951	0	108111951	T	A
3	chr3_108115649	0	108115649	G	T
3	chr3_108116543	0	108116543	C	A
3	chr3_108120186	0	108120186	G	T
3	chr3_108125222	0	108125222	A	C
3	chr3_108177146	0	108177146	T	G
3	chr3_108178036	0	108178036	A	C
3	chr3_108205391	0	108205391	A	C
3	chr3_108228944	0	108228944	G	T
3	chr3_108246507	0	108246507	G	T
3	chr3_108298113	0	108298113	C	A
3	chr3_108340300	0	108340300	G	C
3	chr3_108393437	0	108393437	G	C
3	chr3_108394354	0	108394354	T	A
3	chr3_108409373	0	108409373	C	G
3	chr3_108425902	0	108425902	G	T
3	chr3_108426433	0	108426433	C	G
3	chr3_108426454	0	108426454	A	T
3	chr3_108443576	0	108443576	T	G
3	chr3_108485081	0	108485081	C	A
3	chr3_108504247	0	108504247	C	G
3	chr3_108541712	0	108541712	C	A
3	chr3_108580866	0	108580866	G	C
3	chr3_108669461	0	108669461	T	G
3	chr3_108697932	0	108697932	T	G
3	chr3_108708267	0	108708267	A	C
3	chr3_108732049	0	108732049	C	A
3	chr3_108751679	0	108751679	G	C
3	chr3_108759891	0	108759891	T	G
3	chr3_108766380	0	108766380	C	A
3	chr3_108795855	0	108795855	C	A
3	chr3_108804397	0	108804397	G	C
3	chr3_108807369	0	108807369	G	C
3	chr3_108825402	0	108825402	G	T
3	chr3_108866153	0	108866153	G	C
3	chr3_108867726	0	108867726	T	G
3	chr3_108918828	0	108918828	G	C
3	chr3_108920449	0	108920449	G	T
3	chr3_108942218	0	108942218	T	A
3	chr3_108969145	0	108969145	G	T
3	chr3_109002853	0	109002853	A	T
3	chr3_109008530	0	109008530	G	C
3	chr3_109010046	0	109010046	C	G
3	chr3_109018757	0	109018757	A	T
3	chr3_109025770	0	109025770	G	C
3	chr3_109056433	0	109056433	G	C
3	chr3_109079312	0	109079312	C	G
3	chr3_109089158	0	109089158	C	G
3	chr3_109092769	0	109092769	T	A
3	chr3_109101345	0	109101345	T	A
3	chr3_109107302	0	109107302	C	A
3	chr3_109115562	0	109115562	C	G
3	chr3_109116019	0	109116019	C	G
3	chr3_109125496	0	109125496	C	G
3	chr3_109126910	0	109126910	G	C
3	chr3_109161481	0	109161481	C	G
3	chr3_109183130	0	109183130	T	A
3	chr3_109249460	0	109249460	G	T
3	chr3_109287268	0	109287268	T	G
3	chr3_109314325	0	109314325	T	A
3	chr3_109318884	0	109318884	C	A
3	chr3_109337534	0	109337534	T	G
3	chr3_109338418	0	109338418	C	G
3	chr3_109353009	0	109353009	G	C
3	chr3_109367105	0	109367105	C	G
3	chr3_109401901	0	109401901	A	C
3	chr3_109422948	0	109422948	T	G
3	chr3_109436352	0	109436352	C	A
3	chr3_109456048	0	109456048	G	C
3	chr3_109481065	0	109481065	C	A
3	chr3_109481274	0	109481274	C	A
3	chr3_109491559	0	109491559	G	T
3	chr3_109501722	0	109501722	T	G
3	chr3_109546977	0	109546977	G	T
3	chr3_109563271	0	109563271	C	A
3	chr3_109575616	0	109575616	A	C
3	chr3_109595100	0	109595100	T	A
3	chr3_109633721	0	109633721	C	G
3	chr3_109641857	0	109641857	C	G
3	chr3_109646064	0	109646064	A	C
3	chr3_109652949	0	109652949	T	G
3	chr3_109681157	0	109681157	C	G
3	chr3_109703988	0	109703988	G	T
3	chr3_109741785	0	109741785	G	C
3	chr3_109747547	0	109747547	G	T
3	chr3_109774375	0	109774375	C	G
3	chr3_109779621	0	109779621	C	A
3	chr3_109796516	0	109796516	G	C
3	chr3_109799654	0	109799654	A	C
3	chr3_109800401	0	109800401	T	A
3	chr3_109801966	0	109801966	C	G
3	chr3_109812540	0	109812540	G	C
3	chr3_109814947	0	109814947	A	C
3	chr3_109829179	0	109829179	C	G
3	chr3_109844850	0	109844850	A	C
3	chr3_109875541	0	109875541	C	G
3	chr3_109877407	0	109877407	A	T
3	chr3_109900845	0	109900845	T	A
3	chr3_109908276	0	109908276	C	A
3	chr3_109918500	0	109918500	C	G
3	chr3_109944464	0	109944464	A	T
3	chr3_109979778	0	109979778	T	G
3	chr3_109997463	0	109997463	C	A
3	chr3_110025695	0	110025695	A	T
3	chr3_110031138	0	110031138	A	C
3	chr3_110035482	0	110035482	C	A
3	chr3_110036386	0	110036386	C	A
3	chr3_110054246	0	110054246	A	C
3	chr3_110072476	0	110072476	T	G
3	chr3_110082328	0	110082328	G	C
3	chr3_110137049	0	110137049	C	G
3	chr3_110142869	0	110142869	C	G
3	chr3_110166222	0	110166222	G	T
3	chr3_110202228	0	110202228	T	G
3	chr3_110204424	0	110204424	G	C
3	chr3_110233338	0	110233338	G	T
3	chr3_110242823	0	110242823	T	A
3	chr3_110246058	0	110246058	C	A
3	chr3_110252896	0	110252896	C	G
3	chr3_110265660	0	110265660	C	A
3	chr3_110269803	0	110269803	A	C
3	chr3_110291171	0	110291171	A	C
3	chr3_110292064	0	110292064	C	A
3	chr3_110294424	0	110294424	G	C
3	chr3_110296457	0	110296457	C	G
3	chr3_110315070	0	110315070	A	C
3	chr3_110325657	0	110325657	A	C
3	chr3_110326283	0	110326283	T	G
3	chr3_110342935	0	110342935	A	C
3	chr3_110345139	0	110345139	A	T
3	chr3_110379342	0	110379342	C	A
3	chr3_110391996	0	110391996	T	A
3	chr3_110404602	0	110404602	C	A
3	chr3_110408045	0	110408045	A	T
3	chr3_110410052	0	110410052	A	T
3	chr3_110421809	0	110421809	T	G
3	chr3_110426840	0	110426840	A	C
3	chr3_110434368	0	110434368	A	T
3	chr3_110439598	0	110439598	C	G
3	chr3_110444797	0	110444797	C	A
3	chr3_110447881	0	110447881	C	A
3	chr3_110450095	0	110450095	G	T
3	chr3_110456967	0	110456967	A	C
3	chr3_110459258	0	110459258	T	G
3	chr3_110463610	0	110463610	C	G
3	chr3_110481291	0	110481291	C	G
3	chr3_110483091	0	110483091	A	C
3	chr3_110494674	0	110494674	A	C
3	chr3_110513901	0	110513901	C	A
3	chr3_110515028	0	110515028	T	G
3	chr3_110530548	0	110530548	T	G
3	chr3_110539876	0	110539876	C	G
3	chr3_110564990	0	110564990	G	T
3	chr3_110574088	0	110574088	C	A
3	chr3_110659375	0	110659375	T	G
3	chr3_110661910	0	110661910	G	T
3	chr3_110665709	0	110665709	A	T
3	chr3_110675308	0	110675308	C	G
3	chr3_110718946	0	110718946	C	G
3	chr3_110721953	0	110721953	T	G
3	chr3_110727092	0	110727092	G	T
3	chr3_110727521	0	110727521	C	G
3	chr3_110758069	0	110758069	A	C
3	chr3_110761249	0	110761249	G	T
3	chr3_110764808	0	110764808	A	C
3	chr3_110777363	0	110777363	G	C
3	chr3_110780676	0	110780676	A	T
3	chr3_110798037	0	110798037	T	A
3	chr3_110803454	0	110803454	T	A
3	chr3_110823706	0	110823706	T	G
3	chr3_110823806	0	110823806	C	A
3	chr3_110826619	0	110826619	T	G
3	chr3_110828932	0	110828932	A	T
3	chr3_110832775	0	110832775	T	A
3	chr3_110835709	0	110835709	G	C
3	chr3_110876791	0	110876791	T	G
3	chr3_110890667	0	110890667	G	C
3	chr3_110896075	0	110896075	T	A
3	chr3_110909071	0	110909071	A	T
3	chr3_110915054	0	110915054	C	A
3	chr3_110941013	0	110941013	A	C
3	chr3_110955129	0	110955129	G	T
3	chr3_110970606	0	110970606	G	T
3	chr3_110989587	0	110989587	T	A
3	chr3_110999498	0	110999498	G	C
3	chr3_111027623	0	111027623	C	A
3	chr3_111033398	0	111033398	A	C
3	chr3_111043522	0	111043522	A	T
3	chr3_111047103	0	111047103	A	C
3	chr3_111058368	0	111058368	A	T
3	chr3_111060795	0	111060795	G	T
3	chr3_111067313	0	111067313	T	G
3	chr3_111133411	0	111133411	G	T
3	chr3_111134719	0	111134719	G	C
3	chr3_111153791	0	111153791	A	C
3	chr3_111158598	0	111158598	A	T
3	chr3_111187787	0	111187787	G	T
3	chr3_111199822	0	111199822	A	T
3	chr3_111208978	0	111208978	C	G
3	chr3_111213137	0	111213137	C	A
3	chr3_111218694	0	111218694	C	A
3	chr3_111236858	0	111236858	G	C
3	chr3_111253416	0	111253416	A	T
3	chr3_111269764	0	111269764	A	C
3	chr3_111270131	0	111270131	G	T
3	chr3_111272472	0	111272472	A	C
3	chr3_111278265	0	111278265	C	A
3	chr3_111294132	0	111294132	A	C
3	chr3_111301257	0	111301257	C	G
3	chr3_111303037	0	111303037	G	C
3	chr3_111311283	0	111311283	G	T
3	chr3_111313725	0	111313725	A	C
3	chr3_111331110	0	111331110	G	T
3	chr3_111342138	0	111342138	C	G
3	chr3_111348497	0	111348497	G	C
3	chr3_111366099	0	111366099	A	T
3	chr3_111369979	0	111369979	A	C
3	chr3_111425538	0	111425538	T	G
3	chr3_111426675	0	111426675	T	G
3	chr3_111440184	0	111440184	G	C
3	chr3_111470609	0	111470609	A	T
3	chr3_111470947	0	111470947	C	G
3	chr3_111480282	0	111480282	G	T
3	chr3_111502375	0	111502375	C	A
3	chr3_111508107	0	111508107	C	G
3	chr3_111521215	0	111521215	T	A
3	chr3_111537372	0	111537372	G	C
3	chr3_111556954	0	111556954	A	C
3	chr3_111557460	0	111557460	A	C
3	chr3_111568067	0	111568067	G	C
3	chr3_111581658	0	111581658	A	C
3	chr3_111596010	0	111596010	C	A
3	chr3_111599119	0	111599119	C	A
3	chr3_111602283	0	111602283	C	A
3	chr3_111604930	0	111604930	T	G
3	chr3_111610475	0	111610475	A	C
3	chr3_111619271	0	111619271	A	C
3	chr3_111619643	0	111619643	T	G
3	chr3_111627130	0	111627130	T	A
3	chr3_111631594	0	111631594	A	T
3	chr3_111643605	0	111643605	T	A
3	chr3_111650763	0	111650763	G	C
3	chr3_111675172	0	111675172	G	T
3	chr3_111676516	0	111676516	T	G
3	chr3_111682570	0	111682570	A	C
3	chr3_111691648	0	111691648	T	A
3	chr3_111699950	0	111699950	C	A
3	chr3_111712016	0	111712016	C	A
3	chr3_111713512	0	111713512	C	A
3	chr3_111742544	0	111742544	A	T
3	chr3_111744120	0	111744120	T	A
3	chr3_111745482	0	111745482	G	C
3	chr3_111766920	0	111766920	G	T
3	chr3_111792733	0	111792733	A	C
3	chr3_111796991	0	111796991	T	G
3	chr3_111809225	0	111809225	T	G
3	chr3_111811890	0	111811890	A	C
3	chr3_111825276	0	111825276	G	C
3	chr3_111831952	0	111831952	A	T
3	chr3_111841805	0	111841805	G	T
3	chr3_111873732	0	111873732	G	C
3	chr3_111881321	0	111881321	C	A
3	chr3_111911069	0	111911069	T	A
3	chr3_111959814	0	111959814	C	G
3	chr3_111960898	0	111960898	G	C
3	chr3_111976060	0	111976060	A	C
3	chr3_111978116	0	111978116	C	A
3	chr3_111980203	0	111980203	G	C
3	chr3_112033524	0	112033524	C	G
3	chr3_112040288	0	112040288	T	A
3	chr3_112078470	0	112078470	A	C
3	chr3_112099282	0	112099282	A	T
3	chr3_112126692	0	112126692	C	A
3	chr3_112174276	0	112174276	G	C
3	chr3_112181221	0	112181221	T	G
3	chr3_112189237	0	112189237	C	A
3	chr3_112209556	0	112209556	C	A
3	chr3_112218262	0	112218262	A	C
3	chr3_112221600	0	112221600	C	G
3	chr3_112222215	0	112222215	G	C
3	chr3_112225808	0	112225808	G	C
3	chr3_112241252	0	112241252	C	G
3	chr3_112241576	0	112241576	C	G
3	chr3_112260484	0	112260484	T	G
3	chr3_112263946	0	112263946	T	A
3	chr3_112267177	0	112267177	T	G
3	chr3_112269813	0	112269813	A	C
3	chr3_112279181	0	112279181	G	T
3	chr3_112289035	0	112289035	T	G
3	chr3_112305297	0	112305297	C	G
3	chr3_112347409	0	112347409	T	G
3	chr3_112351193	0	112351193	T	G
3	chr3_112353989	0	112353989	G	T
3	chr3_112366835	0	112366835	T	G
3	chr3_112369020	0	112369020	C	G
3	chr3_112396085	0	112396085	G	C
3	chr3_112410934	0	112410934	T	G
3	chr3_112414737	0	112414737	A	T
3	chr3_112418754	0	112418754	G	T
3	chr3_112435567	0	112435567	T	G
3	chr3_112437766	0	112437766	C	G
3	chr3_112448309	0	112448309	T	G
3	chr3_112461543	0	112461543	T	A
3	chr3_112473210	0	112473210	A	C
3	chr3_112495305	0	112495305	G	T
3	chr3_112498169	0	112498169	A	C
3	chr3_112522672	0	112522672	C	G
3	chr3_112536981	0	112536981	C	G
3	chr3_112541448	0	112541448	G	C
3	chr3_112543238	0	112543238	T	A
3	chr3_112550234	0	112550234	T	A
3	chr3_112566729	0	112566729	C	A
3	chr3_112570039	0	112570039	C	A
3	chr3_112619175	0	112619175	C	G
3	chr3_112620566	0	112620566	C	A
3	chr3_112646752	0	112646752	C	G
3	chr3_112648650	0	112648650	C	G
3	chr3_112650530	0	112650530	C	G
3	chr3_112673521	0	112673521	A	C
3	chr3_112715603	0	112715603	A	C
3	chr3_112720803	0	112720803	C	G
3	chr3_112724354	0	112724354	A	C
3	chr3_112730674	0	112730674	G	C
3	chr3_112769659	0	112769659	C	A
3	chr3_112787523	0	112787523	A	T
3	chr3_112795919	0	112795919	G	T
3	chr3_112808333	0	112808333	T	A
3	chr3_112815259	0	112815259	C	A
3	chr3_112824396	0	112824396	C	G
3	chr3_112858197	0	112858197	T	G
3	chr3_112861414	0	112861414	C	G
3	chr3_112862546	0	112862546	C	G
3	chr3_112863998	0	112863998	C	A
3	chr3_112865986	0	112865986	C	G
3	chr3_112882301	0	112882301	G	C
3	chr3_112905861	0	112905861	G	C
3	chr3_112910165	0	112910165	T	G
3	chr3_112931188	0	112931188	C	G
3	chr3_112940973	0	112940973	C	A
3	chr3_112943320	0	112943320	G	C
3	chr3_112951118	0	112951118	A	T
3	chr3_112953037	0	112953037	T	G
3	chr3_112953756	0	112953756	T	G
3	chr3_113004699	0	113004699	T	G
3	chr3_113014873	0	113014873	T	A
3	chr3_113016743	0	113016743	A	T
3	chr3_113018630	0	113018630	T	G
3	chr3_113022287	0	113022287	A	C
3	chr3_113024660	0	113024660	C	A
3	chr3_113038321	0	113038321	G	T
3	chr3_113045659	0	113045659	G	T
3	chr3_113055086	0	113055086	C	G
3	chr3_113081418	0	113081418	C	G
3	chr3_113105339	0	113105339	T	A
3	chr3_113114659	0	113114659	G	C
3	chr3_113141219	0	113141219	A	C
3	chr3_113142363	0	113142363	C	A
3	chr3_113143406	0	113143406	T	G
3	chr3_113150374	0	113150374	T	G
3	chr3_113163094	0	113163094	G	T
3	chr3_113170013	0	113170013	G	C
3	chr3_113174608	0	113174608	C	A
3	chr3_113195969	0	113195969	T	A
3	chr3_113196574	0	113196574	A	T
3	chr3_113204615	0	113204615	T	G
3	chr3_113204833	0	113204833	G	C
3	chr3_113208463	0	113208463	G	C
3	chr3_113230573	0	113230573	T	G
3	chr3_113242074	0	113242074	G	T
3	chr3_113252470	0	113252470	A	C
3	chr3_113260244	0	113260244	T	G
3	chr3_113261136	0	113261136	T	G
3	chr3_113270748	0	113270748	G	C
3	chr3_113305947	0	113305947	A	T
3	chr3_113323041	0	113323041	A	T
3	chr3_113323952	0	113323952	T	G
3	chr3_113324003	0	113324003	G	C
3	chr3_113326984	0	113326984	G	T
3	chr3_113346316	0	113346316	C	G
3	chr3_113378759	0	113378759	C	G
3	chr3_113380376	0	113380376	G	C
3	chr3_113382351	0	113382351	G	C
3	chr3_113475002	0	113475002	A	C
3	chr3_113476560	0	113476560	A	T
3	chr3_113488669	0	113488669	G	C
3	chr3_113494363	0	113494363	C	G
3	chr3_113497846	0	113497846	C	A
3	chr3_113516826	0	113516826	C	A
3	chr3_113523544	0	113523544	G	T
3	chr3_113547628	0	113547628	A	C
3	chr3_113561981	0	113561981	T	G
3	chr3_113574865	0	113574865	C	G
3	chr3_113578437	0	113578437	G	T
3	chr3_113588847	0	113588847	C	G
3	chr3_113589531	0	113589531	A	C
3	chr3_113621682	0	113621682	A	C
3	chr3_113643583	0	113643583	G	C
3	chr3_113650527	0	113650527	C	A
3	chr3_113660706	0	113660706	C	G
3	chr3_113694658	0	113694658	C	A
3	chr3_113724639	0	113724639	C	G
3	chr3_113750466	0	113750466	T	G
3	chr3_113751354	0	113751354	C	G
3	chr3_113763253	0	113763253	T	A
3	chr3_113783213	0	113783213	A	C
3	chr3_113796224	0	113796224	T	A
3	chr3_113826378	0	113826378	T	G
3	chr3_113828106	0	113828106	C	G
3	chr3_113828574	0	113828574	C	A
3	chr3_113833936	0	113833936	G	C
3	chr3_113836834	0	113836834	T	A
3	chr3_113854778	0	113854778	T	A
3	chr3_113863172	0	113863172	T	A
3	chr3_113866810	0	113866810	A	C
3	chr3_113879206	0	113879206	T	G
3	chr3_113879434	0	113879434	G	C
3	chr3_113897957	0	113897957	A	T
3	chr3_113901657	0	113901657	C	G
3	chr3_113902698	0	113902698	T	A
3	chr3_113905375	0	113905375	A	T
3	chr3_113934593	0	113934593	C	G
3	chr3_113940360	0	113940360	G	T
3	chr3_113944995	0	113944995	G	C
3	chr3_113979836	0	113979836	T	G
3	chr3_114044981	0	114044981	C	G
3	chr3_114053588	0	114053588	A	C
3	chr3_114058784	0	114058784	A	T
3	chr3_114064780	0	114064780	C	G
3	chr3_114098366	0	114098366	G	C
3	chr3_114102186	0	114102186	C	G
3	chr3_114131168	0	114131168	T	G
3	chr3_114163765	0	114163765	G	C
3	chr3_114185559	0	114185559	C	G
3	chr3_114190721	0	114190721	G	T
3	chr3_114204744	0	114204744	C	A
3	chr3_114211506	0	114211506	A	C
3	chr3_114212197	0	114212197	T	G
3	chr3_114214319	0	114214319	C	A
3	chr3_114217735	0	114217735	C	G
3	chr3_114239258	0	114239258	T	A
3	chr3_114242620	0	114242620	C	G
3	chr3_114245077	0	114245077	A	C
3	chr3_114272108	0	114272108	T	G
3	chr3_114286911	0	114286911	G	C
3	chr3_114297582	0	114297582	A	C
3	chr3_114312240	0	114312240	G	C
3	chr3_114334728	0	114334728	T	G
3	chr3_114337162	0	114337162	C	G
3	chr3_114341490	0	114341490	T	A
3	chr3_114362545	0	114362545	A	T
3	chr3_114362594	0	114362594	A	T
3	chr3_114366351	0	114366351	G	T
3	chr3_114368173	0	114368173	G	C
3	chr3_114374678	0	114374678	C	A
3	chr3_114390706	0	114390706	C	A
3	chr3_114405594	0	114405594	G	T
3	chr3_114406212	0	114406212	A	C
3	chr3_114414468	0	114414468	A	C
3	chr3_114435363	0	114435363	T	A
3	chr3_114448419	0	114448419	G	C
3	chr3_114452324	0	114452324	C	A
3	chr3_114462435	0	114462435	T	A
3	chr3_114478325	0	114478325	A	C
3	chr3_114478502	0	114478502	G	T
3	chr3_114478623	0	114478623	G	T
3	chr3_114484334	0	114484334	A	C
3	chr3_114490451	0	114490451	T	G
3	chr3_114509536	0	114509536	C	A
3	chr3_114540901	0	114540901	A	T
3	chr3_114560612	0	114560612	G	C
3	chr3_114564535	0	114564535	C	G
3	chr3_114570279	0	114570279	G	T
3	chr3_114582369	0	114582369	G	C
3	chr3_114588339	0	114588339	C	G
3	chr3_114598727	0	114598727	T	G
3	chr3_114601376	0	114601376	T	G
3	chr3_114602548	0	114602548	T	G
3	chr3_114611856	0	114611856	A	C
3	chr3_114616211	0	114616211	G	T
3	chr3_114639455	0	114639455	A	C
3	chr3_114641903	0	114641903	A	T
3	chr3_114654250	0	114654250	C	G
3	chr3_114661129	0	114661129	G	C
3	chr3_114683132	0	114683132	C	A
3	chr3_114692212	0	114692212	C	G
3	chr3_114722043	0	114722043	A	C
3	chr3_114726208	0	114726208	G	T
3	chr3_114735043	0	114735043	C	A
3	chr3_114764857	0	114764857	C	G
3	chr3_114773935	0	114773935	T	G
3	chr3_114793483	0	114793483	C	G
3	chr3_114804908	0	114804908	C	G
3	chr3_114845054	0	114845054	G	T
3	chr3_114846376	0	114846376	A	C
3	chr3_114860866	0	114860866	C	A
3	chr3_114860923	0	114860923	C	G
3	chr3_114864792	0	114864792	G	C
3	chr3_114875964	0	114875964	A	T
3	chr3_114878723	0	114878723	G	C
3	chr3_114911845	0	114911845	G	C
3	chr3_114930179	0	114930179	T	G
3	chr3_114936039	0	114936039	G	C
3	chr3_114953664	0	114953664	A	C
3	chr3_114957170	0	114957170	G	T
3	chr3_114957807	0	114957807	C	G
3	chr3_114960546	0	114960546	G	T
3	chr3_114966373	0	114966373	C	A
3	chr3_114977223	0	114977223	A	T
3	chr3_114995848	0	114995848	A	C
3	chr3_114999177	0	114999177	A	C
3	chr3_115002774	0	115002774	C	A
3	chr3_115009419	0	115009419	G	C
3	chr3_115024958	0	115024958	C	A
3	chr3_115036165	0	115036165	T	G
3	chr3_115045251	0	115045251	G	T
3	chr3_115079865	0	115079865	A	C
3	chr3_115086848	0	115086848	T	G
3	chr3_115112991	0	115112991	T	G
3	chr3_115135823	0	115135823	G	C
3	chr3_115138051	0	115138051	A	C
3	chr3_115144259	0	115144259	T	A
3	chr3_115216686	0	115216686	A	C
3	chr3_115232074	0	115232074	A	C
3	chr3_115243841	0	115243841	C	G
3	chr3_115257342	0	115257342	T	G
3	chr3_115271118	0	115271118	C	G
3	chr3_115289924	0	115289924	T	A
3	chr3_115304516	0	115304516	G	C
3	chr3_115328119	0	115328119	G	C
3	chr3_115336295	0	115336295	T	G
3	chr3_115337320	0	115337320	T	G
3	chr3_115364227	0	115364227	C	A
3	chr3_115382766	0	115382766	C	A
3	chr3_115401645	0	115401645	T	G
3	chr3_115401681	0	115401681	G	T
3	chr3_115405999	0	115405999	A	T
3	chr3_115425218	0	115425218	G	C
3	chr3_115477338	0	115477338	T	G
3	chr3_115479994	0	115479994	T	G
3	chr3_115495402	0	115495402	C	A
3	chr3_115537640	0	115537640	G	C
3	chr3_115544148	0	115544148	G	C
3	chr3_115575736	0	115575736	G	T
3	chr3_115590437	0	115590437	T	G
3	chr3_115598594	0	115598594	C	A
3	chr3_115622889	0	115622889	C	A
3	chr3_115639732	0	115639732	A	C
3	chr3_115686883	0	115686883	G	T
3	chr3_115724973	0	115724973	A	T
3	chr3_115745360	0	115745360	A	T
3	chr3_115749798	0	115749798	G	C
3	chr3_115789790	0	115789790	C	G
3	chr3_115792442	0	115792442	A	C
3	chr3_115794658	0	115794658	T	G
3	chr3_115808853	0	115808853	G	C
3	chr3_115843166	0	115843166	C	G
3	chr3_115863817	0	115863817	C	A
3	chr3_115885097	0	115885097	A	C
3	chr3_115893147	0	115893147	G	T
3	chr3_115935883	0	115935883	A	C
3	chr3_115949176	0	115949176	G	C
3	chr3_116015625	0	116015625	C	A
3	chr3_116037256	0	116037256	C	A
3	chr3_116051906	0	116051906	G	C
3	chr3_116058275	0	116058275	C	G
3	chr3_116085749	0	116085749	G	C
3	chr3_116107477	0	116107477	C	G
3	chr3_116125689	0	116125689	T	G
3	chr3_116131982	0	116131982	T	G
3	chr3_116132405	0	116132405	C	G
3	chr3_116158047	0	116158047	G	T
3	chr3_116206255	0	116206255	C	A
3	chr3_116226316	0	116226316	G	C
3	chr3_116285963	0	116285963	C	G
3	chr3_116293390	0	116293390	T	G
3	chr3_116294357	0	116294357	C	G
3	chr3_116389617	0	116389617	G	T
3	chr3_116392367	0	116392367	C	A
3	chr3_116424479	0	116424479	C	G
3	chr3_116426177	0	116426177	C	G
3	chr3_116454245	0	116454245	G	C
3	chr3_116461894	0	116461894	A	C
3	chr3_116473665	0	116473665	C	A
3	chr3_116507714	0	116507714	A	C
3	chr3_116517631	0	116517631	G	C
3	chr3_116585691	0	116585691	G	C
3	chr3_116601326	0	116601326	G	C
3	chr3_116633063	0	116633063	G	C
3	chr3_116636656	0	116636656	C	G
3	chr3_116656862	0	116656862	C	G
3	chr3_116660071	0	116660071	G	C
3	chr3_116660474	0	116660474	G	C
3	chr3_116662518	0	116662518	T	A
3	chr3_116664035	0	116664035	A	C
3	chr3_116696286	0	116696286	C	G
3	chr3_116717352	0	116717352	C	A
3	chr3_116726961	0	116726961	T	G
3	chr3_116729629	0	116729629	C	A
3	chr3_116729752	0	116729752	C	G
3	chr3_116732901	0	116732901	C	G
3	chr3_116747550	0	116747550	A	C
3	chr3_116774766	0	116774766	C	G
3	chr3_116776750	0	116776750	T	G
3	chr3_116806534	0	116806534	G	C
3	chr3_116837622	0	116837622	A	C
3	chr3_116837790	0	116837790	C	A
3	chr3_116842896	0	116842896	G	C
3	chr3_116881957	0	116881957	G	T
3	chr3_116905662	0	116905662	A	T
3	chr3_116931899	0	116931899	G	C
3	chr3_117015473	0	117015473	A	T
3	chr3_117041443	0	117041443	A	T
3	chr3_117046489	0	117046489	G	C
3	chr3_117055583	0	117055583	G	T
3	chr3_117057545	0	117057545	A	C
3	chr3_117065708	0	117065708	A	T
3	chr3_117069149	0	117069149	C	G
3	chr3_117078807	0	117078807	T	A
3	chr3_117079489	0	117079489	T	G
3	chr3_117112319	0	117112319	C	G
3	chr3_117127671	0	117127671	G	C
3	chr3_117164433	0	117164433	T	G
3	chr3_117173557	0	117173557	A	C
3	chr3_117193082	0	117193082	A	T
3	chr3_117254802	0	117254802	T	A
3	chr3_117281762	0	117281762	C	A
3	chr3_117289380	0	117289380	G	C
3	chr3_117290644	0	117290644	T	A
3	chr3_117297045	0	117297045	T	G
3	chr3_117299694	0	117299694	T	G
3	chr3_117312156	0	117312156	G	C
3	chr3_117314754	0	117314754	G	C
3	chr3_117334657	0	117334657	C	G
3	chr3_117342626	0	117342626	C	A
3	chr3_117344310	0	117344310	T	G
3	chr3_117345901	0	117345901	G	T
3	chr3_117359458	0	117359458	G	T
3	chr3_117385493	0	117385493	T	A
3	chr3_117391030	0	117391030	C	A
3	chr3_117417203	0	117417203	A	T
3	chr3_117443319	0	117443319	A	C
3	chr3_117485175	0	117485175	G	C
3	chr3_117497504	0	117497504	G	T
3	chr3_117502956	0	117502956	G	C
3	chr3_117506553	0	117506553	A	C
3	chr3_117509972	0	117509972	G	C
3	chr3_117514009	0	117514009	C	A
3	chr3_117539888	0	117539888	C	G
3	chr3_117586722	0	117586722	G	T
3	chr3_117591009	0	117591009	C	G
3	chr3_117660517	0	117660517	G	C
3	chr3_117669504	0	117669504	G	T
3	chr3_117669624	0	117669624	C	G
3	chr3_117684373	0	117684373	A	T
3	chr3_117689444	0	117689444	C	G
3	chr3_117691985	0	117691985	C	A
3	chr3_117694719	0	117694719	C	G
3	chr3_117711114	0	117711114	G	C
3	chr3_117718595	0	117718595	C	A
3	chr3_117720856	0	117720856	A	C
3	chr3_117728165	0	117728165	A	C
3	chr3_117733020	0	117733020	C	G
3	chr3_117740085	0	117740085	C	G
3	chr3_117761059	0	117761059	T	G
3	chr3_117769501	0	117769501	G	C
3	chr3_117774762	0	117774762	C	A
3	chr3_117777717	0	117777717	G	T
3	chr3_117843004	0	117843004	C	A
3	chr3_117860680	0	117860680	C	G
3	chr3_117865404	0	117865404	G	T
3	chr3_117869548	0	117869548	G	T
3	chr3_117878921	0	117878921	T	A
3	chr3_117914565	0	117914565	G	C
3	chr3_117916026	0	117916026	C	A
3	chr3_117933949	0	117933949	T	G
3	chr3_117935394	0	117935394	A	C
3	chr3_117937303	0	117937303	G	C
3	chr3_117978529	0	117978529	C	G
3	chr3_117982674	0	117982674	C	A
3	chr3_118000379	0	118000379	G	T
3	chr3_118011403	0	118011403	C	G
3	chr3_118048589	0	118048589	T	A
3	chr3_118052001	0	118052001	G	C
3	chr3_118064717	0	118064717	C	A
3	chr3_118105349	0	118105349	A	T
3	chr3_118112068	0	118112068	G	T
3	chr3_118128350	0	118128350	C	G
3	chr3_118136278	0	118136278	C	G
3	chr3_118178181	0	118178181	C	A
3	chr3_118189542	0	118189542	G	C
3	chr3_118211350	0	118211350	T	A
3	chr3_118218676	0	118218676	G	T
3	chr3_118285441	0	118285441	G	C
3	chr3_118295214	0	118295214	C	G
3	chr3_118341088	0	118341088	G	T
3	chr3_118348970	0	118348970	G	C
3	chr3_118366985	0	118366985	C	G
3	chr3_118368717	0	118368717	T	A
3	chr3_118401174	0	118401174	G	C
3	chr3_118408404	0	118408404	T	A
3	chr3_118424340	0	118424340	A	C
3	chr3_118428886	0	118428886	C	G
3	chr3_118450012	0	118450012	T	G
3	chr3_118451065	0	118451065	G	C
3	chr3_118452354	0	118452354	T	A
3	chr3_118454518	0	118454518	G	T
3	chr3_118473379	0	118473379	G	T
3	chr3_118546720	0	118546720	A	C
3	chr3_118551239	0	118551239	A	C
3	chr3_118555711	0	118555711	G	C
3	chr3_118559183	0	118559183	G	C
3	chr3_118610162	0	118610162	G	T
3	chr3_118631599	0	118631599	A	C
3	chr3_118706112	0	118706112	G	T
3	chr3_118707566	0	118707566	T	A
3	chr3_118737388	0	118737388	T	G
3	chr3_118747930	0	118747930	C	G
3	chr3_118763260	0	118763260	G	C
3	chr3_118763669	0	118763669	A	C
3	chr3_118766927	0	118766927	G	T
3	chr3_118788074	0	118788074	G	C
3	chr3_118801969	0	118801969	C	G
3	chr3_118808259	0	118808259	A	C
3	chr3_118836126	0	118836126	C	G
3	chr3_118845412	0	118845412	C	G
3	chr3_118847745	0	118847745	T	A
3	chr3_118862363	0	118862363	T	G
3	chr3_118875112	0	118875112	A	C
3	chr3_118892901	0	118892901	C	A
3	chr3_118894862	0	118894862	C	A
3	chr3_118912536	0	118912536	T	G
3	chr3_118927432	0	118927432	G	T
3	chr3_118933576	0	118933576	C	A
3	chr3_118941508	0	118941508	T	G
3	chr3_118966347	0	118966347	A	T
3	chr3_118983642	0	118983642	G	C
3	chr3_118992219	0	118992219	G	C
3	chr3_118992898	0	118992898	T	G
3	chr3_118994418	0	118994418	A	C
3	chr3_119034834	0	119034834	T	A
3	chr3_119046206	0	119046206	G	C
3	chr3_119089044	0	119089044	G	C
3	chr3_119105462	0	119105462	G	C
3	chr3_119115928	0	119115928	G	C
3	chr3_119128538	0	119128538	C	A
3	chr3_119136466	0	119136466	G	T
3	chr3_119150918	0	119150918	T	G
3	chr3_119170701	0	119170701	T	G
3	chr3_119179658	0	119179658	G	T
3	chr3_119205738	0	119205738	T	A
3	chr3_119225822	0	119225822	C	G
3	chr3_119234069	0	119234069	T	A
3	chr3_119238315	0	119238315	A	C
3	chr3_119266499	0	119266499	C	G
3	chr3_119280365	0	119280365	G	C
3	chr3_119291902	0	119291902	G	C
3	chr3_119292634	0	119292634	T	G
3	chr3_119304170	0	119304170	T	G
3	chr3_119311493	0	119311493	C	A
3	chr3_119350247	0	119350247	C	G
3	chr3_119371557	0	119371557	G	C
3	chr3_119374443	0	119374443	A	C
3	chr3_119376082	0	119376082	A	C
3	chr3_119377326	0	119377326	C	A
3	chr3_119388168	0	119388168	T	A
3	chr3_119390654	0	119390654	A	C
3	chr3_119398727	0	119398727	C	G
3	chr3_119410225	0	119410225	G	C
3	chr3_119420152	0	119420152	C	G
3	chr3_119424595	0	119424595	C	A
3	chr3_119446245	0	119446245	T	G
3	chr3_119447283	0	119447283	T	G
3	chr3_119451553	0	119451553	C	G
4	chr4_13092	0	13092	A	C
4	chr4_21212	0	21212	C	A
4	chr4_31670	0	31670	C	A
4	chr4_61571	0	61571	A	C
4	chr4_82874	0	82874	T	G
4	chr4_83861	0	83861	C	G
4	chr4_101848	0	101848	G	T
4	chr4_105502	0	105502	T	A
4	chr4_110208	0	110208	C	A
4	chr4_123444	0	123444	T	G
4	chr4_144360	0	144360	A	C
4	chr4_160620	0	160620	T	A
4	chr4_163872	0	163872	T	G
4	chr4_171154	0	171154	G	C
4	chr4_216080	0	216080	T	G
4	chr4_218762	0	218762	A	C
4	chr4_239416	0	239416	A	C
4	chr4_264839	0	264839	A	C
4	chr4_279103	0	279103	G	T
4	chr4_279720	0	279720	A	T
4	chr4_297107	0	297107	G	T
4	chr4_347571	0	347571	C	A
4	chr4_359285	0	359285	C	G
4	chr4_362430	0	362430	G	C
4	chr4_384851	0	384851	T	A
4	chr4_397283	0	397283	A	C
4	chr4_413253	0	413253	C	A
4	chr4_419830	0	419830	A	C
4	chr4_440114	0	440114	C	G
4	chr4_440609	0	440609	G	T
4	chr4_446142	0	446142	G	T
4	chr4_450480	0	450480	T	A
4	chr4_474233	0	474233	A	C
4	chr4_513804	0	513804	C	G
4	chr4_521238	0	521238	G	T
4	chr4_528496	0	528496	A	C
4	chr4_634252	0	634252	G	C
4	chr4_643227	0	643227	T	G
4	chr4_663693	0	663693	T	G
4	chr4_672463	0	672463	T	G
4	chr4_695907	0	695907	A	C
4	chr4_702203	0	702203	A	C
4	chr4_714323	0	714323	T	A
4	chr4_723831	0	723831	G	C
4	chr4_726235	0	726235	T	G
4	chr4_730882	0	730882	G	C
4	chr4_773672	0	773672	G	C
4	chr4_774493	0	774493	T	G
4	chr4_785768	0	785768	A	C
4	chr4_786038	0	786038	G	T
4	chr4_789588	0	789588	T	A
4	chr4_800638	0	800638	C	G
4	chr4_836217	0	836217	T	A
4	chr4_839399	0	839399	T	G
4	chr4_851027	0	851027	T	G
4	chr4_865374	0	865374	G	T
4	chr4_872727	0	872727	T	G
4	chr4_904911	0	904911	G	C
4	chr4_921578	0	921578	C	A
4	chr4_928226	0	928226	A	T
4	chr4_933036	0	933036	C	A
4	chr4_955423	0	955423	C	A
4	chr4_964686	0	964686	T	G
4	chr4_968520	0	968520	C	A
4	chr4_1001156	0	1001156	T	A
4	chr4_1017261	0	1017261	C	G
4	chr4_1022218	0	1022218	G	C
4	chr4_1028278	0	1028278	C	A
4	chr4_1032665	0	1032665	A	T
4	chr4_1036782	0	1036782	T	A
4	chr4_1056084	0	1056084	G	C
4	chr4_1061323	0	1061323	C	G
4	chr4_1067068	0	1067068	T	G
4	chr4_1075244	0	1075244	C	G
4	chr4_1126600	0	1126600	C	A
4	chr4_1189610	0	1189610	G	T
4	chr4_1205639	0	1205639	C	G
4	chr4_1254617	0	1254617	C	A
4	chr4_1257926	0	1257926	C	A
4	chr4_1291141	0	1291141	G	C
4	chr4_1297799	0	1297799	C	A
4	chr4_1306050	0	1306050	A	C
4	chr4_1316985	0	1316985	C	G
4	chr4_1318128	0	1318128	A	C
4	chr4_1336720	0	1336720	C	G
4	chr4_1352121	0	1352121	C	G
4	chr4_1362534	0	1362534	G	T
4	chr4_1369696	0	1369696	T	G
4	chr4_1396969	0	1396969	A	T
4	chr4_1401870	0	1401870	A	C
4	chr4_1419364	0	1419364	C	A
4	chr4_1433466	0	1433466	T	G
4	chr4_1436866	0	1436866	C	A
4	chr4_1487319	0	1487319	G	C
4	chr4_1490549	0	1490549	C	A
4	chr4_1519389	0	1519389	C	G
4	chr4_1522381	0	1522381	G	T
4	chr4_1532412	0	1532412	G	T
4	chr4_1558560	0	1558560	C	A
4	chr4_1566420	0	1566420	A	T
4	chr4_1627273	0	1627273	G	C
4	chr4_1653517	0	1653517	A	T
4	chr4_1654348	0	1654348	G	T
4	chr4_1710763	0	1710763	C	G
4	chr4_1730399	0	1730399	A	T
4	chr4_1756089	0	1756089	T	G
4	chr4_1776668	0	1776668	C	A
4	chr4_1808995	0	1808995	T	A
4	chr4_1809947	0	1809947	G	T
4	chr4_1842361	0	1842361	T	G
4	chr4_1857802	0	1857802	A	T
4	chr4_1861362	0	1861362	G	C
4	chr4_1868059	0	1868059	C	G
4	chr4_1875451	0	1875451	C	G
4	chr4_1883774	0	1883774	A	C
4	chr4_1935764	0	1935764	C	G
4	chr4_1937857	0	1937857	C	G
4	chr4_1946188	0	1946188	A	C
4	chr4_1947257	0	1947257	C	A
4	chr4_1949431	0	1949431	G	C
4	chr4_1981520	0	1981520	G	C
4	chr4_1990950	0	1990950	T	G
4	chr4_2016651	0	2016651	A	C
4	chr4_2040759	0	2040759	C	G
4	chr4_2043256	0	2043256	A	T
4	chr4_2055384	0	2055384	A	C
4	chr4_2057000	0	2057000	T	A
4	chr4_2102671	0	2102671	G	C
4	chr4_2110347	0	2110347	T	G
4	chr4_2116022	0	2116022	A	C
4	chr4_2120892	0	2120892	A	C
4	chr4_2122098	0	2122098	C	G
4	chr4_2135249	0	2135249	T	A
4	chr4_2188974	0	2188974	A	C
4	chr4_2192649	0	2192649	A	C
4	chr4_2208354	0	2208354	A	T
4	chr4_2215846	0	2215846	C	G
4	chr4_2236999	0	2236999	T	G
4	chr4_2286689	0	2286689	T	A
4	chr4_2299967	0	2299967	C	A
4	chr4_2314162	0	2314162	G	T
4	chr4_2321949	0	2321949	T	G
4	chr4_2325968	0	2325968	C	A
4	chr4_2331013	0	2331013	T	G
4	chr4_2347457	0	2347457	T	A
4	chr4_2395552	0	2395552	G	C
4	chr4_2396262	0	2396262	A	C
4	chr4_2396594	0	2396594	T	G
4	chr4_2399119	0	2399119	A	C
4	chr4_2418045	0	2418045	C	G
4	chr4_2421007	0	2421007	A	C
4	chr4_2445431	0	2445431	A	T
4	chr4_2447047	0	2447047	G	T
4	chr4_2472787	0	2472787	G	T
4	chr4_2504631	0	2504631	T	G
4	chr4_2510885	0	2510885	T	A
4	chr4_2533391	0	2533391	A	T
4	chr4_2557152	0	2557152	T	G
4	chr4_2574640	0	2574640	C	G
4	chr4_2577858	0	2577858	T	G
4	chr4_2601730	0	2601730	T	A
4	chr4_2619547	0	2619547	C	A
4	chr4_2667824	0	2667824	A	C
4	chr4_2673005	0	2673005	T	A
4	chr4_2681765	0	2681765	T	G
4	chr4_2688358	0	2688358	C	A
4	chr4_2690148	0	2690148	T	A
4	chr4_2691792	0	2691792	T	A
4	chr4_2698331	0	2698331	T	A
4	chr4_2698891	0	2698891	A	T
4	chr4_2728452	0	2728452	C	G
4	chr4_2733641	0	2733641	C	G
4	chr4_2742197	0	2742197	C	G
4	chr4_2748448	0	2748448	T	G
4	chr4_2752961	0	2752961	C	A
4	chr4_2762981	0	2762981	G	T
4	chr4_2769832	0	2769832	T	G
4	chr4_2771166	0	2771166	C	A
4	chr4_2771596	0	2771596	G	T
4	chr4_2786887	0	2786887	G	C
4	chr4_2787140	0	2787140	T	A
4	chr4_2788239	0	2788239	A	T
4	chr4_2800852	0	2800852	T	G
4	chr4_2816385	0	2816385	G	T
4	chr4_2821258	0	2821258	T	A
4	chr4_2834347	0	2834347	T	G
4	chr4_2835952	0	2835952	T	A
4	chr4_2839481	0	2839481	G	C
4	chr4_2864083	0	2864083	C	G
4	chr4_2882661	0	2882661	G	T
4	chr4_2888066	0	2888066	G	C
4	chr4_2897810	0	2897810	G	T
4	chr4_2900560	0	2900560	A	T
4	chr4_2907931	0	2907931	G	T
4	chr4_2936881	0	2936881	T	A
4	chr4_2940256	0	2940256	C	G
4	chr4_2941792	0	2941792	C	A
4	chr4_2959834	0	2959834	C	G
4	chr4_2969819	0	2969819	C	G
4	chr4_3005974	0	3005974	A	T
4	chr4_3011668	0	3011668	A	C
4	chr4_3014499	0	3014499	G	T
4	chr4_3019536	0	3019536	A	C
4	chr4_3023234	0	3023234	C	G
4	chr4_3037863	0	3037863	A	C
4	chr4_3044111	0	3044111	A	T
4	chr4_3051895	0	3051895	A	C
4	chr4_3059394	0	3059394	G	T
4	chr4_3070860	0	3070860	C	A
4	chr4_3133503	0	3133503	C	G
4	chr4_3176065	0	3176065	A	C
4	chr4_3178304	0	3178304	T	A
4	chr4_3187065	0	3187065	C	G
4	chr4_3203880	0	3203880	A	C
4	chr4_3211327	0	3211327	G	T
4	chr4_3248237	0	3248237	G	T
4	chr4_3261244	0	3261244	G	T
4	chr4_3319664	0	3319664	A	C
4	chr4_3333203	0	3333203	G	C
4	chr4_3337231	0	3337231	A	T
4	chr4_3364812	0	3364812	T	G
4	chr4_3373744	0	3373744	T	G
4	chr4_3378681	0	3378681	T	G
4	chr4_3413682	0	3413682	C	G
4	chr4_3422038	0	3422038	C	A
4	chr4_3439003	0	3439003	T	A
4	chr4_3444216	0	3444216	A	C
4	chr4_3476313	0	3476313	C	G
4	chr4_3477187	0	3477187	T	A
4	chr4_3507843	0	3507843	G	T
4	chr4_3531989	0	3531989	T	A
4	chr4_3562272	0	3562272	T	A
4	chr4_3577026	0	3577026	T	A
4	chr4_3629456	0	3629456	C	A
4	chr4_3644885	0	3644885	G	T
4	chr4_3669719	0	3669719	T	G
4	chr4_3717040	0	3717040	A	T
4	chr4_3738398	0	3738398	T	G
4	chr4_3767196	0	3767196	C	A
4	chr4_3780880	0	3780880	G	C
4	chr4_3821271	0	3821271	C	G
4	chr4_3824293	0	3824293	C	G
4	chr4_3884406	0	3884406	A	T
4	chr4_3893563	0	3893563	T	A
4	chr4_3909176	0	3909176	G	C
4	chr4_3924815	0	3924815	C	G
4	chr4_3934265	0	3934265	C	G
4	chr4_3950297	0	3950297	T	G
4	chr4_3962321	0	3962321	A	C
4	chr4_3973385	0	3973385	C	A
4	chr4_3975400	0	3975400	C	A
4	chr4_3994310	0	3994310	C	A
4	chr4_4038179	0	4038179	C	G
4	chr4_4039654	0	4039654	C	G
4	chr4_4039893	0	4039893	T	A
4	chr4_4088272	0	4088272	G	T
4	chr4_4089223	0	4089223	C	G
4	chr4_4093163	0	4093163	G	T
4	chr4_4107088	0	4107088	G	T
4	chr4_4136402	0	4136402	G	T
4	chr4_4145924	0	4145924	G	C
4	chr4_4161049	0	4161049	C	G
4	chr4_4161096	0	4161096	G	C
4	chr4_4170667	0	4170667	C	A
4	chr4_4203635	0	4203635	T	G
4	chr4_4215468	0	4215468	C	G
4	chr4_4219022	0	4219022	G	C
4	chr4_4220913	0	4220913	A	C
4	chr4_4221976	0	4221976	C	G
4	chr4_4231339	0	4231339	G	C
4	chr4_4239380	0	4239380	G	C
4	chr4_4247411	0	4247411	A	C
4	chr4_4261791	0	4261791	A	T
4	chr4_4267215	0	4267215	T	G
4	chr4_4301165	0	4301165	G	T
4	chr4_4302274	0	4302274	G	C
4	chr4_4317509	0	4317509	T	A
4	chr4_4331163	0	4331163	A	C
4	chr4_4353415	0	4353415	A	C
4	chr4_4433362	0	4433362	C	A
4	chr4_4461841	0	4461841	T	G
4	chr4_4475013	0	4475013	C	A
4	chr4_4479613	0	4479613	G	C
4	chr4_4485719	0	4485719	A	C
4	chr4_4489497	0	4489497	A	T
4	chr4_4491828	0	4491828	A	C
4	chr4_4556389	0	4556389	G	C
4	chr4_4562057	0	4562057	C	G
4	chr4_4565412	0	4565412	T	G
4	chr4_4581383	0	4581383	G	C
4	chr4_4617536	0	4617536	G	C
4	chr4_4628919	0	4628919	G	T
4	chr4_4662495	0	4662495	A	C
4	chr4_4674359	0	4674359	G	T
4	chr4_4678915	0	4678915	A	C
4	chr4_4684101	0	4684101	C	G
4	chr4_4701375	0	4701375	G	C
4	chr4_4732294	0	4732294	A	T
4	chr4_4761628	0	4761628	C	A
4	chr4_4780291	0	4780291	A	C
4	chr4_4791006	0	4791006	T	G
4	chr4_4818020	0	4818020	G	T
4	chr4_4834325	0	4834325	C	G
4	chr4_4837404	0	4837404	T	G
4	chr4_4843436	0	4843436	C	G
4	chr4_4844233	0	4844233	C	G
4	chr4_4851570	0	4851570	G	C
4	chr4_4851619	0	4851619	C	G
4	chr4_4857079	0	4857079	G	C
4	chr4_4873596	0	4873596	G	C
4	chr4_4894774	0	4894774	G	C
4	chr4_4905983	0	4905983	C	A
4	chr4_4908864	0	4908864	C	G
4	chr4_4932825	0	4932825	A	C
4	chr4_4941899	0	4941899	T	A
4	chr4_4955432	0	4955432	C	G
4	chr4_4971543	0	4971543	T	A
4	chr4_4973732	0	4973732	G	C
4	chr4_4988351	0	4988351	A	T
4	chr4_5030850	0	5030850	T	G
4	chr4_5033214	0	5033214	T	G
4	chr4_5040516	0	5040516	G	T
4	chr4_5044920	0	5044920	T	G
4	chr4_5051926	0	5051926	A	T
4	chr4_5055630	0	5055630	A	C
4	chr4_5057810	0	5057810	G	T
4	chr4_5065959	0	5065959	A	C
4	chr4_5072726	0	5072726	G	C
4	chr4_5086194	0	5086194	G	C
4	chr4_5095292	0	5095292	T	A
4	chr4_5104353	0	5104353	A	C
4	chr4_5109685	0	5109685	C	A
4	chr4_5123471	0	5123471	C	A
4	chr4_5127119	0	5127119	T	G
4	chr4_5154959	0	5154959	A	C
4	chr4_5159233	0	5159233	C	G
4	chr4_5198938	0	5198938	C	A
4	chr4_5204541	0	5204541	G	T
4	chr4_5212817	0	5212817	T	A
4	chr4_5259521	0	5259521	G	C
4	chr4_5263416	0	5263416	A	T
4	chr4_5274706	0	5274706	A	C
4	chr4_5278294	0	5278294	G	T
4	chr4_5302635	0	5302635	G	C
4	chr4_5325034	0	5325034	G	T
4	chr4_5340172	0	5340172	T	G
4	chr4_5340374	0	5340374	T	G
4	chr4_5341977	0	5341977	C	A
4	chr4_5345275	0	5345275	G	C
4	chr4_5383724	0	5383724	G	T
4	chr4_5394551	0	5394551	A	T
4	chr4_5423047	0	5423047	G	T
4	chr4_5433233	0	5433233	G	T
4	chr4_5457949	0	5457949	T	G
4	chr4_5476197	0	5476197	C	G
4	chr4_5479688	0	5479688	C	A
4	chr4_5498600	0	5498600	C	G
4	chr4_5509774	0	5509774	C	A
4	chr4_5544315	0	5544315	G	C
4	chr4_5622581	0	5622581	C	A
4	chr4_5670051	0	5670051	T	G
4	chr4_5678747	0	5678747	G	T
4	chr4_5689991	0	5689991	C	A
4	chr4_5717741	0	5717741	G	C
4	chr4_5733384	0	5733384	G	T
4	chr4_5737825	0	5737825	C	G
4	chr4_5745144	0	5745144	T	G
4	chr4_5745174	0	5745174	G	T
4	chr4_5749157	0	5749157	T	G
4	chr4_5762856	0	5762856	G	T
4	chr4_5801106	0	5801106	A	C
4	chr4_5854588	0	5854588	T	A
4	chr4_5880198	0	5880198	G	T
4	chr4_5897028	0	5897028	T	G
4	chr4_5902846	0	5902846	C	G
4	chr4_5910307	0	5910307	G	T
4	chr4_5937188	0	5937188	G	C
4	chr4_5942664	0	5942664	C	A
4	chr4_5969561	0	5969561	G	T
4	chr4_5975448	0	5975448	G	C
4	chr4_5990923	0	5990923	T	A
4	chr4_6016811	0	6016811	T	A
4	chr4_6029504	0	6029504	C	A
4	chr4_6037904	0	6037904	G	C
4	chr4_6038502	0	6038502	C	G
4	chr4_6062411	0	6062411	C	A
4	chr4_6077805	0	6077805	A	C
4	chr4_6095843	0	6095843	G	C
4	chr4_6103750	0	6103750	T	A
4	chr4_6112204	0	6112204	A	C
4	chr4_6122117	0	6122117	A	C
4	chr4_6147306	0	6147306	T	G
4	chr4_6180377	0	6180377	G	T
4	chr4_6191017	0	6191017	T	G
4	chr4_6233396	0	6233396	G	T
4	chr4_6238806	0	6238806	C	A
4	chr4_6239605	0	6239605	C	A
4	chr4_6250740	0	6250740	C	G
4	chr4_6262694	0	6262694	C	A
4	chr4_6265596	0	6265596	A	T
4	chr4_6269065	0	6269065	A	C
4	chr4_6323359	0	6323359	G	C
4	chr4_6323612	0	6323612	C	G
4	chr4_6344183	0	6344183	A	C
4	chr4_6353310	0	6353310	A	C
4	chr4_6369859	0	6369859	T	A
4	chr4_6385453	0	6385453	C	A
4	chr4_6394438	0	6394438	C	A
4	chr4_6394499	0	6394499	G	T
4	chr4_6408701	0	6408701	G	T
4	chr4_6428700	0	6428700	A	T
4	chr4_6452796	0	6452796	T	A
4	chr4_6471104	0	6471104	T	G
4	chr4_6479661	0	6479661	C	A
4	chr4_6513060	0	6513060	G	C
4	chr4_6532618	0	6532618	A	T
4	chr4_6536920	0	6536920	C	A
4	chr4_6548015	0	6548015	T	A
4	chr4_6549432	0	6549432	T	G
4	chr4_6571128	0	6571128	A	C
4	chr4_6603331	0	6603331	G	C
4	chr4_6614053	0	6614053	T	A
4	chr4_6644572	0	6644572	T	A
4	chr4_6656284	0	6656284	C	G
4	chr4_6669271	0	6669271	C	A
4	chr4_6672884	0	6672884	G	C
4	chr4_6679650	0	6679650	G	C
4	chr4_6740605	0	6740605	A	C
4	chr4_6760325	0	6760325	C	A
4	chr4_6811641	0	6811641	G	T
4	chr4_6827987	0	6827987	G	T
4	chr4_6857597	0	6857597	G	T
4	chr4_6857896	0	6857896	G	T
4	chr4_6904960	0	6904960	G	T
4	chr4_6910373	0	6910373	G	T
4	chr4_6946540	0	6946540	C	A
4	chr4_6985194	0	6985194	T	A
4	chr4_6988525	0	6988525	A	T
4	chr4_6993069	0	6993069	G	T
4	chr4_7004350	0	7004350	G	C
4	chr4_7008097	0	7008097	A	T
4	chr4_7059983	0	7059983	T	G
4	chr4_7061603	0	7061603	T	A
4	chr4_7117651	0	7117651	G	T
4	chr4_7139927	0	7139927	T	G
4	chr4_7159954	0	7159954	C	A
4	chr4_7168995	0	7168995	A	C
4	chr4_7197170	0	7197170	C	A
4	chr4_7199893	0	7199893	G	C
4	chr4_7221119	0	7221119	T	A
4	chr4_7224528	0	7224528	A	C
4	chr4_7277540	0	7277540	A	C
4	chr4_7312693	0	7312693	G	T
4	chr4_7342207	0	7342207	G	C
4	chr4_7365835	0	7365835	G	T
4	chr4_7384631	0	7384631	A	C
4	chr4_7449353	0	7449353	A	C
4	chr4_7456351	0	7456351	G	T
4	chr4_7459851	0	7459851	C	G
4	chr4_7481275	0	7481275	C	G
4	chr4_7491094	0	7491094	G	C
4	chr4_7496419	0	7496419	C	A
4	chr4_7498050	0	7498050	A	C
4	chr4_7511611	0	7511611	T	G
4	chr4_7513126	0	7513126	G	C
4	chr4_7514290	0	7514290	G	T
4	chr4_7538240	0	7538240	C	A
4	chr4_7550058	0	7550058	C	A
4	chr4_7554836	0	7554836	G	C
4	chr4_7593009	0	7593009	T	A
4	chr4_7603731	0	7603731	G	T
4	chr4_7605901	0	7605901	G	C
4	chr4_7609235	0	7609235	T	G
4	chr4_7626021	0	7626021	T	A
4	chr4_7667879	0	7667879	G	C
4	chr4_7679840	0	7679840	A	C
4	chr4_7734389	0	7734389	T	G
4	chr4_7735128	0	7735128	T	G
4	chr4_7781690	0	7781690	G	C
4	chr4_7783850	0	7783850	A	C
4	chr4_7814222	0	7814222	C	A
4	chr4_7818023	0	7818023	C	A
4	chr4_7833105	0	7833105	T	A
4	chr4_7856443	0	7856443	A	T
4	chr4_7868554	0	7868554	G	T
4	chr4_7893072	0	7893072	C	G
4	chr4_7893412	0	7893412	C	A
4	chr4_7916513	0	7916513	T	G
4	chr4_7931389	0	7931389	T	G
4	chr4_7958836	0	7958836	C	G
4	chr4_7965572	0	7965572	A	T
4	chr4_7982933	0	7982933	C	A
4	chr4_7992059	0	7992059	T	G
4	chr4_7994735	0	7994735	A	C
4	chr4_7996454	0	7996454	C	A
4	chr4_8004337	0	8004337	T	A
4	chr4_8046312	0	8046312	G	C
4	chr4_8052477	0	8052477	C	G
4	chr4_8090473	0	8090473	T	A
4	chr4_8101289	0	8101289	G	T
4	chr4_8124421	0	8124421	G	C
4	chr4_8130903	0	8130903	A	C
4	chr4_8146209	0	8146209	G	T
4	chr4_8159745	0	8159745	C	A
4	chr4_8171316	0	8171316	G	C
4	chr4_8174756	0	8174756	A	T
4	chr4_8191163	0	8191163	G	T
4	chr4_8195990	0	8195990	A	C
4	chr4_8230853	0	8230853	C	G
4	chr4_8241462	0	8241462	A	C
4	chr4_8246477	0	8246477	A	T
4	chr4_8254598	0	8254598	A	T
4	chr4_8260346	0	8260346	C	G
4	chr4_8297189	0	8297189	T	G
4	chr4_8313090	0	8313090	A	C
4	chr4_8320133	0	8320133	A	C
4	chr4_8342140	0	8342140	A	T
4	chr4_8356102	0	8356102	C	G
4	chr4_8386377	0	8386377	T	A
4	chr4_8387383	0	8387383	A	C
4	chr4_8400512	0	8400512	G	C
4	chr4_8409984	0	8409984	C	A
4	chr4_8432508	0	8432508	G	T
4	chr4_8434672	0	8434672	T	A
4	chr4_8466765	0	8466765	T	G
4	chr4_8467678	0	8467678	A	C
4	chr4_8482965	0	8482965	C	G
4	chr4_8488265	0	8488265	G	C
4	chr4_8493370	0	8493370	C	A
4	chr4_8501453	0	8501453	T	G
4	chr4_8514926	0	8514926	C	G
4	chr4_8538465	0	8538465	G	T
4	chr4_8555402	0	8555402	T	A
4	chr4_8603091	0	8603091	C	A
4	chr4_8605021	0	8605021	G	T
4	chr4_8611899	0	8611899	C	A
4	chr4_8631976	0	8631976	C	A
4	chr4_8652500	0	8652500	C	A
4	chr4_8655453	0	8655453	A	C
4	chr4_8656622	0	8656622	G	T
4	chr4_8656886	0	8656886	G	T
4	chr4_8677414	0	8677414	G	C
4	chr4_8682681	0	8682681	C	A
4	chr4_8706608	0	8706608	T	G
4	chr4_8713707	0	8713707	G	T
4	chr4_8716093	0	8716093	C	G
4	chr4_8717011	0	8717011	T	G
4	chr4_8719961	0	8719961	G	C
4	chr4_8725463	0	8725463	G	C
4	chr4_8726900	0	8726900	A	C
4	chr4_8738483	0	8738483	G	C
4	chr4_8759592	0	8759592	G	T
4	chr4_8779813	0	8779813	C	A
4	chr4_8787491	0	8787491	C	G
4	chr4_8817063	0	8817063	C	G
4	chr4_8825731	0	8825731	C	G
4	chr4_8899430	0	8899430	A	T
4	chr4_8928677	0	8928677	G	T
4	chr4_9001075	0	9001075	A	T
4	chr4_9060903	0	9060903	C	A
4	chr4_9061752	0	9061752	C	A
4	chr4_9082368	0	9082368	G	C
4	chr4_9182697	0	9182697	T	G
4	chr4_9190054	0	9190054	A	C
4	chr4_9190203	0	9190203	G	C
4	chr4_9191790	0	9191790	T	A
4	chr4_9216752	0	9216752	G	T
4	chr4_9231139	0	9231139	G	T
4	chr4_9233869	0	9233869	A	T
4	chr4_9242877	0	9242877	G	C
4	chr4_9270349	0	9270349	G	C
4	chr4_9271198	0	9271198	A	T
4	chr4_9281552	0	9281552	T	A
4	chr4_9328026	0	9328026	A	T
4	chr4_9361201	0	9361201	A	T
4	chr4_9378180	0	9378180	A	C
4	chr4_9400557	0	9400557	T	A
4	chr4_9416422	0	9416422	C	A
4	chr4_9461597	0	9461597	C	G
4	chr4_9475685	0	9475685	A	T
4	chr4_9484014	0	9484014	C	A
4	chr4_9502202	0	9502202	A	C
4	chr4_9505221	0	9505221	T	A
4	chr4_9529573	0	9529573	A	T
4	chr4_9712163	0	9712163	A	C
4	chr4_9725450	0	9725450	G	C
4	chr4_9737822	0	9737822	A	C
4	chr4_9754746	0	9754746	C	A
4	chr4_9754778	0	9754778	G	T
4	chr4_9759112	0	9759112	T	G
4	chr4_9771848	0	9771848	G	T
4	chr4_9771866	0	9771866	C	A
4	chr4_9783284	0	9783284	G	T
4	chr4_9800884	0	9800884	T	G
4	chr4_9844866	0	9844866	A	T
4	chr4_9876253	0	9876253	G	T
4	chr4_9888999	0	9888999	C	A
4	chr4_9893551	0	9893551	C	G
4	chr4_9911128	0	9911128	A	C
4	chr4_9911348	0	9911348	G	C
4	chr4_9914445	0	9914445	T	G
4	chr4_9924675	0	9924675	C	G
4	chr4_9941461	0	9941461	G	T
4	chr4_9962568	0	9962568	A	T
4	chr4_9965925	0	9965925	G	T
4	chr4_9970957	0	9970957	G	C
4	chr4_9988834	0	9988834	T	A
4	chr4_10005282	0	10005282	T	A
4	chr4_10022288	0	10022288	G	C
4	chr4_10028923	0	10028923	A	T
4	chr4_10054398	0	10054398	A	C
4	chr4_10061411	0	10061411	G	T
4	chr4_10065931	0	10065931	C	G
4	chr4_10095011	0	10095011	T	A
4	chr4_10096976	0	10096976	C	G
4	chr4_10117594	0	10117594	A	T
4	chr4_10120283	0	10120283	C	G
4	chr4_10150067	0	10150067	C	G
4	chr4_10156767	0	10156767	G	C
4	chr4_10156941	0	10156941	G	T
4	chr4_10178447	0	10178447	G	C
4	chr4_10189279	0	10189279	A	T
4	chr4_10194084	0	10194084	T	G
4	chr4_10227875	0	10227875	G	T
4	chr4_10257044	0	10257044	G	C
4	chr4_10257375	0	10257375	G	C
4	chr4_10290326	0	10290326	A	T
4	chr4_10303327	0	10303327	A	C
4	chr4_10304425	0	10304425	G	C
4	chr4_10305346	0	10305346	C	A
4	chr4_10315196	0	10315196	T	G
4	chr4_10325283	0	10325283	C	A
4	chr4_10333302	0	10333302	T	G
4	chr4_10343931	0	10343931	T	G
4	chr4_10349925	0	10349925	T	A
4	chr4_10367686	0	10367686	G	T
4	chr4_10374332	0	10374332	G	C
4	chr4_10394356	0	10394356	G	T
4	chr4_10411149	0	10411149	C	A
4	chr4_10417168	0	10417168	G	C
4	chr4_10430647	0	10430647	G	C
4	chr4_10447887	0	10447887	A	C
4	chr4_10458132	0	10458132	C	A
4	chr4_10466735	0	10466735	A	C
4	chr4_10475290	0	10475290	C	G
4	chr4_10505136	0	10505136	A	C
4	chr4_10522644	0	10522644	G	T
4	chr4_10566710	0	10566710	G	C
4	chr4_10584724	0	10584724	A	T
4	chr4_10592820	0	10592820	G	C
4	chr4_10658540	0	10658540	T	G
4	chr4_10699881	0	10699881	A	C
4	chr4_10737724	0	10737724	T	G
4	chr4_10754717	0	10754717	T	G
4	chr4_10772052	0	10772052	T	G
4	chr4_10790709	0	10790709	G	T
4	chr4_10796928	0	10796928	G	C
4	chr4_10813490	0	10813490	T	G
4	chr4_10846305	0	10846305	G	T
4	chr4_10851007	0	10851007	A	C
4	chr4_10856531	0	10856531	T	G
4	chr4_10882447	0	10882447	A	C
4	chr4_10887529	0	10887529	C	A
4	chr4_10898503	0	10898503	T	A
4	chr4_10932410	0	10932410	T	G
4	chr4_10942644	0	10942644	C	G
4	chr4_10972292	0	10972292	T	G
4	chr4_10985898	0	10985898	C	A
4	chr4_10988859	0	10988859	C	A
4	chr4_10989584	0	10989584	T	A
4	chr4_11043456	0	11043456	C	G
4	chr4_11050225	0	11050225	T	G
4	chr4_11065536	0	11065536	A	T
4	chr4_11068663	0	11068663	C	G
4	chr4_11089994	0	11089994	A	C
4	chr4_11091808	0	11091808	C	A
4	chr4_11104446	0	11104446	T	A
4	chr4_11119734	0	11119734	G	T
4	chr4_11167864	0	11167864	A	C
4	chr4_11209465	0	11209465	T	G
4	chr4_11210627	0	11210627	G	C
4	chr4_11217940	0	11217940	C	G
4	chr4_11234134	0	11234134	A	C
4	chr4_11240689	0	11240689	T	G
4	chr4_11259878	0	11259878	G	C
4	chr4_11263778	0	11263778	T	G
4	chr4_11277134	0	11277134	T	G
4	chr4_11284260	0	11284260	G	C
4	chr4_11309601	0	11309601	G	T
4	chr4_11330836	0	11330836	C	G
4	chr4_11345046	0	11345046	C	G
4	chr4_11409291	0	11409291	T	G
4	chr4_11472397	0	11472397	T	G
4	chr4_11485115	0	11485115	C	G
4	chr4_11495648	0	11495648	A	T
4	chr4_11510112	0	11510112	A	T
4	chr4_11575270	0	11575270	G	C
4	chr4_11625169	0	11625169	C	G
4	chr4_11627878	0	11627878	C	A
4	chr4_11674112	0	11674112	C	G
4	chr4_11674258	0	11674258	C	A
4	chr4_11677032	0	11677032	G	C
4	chr4_11738083	0	11738083	C	G
4	chr4_11741214	0	11741214	C	A
4	chr4_11755065	0	11755065	C	A
4	chr4_11759984	0	11759984	A	C
4	chr4_11788749	0	11788749	C	A
4	chr4_11810035	0	11810035	G	C
4	chr4_11826314	0	11826314	C	A
4	chr4_11831749	0	11831749	C	G
4	chr4_11835420	0	11835420	C	A
4	chr4_11853019	0	11853019	G	T
4	chr4_11854154	0	11854154	T	G
4	chr4_11876947	0	11876947	G	T
4	chr4_11882365	0	11882365	A	C
4	chr4_11889383	0	11889383	A	C
4	chr4_11900377	0	11900377	T	A
4	chr4_11905397	0	11905397	G	C
4	chr4_11908379	0	11908379	T	A
4	chr4_11917469	0	11917469	T	A
4	chr4_11966389	0	11966389	G	T
4	chr4_11973799	0	11973799	T	A
4	chr4_11979930	0	11979930	T	G
4	chr4_12009152	0	12009152	C	G
4	chr4_12027435	0	12027435	T	G
4	chr4_12032453	0	12032453	C	G
4	chr4_12064574	0	12064574	A	C
4	chr4_12074597	0	12074597	A	C
4	chr4_12101413	0	12101413	C	A
4	chr4_12107092	0	12107092	C	G
4	chr4_12125276	0	12125276	C	G
4	chr4_12141615	0	12141615	T	A
4	chr4_12142678	0	12142678	T	G
4	chr4_12145222	0	12145222	G	T
4	chr4_12150948	0	12150948	G	T
4	chr4_12155599	0	12155599	C	G
4	chr4_12178088	0	12178088	A	T
4	chr4_12220186	0	12220186	A	T
4	chr4_12253978	0	12253978	A	C
4	chr4_12275019	0	12275019	C	A
4	chr4_12279787	0	12279787	A	T
4	chr4_12291276	0	12291276	C	G
4	chr4_12326990	0	12326990	G	C
4	chr4_12331088	0	12331088	G	C
4	chr4_12370694	0	12370694	C	G
4	chr4_12382179	0	12382179	T	A
4	chr4_12387803	0	12387803	A	T
4	chr4_12391229	0	12391229	T	A
4	chr4_12427769	0	12427769	C	A
4	chr4_12450080	0	12450080	T	A
4	chr4_12465530	0	12465530	G	T
4	chr4_12476625	0	12476625	A	T
4	chr4_12483815	0	12483815	G	T
4	chr4_12527199	0	12527199	T	G
4	chr4_12527232	0	12527232	A	T
4	chr4_12539088	0	12539088	T	G
4	chr4_12558009	0	12558009	T	A
4	chr4_12561344	0	12561344	C	G
4	chr4_12576188	0	12576188	T	G
4	chr4_12586692	0	12586692	T	G
4	chr4_12592915	0	12592915	G	T
4	chr4_12617982	0	12617982	A	T
4	chr4_12618871	0	12618871	T	A
4	chr4_12628194	0	12628194	G	T
4	chr4_12632677	0	12632677	A	C
4	chr4_12653923	0	12653923	A	T
4	chr4_12654291	0	12654291	A	C
4	chr4_12661843	0	12661843	A	C
4	chr4_12681772	0	12681772	A	T
4	chr4_12686132	0	12686132	C	G
4	chr4_12693264	0	12693264	G	C
4	chr4_12708607	0	12708607	T	G
4	chr4_12721276	0	12721276	G	T
4	chr4_12747472	0	12747472	T	A
4	chr4_12760583	0	12760583	C	G
4	chr4_12762273	0	12762273	T	A
4	chr4_12767604	0	12767604	C	G
4	chr4_12786339	0	12786339	G	C
4	chr4_12813228	0	12813228	G	T
4	chr4_12824197	0	12824197	G	C
4	chr4_12828363	0	12828363	A	C
4	chr4_12845013	0	12845013	T	G
4	chr4_12850294	0	12850294	G	T
4	chr4_12852421	0	12852421	C	G
4	chr4_12914757	0	12914757	A	C
4	chr4_12918011	0	12918011	T	G
4	chr4_12960399	0	12960399	T	G
4	chr4_12962060	0	12962060	C	G
4	chr4_12981679	0	12981679	A	T
4	chr4_12989629	0	12989629	T	G
4	chr4_13031821	0	13031821	G	C
4	chr4_13034902	0	13034902	C	A
4	chr4_13049357	0	13049357	C	G
4	chr4_13053163	0	13053163	A	T
4	chr4_13077482	0	13077482	C	A
4	chr4_13094906	0	13094906	G	C
4	chr4_13097214	0	13097214	A	C
4	chr4_13115452	0	13115452	T	A
4	chr4_13116545	0	13116545	G	T
4	chr4_13161329	0	13161329	C	A
4	chr4_13168551	0	13168551	A	C
4	chr4_13180606	0	13180606	T	A
4	chr4_13184743	0	13184743	C	A
4	chr4_13194178	0	13194178	T	G
4	chr4_13205923	0	13205923	T	A
4	chr4_13206157	0	13206157	T	A
4	chr4_13208449	0	13208449	C	G
4	chr4_13222329	0	13222329	G	C
4	chr4_13249146	0	13249146	A	C
4	chr4_13251451	0	13251451	C	G
4	chr4_13268458	0	13268458	G	C
4	chr4_13292410	0	13292410	C	A
4	chr4_13368907	0	13368907	G	T
4	chr4_13370410	0	13370410	A	T
4	chr4_13370748	0	13370748	A	T
4	chr4_13384593	0	13384593	T	G
4	chr4_13418738	0	13418738	A	T
4	chr4_13421170	0	13421170	C	A
4	chr4_13478684	0	13478684	C	A
4	chr4_13495466	0	13495466	G	T
4	chr4_13497148	0	13497148	G	C
4	chr4_13559018	0	13559018	T	G
4	chr4_13561255	0	13561255	A	C
4	chr4_13562022	0	13562022	A	T
4	chr4_13583294	0	13583294	T	G
4	chr4_13632033	0	13632033	T	A
4	chr4_13651103	0	13651103	A	C
4	chr4_13657894	0	13657894	A	T
4	chr4_13658828	0	13658828	A	C
4	chr4_13668611	0	13668611	T	A
4	chr4_13673412	0	13673412	C	G
4	chr4_13687106	0	13687106	A	T
4	chr4_13701727	0	13701727	A	T
4	chr4_13707775	0	13707775	T	G
4	chr4_13730797	0	13730797	C	G
4	chr4_13747026	0	13747026	A	C
4	chr4_13810254	0	13810254	G	T
4	chr4_13818781	0	13818781	C	A
4	chr4_13831964	0	13831964	A	C
4	chr4_13835765	0	13835765	T	G
4	chr4_13874814	0	13874814	A	C
4	chr4_13895965	0	13895965	T	G
4	chr4_13904782	0	13904782	A	C
4	chr4_13916590	0	13916590	A	T
4	chr4_13922152	0	13922152	A	T
4	chr4_13937201	0	13937201	G	C
4	chr4_13954305	0	13954305	G	T
4	chr4_14004149	0	14004149	T	G
4	chr4_14010711	0	14010711	T	G
4	chr4_14026170	0	14026170	A	C
4	chr4_14031551	0	14031551	A	C
4	chr4_14065386	0	14065386	C	G
4	chr4_14088100	0	14088100	G	C
4	chr4_14094230	0	14094230	T	A
4	chr4_14106291	0	14106291	T	G
4	chr4_14115535	0	14115535	T	A
4	chr4_14118425	0	14118425	A	T
4	chr4_14147829	0	14147829	T	A
4	chr4_14161698	0	14161698	G	T
4	chr4_14164386	0	14164386	T	G
4	chr4_14178132	0	14178132	C	A
4	chr4_14183263	0	14183263	A	C
4	chr4_14201166	0	14201166	T	A
4	chr4_14217519	0	14217519	T	G
4	chr4_14276381	0	14276381	A	C
4	chr4_14331382	0	14331382	T	G
4	chr4_14344988	0	14344988	T	G
4	chr4_14350154	0	14350154	A	T
4	chr4_14357621	0	14357621	C	G
4	chr4_14360814	0	14360814	G	T
4	chr4_14369933	0	14369933	C	G
4	chr4_14403463	0	14403463	G	C
4	chr4_14431756	0	14431756	G	T
4	chr4_14435796	0	14435796	T	A
4	chr4_14436849	0	14436849	G	C
4	chr4_14440915	0	14440915	G	T
4	chr4_14470031	0	14470031	C	A
4	chr4_14478021	0	14478021	G	T
4	chr4_14496857	0	14496857	T	A
4	chr4_14519927	0	14519927	G	T
4	chr4_14521595	0	14521595	C	G
4	chr4_14527761	0	14527761	T	G
4	chr4_14548268	0	14548268	A	C
4	chr4_14548411	0	14548411	A	C
4	chr4_14563696	0	14563696	G	T
4	chr4_14566773	0	14566773	G	C
4	chr4_14576401	0	14576401	A	T
4	chr4_14595257	0	14595257	C	A
4	chr4_14596540	0	14596540	G	C
4	chr4_14635118	0	14635118	C	G
4	chr4_14669757	0	14669757	T	G
4	chr4_14676153	0	14676153	G	C
4	chr4_14708408	0	14708408	G	T
4	chr4_14750118	0	14750118	A	C
4	chr4_14783965	0	14783965	C	G
4	chr4_14792632	0	14792632	C	A
4	chr4_14820038	0	14820038	G	C
4	chr4_14850297	0	14850297	T	A
4	chr4_14866080	0	14866080	G	T
4	chr4_14876345	0	14876345	A	C
4	chr4_14876690	0	14876690	G	T
4	chr4_14878183	0	14878183	T	A
4	chr4_14880337	0	14880337	C	G
4	chr4_14912306	0	14912306	G	C
4	chr4_14933008	0	14933008	C	G
4	chr4_14934329	0	14934329	G	C
4	chr4_14961464	0	14961464	G	T
4	chr4_14998944	0	14998944	G	C
4	chr4_15011169	0	15011169	C	A
4	chr4_15032873	0	15032873	C	A
4	chr4_15037234	0	15037234	C	A
4	chr4_15037507	0	15037507	C	G
4	chr4_15047994	0	15047994	C	A
4	chr4_15052264	0	15052264	G	C
4	chr4_15056216	0	15056216	G	T
4	chr4_15069819	0	15069819	G	C
4	chr4_15074464	0	15074464	C	G
4	chr4_15098705	0	15098705	G	C
4	chr4_15099527	0	15099527	A	T
4	chr4_15109604	0	15109604	G	T
4	chr4_15110353	0	15110353	G	C
4	chr4_15160406	0	15160406	C	A
4	chr4_15207465	0	15207465	A	C
4	chr4_15219921	0	15219921	C	A
4	chr4_15257474	0	15257474	G	T
4	chr4_15263416	0	15263416	C	A
4	chr4_15270919	0	15270919	G	C
4	chr4_15279710	0	15279710	G	T
4	chr4_15297730	0	15297730	G	T
4	chr4_15310022	0	15310022	A	C
4	chr4_15322479	0	15322479	G	T
4	chr4_15324662	0	15324662	T	A
4	chr4_15328813	0	15328813	T	A
4	chr4_15359495	0	15359495	A	C
4	chr4_15399190	0	15399190	C	G
4	chr4_15422497	0	15422497	G	C
4	chr4_15451856	0	15451856	A	C
4	chr4_15453005	0	15453005	T	G
4	chr4_15478807	0	15478807	C	G
4	chr4_15497295	0	15497295	G	C
4	chr4_15512620	0	15512620	T	A
4	chr4_15514991	0	15514991	T	G
4	chr4_15550110	0	15550110	C	G
4	chr4_15571958	0	15571958	G	C
4	chr4_15578513	0	15578513	T	G
4	chr4_15583563	0	15583563	T	G
4	chr4_15593187	0	15593187	C	G
4	chr4_15618959	0	15618959	A	T
4	chr4_15642658	0	15642658	G	C
4	chr4_15659250	0	15659250	A	T
4	chr4_15688361	0	15688361	C	G
4	chr4_15696642	0	15696642	G	C
4	chr4_15709879	0	15709879	G	C
4	chr4_15727327	0	15727327	C	A
4	chr4_15729614	0	15729614	G	T
4	chr4_15731704	0	15731704	T	G
4	chr4_15762660	0	15762660	C	A
4	chr4_15784756	0	15784756	G	T
4	chr4_15794133	0	15794133	A	C
4	chr4_15805169	0	15805169	G	T
4	chr4_15811491	0	15811491	G	T
4	chr4_15815223	0	15815223	G	T
4	chr4_15828801	0	15828801	G	T
4	chr4_15850085	0	15850085	A	T
4	chr4_15869508	0	15869508	C	G
4	chr4_15875060	0	15875060	G	C
4	chr4_15886137	0	15886137	T	A
4	chr4_15894302	0	15894302	A	T
4	chr4_15901961	0	15901961	G	C
4	chr4_15905826	0	15905826	C	A
4	chr4_15927168	0	15927168	G	T
4	chr4_15984020	0	15984020	G	C
4	chr4_15993054	0	15993054	A	T
4	chr4_16018623	0	16018623	C	A
4	chr4_16041216	0	16041216	A	C
4	chr4_16050497	0	16050497	A	T
4	chr4_16067891	0	16067891	G	C
4	chr4_16074184	0	16074184	G	T
4	chr4_16079561	0	16079561	G	C
4	chr4_16087231	0	16087231	G	T
4	chr4_16090652	0	16090652	A	C
4	chr4_16095074	0	16095074	G	T
4	chr4_16115809	0	16115809	T	G
4	chr4_16129305	0	16129305	C	A
4	chr4_16153711	0	16153711	T	G
4	chr4_16162921	0	16162921	G	C
4	chr4_16188872	0	16188872	C	G
4	chr4_16192823	0	16192823	C	A
4	chr4_16201141	0	16201141	A	T
4	chr4_16202034	0	16202034	T	G
4	chr4_16260993	0	16260993	A	C
4	chr4_16262885	0	16262885	T	G
4	chr4_16264711	0	16264711	T	A
4	chr4_16282047	0	16282047	C	A
4	chr4_16283940	0	16283940	C	G
4	chr4_16284486	0	16284486	G	C
4	chr4_16313037	0	16313037	T	A
4	chr4_16326878	0	16326878	C	A
4	chr4_16338647	0	16338647	C	A
4	chr4_16352517	0	16352517	A	C
4	chr4_16358982	0	16358982	T	G
4	chr4_16365717	0	16365717	C	A
4	chr4_16385492	0	16385492	A	T
4	chr4_16391634	0	16391634	C	A
4	chr4_16426473	0	16426473	G	C
4	chr4_16432068	0	16432068	C	G
4	chr4_16444817	0	16444817	G	C
4	chr4_16486766	0	16486766	A	C
4	chr4_16498874	0	16498874	C	G
4	chr4_16500119	0	16500119	A	T
4	chr4_16507714	0	16507714	C	G
4	chr4_16533420	0	16533420	C	G
4	chr4_16547772	0	16547772	C	G
4	chr4_16576807	0	16576807	G	T
4	chr4_16590271	0	16590271	A	T
4	chr4_16601473	0	16601473	C	G
4	chr4_16613306	0	16613306	T	G
4	chr4_16617480	0	16617480	C	G
4	chr4_16626517	0	16626517	T	G
4	chr4_16628526	0	16628526	T	G
4	chr4_16637836	0	16637836	A	C
4	chr4_16648782	0	16648782	G	T
4	chr4_16651083	0	16651083	A	T
4	chr4_16654984	0	16654984	G	T
4	chr4_16659980	0	16659980	T	A
4	chr4_16669462	0	16669462	A	C
4	chr4_16672114	0	16672114	T	G
4	chr4_16693106	0	16693106	C	G
4	chr4_16701011	0	16701011	G	C
4	chr4_16721924	0	16721924	A	C
4	chr4_16730131	0	16730131	C	G
4	chr4_16732549	0	16732549	A	C
4	chr4_16740736	0	16740736	C	G
4	chr4_16774670	0	16774670	G	C
4	chr4_16775071	0	16775071	G	T
4	chr4_16775338	0	16775338	C	G
4	chr4_16778155	0	16778155	T	A
4	chr4_16812868	0	16812868	A	T
4	chr4_16815315	0	16815315	G	T
4	chr4_16818444	0	16818444	T	G
4	chr4_16864882	0	16864882	G	C
4	chr4_16879995	0	16879995	T	G
4	chr4_16893420	0	16893420	T	G
4	chr4_16921562	0	16921562	A	C
4	chr4_16935609	0	16935609	T	G
4	chr4_16936614	0	16936614	A	T
4	chr4_16937659	0	16937659	T	G
4	chr4_16957871	0	16957871	A	T
4	chr4_16996340	0	16996340	T	G
4	chr4_17015861	0	17015861	C	A
4	chr4_17022498	0	17022498	T	A
4	chr4_17024991	0	17024991	T	A
4	chr4_17037213	0	17037213	A	C
4	chr4_17045301	0	17045301	G	C
4	chr4_17076760	0	17076760	G	T
4	chr4_17084949	0	17084949	A	T
4	chr4_17088075	0	17088075	C	G
4	chr4_17129429	0	17129429	C	A
4	chr4_17132573	0	17132573	T	G
4	chr4_17172138	0	17172138	G	C
4	chr4_17191135	0	17191135	A	C
4	chr4_17205409	0	17205409	T	A
4	chr4_17221933	0	17221933	A	T
4	chr4_17229872	0	17229872	C	G
4	chr4_17231517	0	17231517	T	A
4	chr4_17237687	0	17237687	A	C
4	chr4_17247570	0	17247570	A	T
4	chr4_17251588	0	17251588	C	A
4	chr4_17254060	0	17254060	C	A
4	chr4_17266982	0	17266982	T	G
4	chr4_17268324	0	17268324	C	G
4	chr4_17278838	0	17278838	C	A
4	chr4_17301741	0	17301741	C	G
4	chr4_17312146	0	17312146	G	T
4	chr4_17315350	0	17315350	C	G
4	chr4_17318228	0	17318228	G	T
4	chr4_17332709	0	17332709	C	A
4	chr4_17332750	0	17332750	C	G
4	chr4_17337084	0	17337084	A	C
4	chr4_17357517	0	17357517	G	C
4	chr4_17358098	0	17358098	T	G
4	chr4_17360911	0	17360911	T	G
4	chr4_17384441	0	17384441	T	G
4	chr4_17391436	0	17391436	C	G
4	chr4_17398357	0	17398357	A	C
4	chr4_17400218	0	17400218	T	A
4	chr4_17400953	0	17400953	C	A
4	chr4_17401139	0	17401139	A	C
4	chr4_17404113	0	17404113	G	C
4	chr4_17408369	0	17408369	T	G
4	chr4_17421563	0	17421563	C	G
4	chr4_17428450	0	17428450	G	C
4	chr4_17430983	0	17430983	T	G
4	chr4_17462217	0	17462217	C	G
4	chr4_17468926	0	17468926	C	A
4	chr4_17469361	0	17469361	A	T
4	chr4_17494079	0	17494079	T	A
4	chr4_17497941	0	17497941	T	A
4	chr4_17510228	0	17510228	C	G
4	chr4_17519423	0	17519423	C	A
4	chr4_17522526	0	17522526	C	A
4	chr4_17529333	0	17529333	T	G
4	chr4_17529484	0	17529484	G	C
4	chr4_17541359	0	17541359	G	C
4	chr4_17566265	0	17566265	A	C
4	chr4_17571994	0	17571994	G	C
4	chr4_17591620	0	17591620	G	C
4	chr4_17597097	0	17597097	T	A
4	chr4_17604684	0	17604684	G	C
4	chr4_17612943	0	17612943	G	T
4	chr4_17616277	0	17616277	G	C
4	chr4_17618246	0	17618246	A	T
4	chr4_17619550	0	17619550	C	A
4	chr4_17654394	0	17654394	C	A
4	chr4_17672394	0	17672394	T	A
4	chr4_17681629	0	17681629	C	A
4	chr4_17705384	0	17705384	T	A
4	chr4_17710222	0	17710222	C	G
4	chr4_17714019	0	17714019	C	G
4	chr4_17742191	0	17742191	G	C
4	chr4_17748401	0	17748401	G	C
4	chr4_17760276	0	17760276	C	A
4	chr4_17763207	0	17763207	G	C
4	chr4_17801898	0	17801898	C	G
4	chr4_17825432	0	17825432	T	A
4	chr4_17827957	0	17827957	C	G
4	chr4_17832456	0	17832456	G	T
4	chr4_17867464	0	17867464	T	G
4	chr4_17893938	0	17893938	C	A
4	chr4_17941074	0	17941074	C	G
4	chr4_17962240	0	17962240	G	T
4	chr4_17966677	0	17966677	A	C
4	chr4_17973261	0	17973261	A	C
4	chr4_17984327	0	17984327	T	G
4	chr4_17995993	0	17995993	C	A
4	chr4_18007736	0	18007736	T	G
4	chr4_18007821	0	18007821	T	G
4	chr4_18008220	0	18008220	T	G
4	chr4_18020971	0	18020971	C	A
4	chr4_18032561	0	18032561	C	A
4	chr4_18074172	0	18074172	A	T
4	chr4_18113843	0	18113843	G	C
4	chr4_18122439	0	18122439	A	T
4	chr4_18123443	0	18123443	T	A
4	chr4_18130166	0	18130166	G	C
4	chr4_18130427	0	18130427	G	T
4	chr4_18132907	0	18132907	C	G
4	chr4_18140197	0	18140197	T	G
4	chr4_18145548	0	18145548	T	G
4	chr4_18149032	0	18149032	G	C
4	chr4_18157497	0	18157497	C	G
4	chr4_18199068	0	18199068	C	A
4	chr4_18199412	0	18199412	C	G
4	chr4_18210742	0	18210742	T	G
4	chr4_18223320	0	18223320	T	G
4	chr4_18224369	0	18224369	G	C
4	chr4_18250567	0	18250567	A	C
4	chr4_18257742	0	18257742	G	C
4	chr4_18289015	0	18289015	T	A
4	chr4_18290673	0	18290673	A	C
4	chr4_18310766	0	18310766	T	A
4	chr4_18312574	0	18312574	A	T
4	chr4_18320960	0	18320960	C	A
4	chr4_18321551	0	18321551	G	C
4	chr4_18342121	0	18342121	T	A
4	chr4_18346116	0	18346116	A	T
4	chr4_18348585	0	18348585	T	G
4	chr4_18354387	0	18354387	G	C
4	chr4_18358832	0	18358832	C	A
4	chr4_18375237	0	18375237	T	A
4	chr4_18425900	0	18425900	C	G
4	chr4_18459904	0	18459904	C	G
4	chr4_18465612	0	18465612	A	T
4	chr4_18505537	0	18505537	C	A
4	chr4_18514092	0	18514092	T	A
4	chr4_18517433	0	18517433	C	A
4	chr4_18529143	0	18529143	A	C
4	chr4_18538534	0	18538534	G	T
4	chr4_18549178	0	18549178	A	T
4	chr4_18564623	0	18564623	C	A
4	chr4_18566780	0	18566780	T	A
4	chr4_18591608	0	18591608	G	T
4	chr4_18609339	0	18609339	T	G
4	chr4_18612179	0	18612179	T	G
4	chr4_18625427	0	18625427	T	G
4	chr4_18679494	0	18679494	G	C
4	chr4_18698344	0	18698344	A	T
4	chr4_18702960	0	18702960	G	C
4	chr4_18706723	0	18706723	C	A
4	chr4_18712043	0	18712043	T	G
4	chr4_18757814	0	18757814	T	A
4	chr4_18768515	0	18768515	C	G
4	chr4_18772737	0	18772737	A	C
4	chr4_18773747	0	18773747	A	C
4	chr4_18777205	0	18777205	G	T
4	chr4_18820873	0	18820873	G	T
4	chr4_18834645	0	18834645	A	C
4	chr4_18895324	0	18895324	G	C
4	chr4_18899453	0	18899453	A	T
4	chr4_18925859	0	18925859	G	C
4	chr4_18962268	0	18962268	G	T
4	chr4_18971080	0	18971080	A	C
4	chr4_18991466	0	18991466	A	C
4	chr4_18996483	0	18996483	T	G
4	chr4_19001294	0	19001294	C	A
4	chr4_19008809	0	19008809	G	C
4	chr4_19012227	0	19012227	C	A
4	chr4_19031048	0	19031048	G	T
4	chr4_19032896	0	19032896	T	G
4	chr4_19062401	0	19062401	T	G
4	chr4_19104323	0	19104323	C	G
4	chr4_19105974	0	19105974	T	G
4	chr4_19106651	0	19106651	G	C
4	chr4_19133844	0	19133844	A	T
4	chr4_19145833	0	19145833	T	G
4	chr4_19150953	0	19150953	G	T
4	chr4_19158820	0	19158820	G	T
4	chr4_19179393	0	19179393	G	T
4	chr4_19212525	0	19212525	A	T
4	chr4_19229414	0	19229414	A	C
4	chr4_19235568	0	19235568	C	G
4	chr4_19258293	0	19258293	C	A
4	chr4_19258949	0	19258949	A	T
4	chr4_19335352	0	19335352	T	G
4	chr4_19380368	0	19380368	C	A
4	chr4_19401618	0	19401618	T	A
4	chr4_19421756	0	19421756	G	C
4	chr4_19436417	0	19436417	A	C
4	chr4_19453565	0	19453565	A	T
4	chr4_19486271	0	19486271	C	G
4	chr4_19509537	0	19509537	C	G
4	chr4_19544826	0	19544826	C	G
4	chr4_19561258	0	19561258	C	G
4	chr4_19571923	0	19571923	T	G
4	chr4_19593206	0	19593206	A	T
4	chr4_19595181	0	19595181	T	G
4	chr4_19601868	0	19601868	T	G
4	chr4_19606199	0	19606199	G	T
4	chr4_19620151	0	19620151	C	G
4	chr4_19626218	0	19626218	G	T
4	chr4_19629074	0	19629074	G	T
4	chr4_19638183	0	19638183	G	T
4	chr4_19640305	0	19640305	T	G
4	chr4_19645113	0	19645113	G	C
4	chr4_19648195	0	19648195	C	G
4	chr4_19652810	0	19652810	C	G
4	chr4_19668282	0	19668282	A	T
4	chr4_19694792	0	19694792	G	T
4	chr4_19729685	0	19729685	T	G
4	chr4_19737719	0	19737719	G	T
4	chr4_19756655	0	19756655	G	C
4	chr4_19773547	0	19773547	T	G
4	chr4_19773733	0	19773733	G	C
4	chr4_19776158	0	19776158	G	C
4	chr4_19837829	0	19837829	A	C
4	chr4_19864480	0	19864480	C	A
4	chr4_19865794	0	19865794	T	A
4	chr4_19870815	0	19870815	G	T
4	chr4_19927149	0	19927149	C	G
4	chr4_19939674	0	19939674	T	G
4	chr4_19945684	0	19945684	A	C
4	chr4_19962115	0	19962115	C	G
4	chr4_19964536	0	19964536	T	A
4	chr4_19979889	0	19979889	T	G
4	chr4_19990366	0	19990366	C	G
4	chr4_19990439	0	19990439	C	G
4	chr4_20039322	0	20039322	T	G
4	chr4_20046751	0	20046751	G	C
4	chr4_20059073	0	20059073	C	A
4	chr4_20069288	0	20069288	A	C
4	chr4_20085459	0	20085459	C	A
4	chr4_20097949	0	20097949	G	C
4	chr4_20107092	0	20107092	G	C
4	chr4_20124189	0	20124189	A	C
4	chr4_20126054	0	20126054	C	A
4	chr4_20197580	0	20197580	T	A
4	chr4_20199363	0	20199363	G	T
4	chr4_20243739	0	20243739	C	A
4	chr4_20262840	0	20262840	A	T
4	chr4_20270933	0	20270933	T	G
4	chr4_20272080	0	20272080	C	G
4	chr4_20277005	0	20277005	C	A
4	chr4_20287239	0	20287239	T	A
4	chr4_20297181	0	20297181	A	C
4	chr4_20297592	0	20297592	T	A
4	chr4_20304944	0	20304944	T	G
4	chr4_20351465	0	20351465	A	C
4	chr4_20351727	0	20351727	C	G
4	chr4_20364484	0	20364484	C	A
4	chr4_20365337	0	20365337	G	C
4	chr4_20371616	0	20371616	C	A
4	chr4_20405170	0	20405170	A	C
4	chr4_20439749	0	20439749	C	G
4	chr4_20439934	0	20439934	C	G
4	chr4_20452862	0	20452862	G	T
4	chr4_20456690	0	20456690	A	T
4	chr4_20457001	0	20457001	T	A
4	chr4_20461830	0	20461830	T	A
4	chr4_20462908	0	20462908	A	C
4	chr4_20464653	0	20464653	C	A
4	chr4_20465753	0	20465753	A	T
4	chr4_20468864	0	20468864	C	G
4	chr4_20472816	0	20472816	T	G
4	chr4_20488262	0	20488262	C	A
4	chr4_20492234	0	20492234	A	C
4	chr4_20521198	0	20521198	G	T
4	chr4_20529593	0	20529593	G	T
4	chr4_20560588	0	20560588	G	T
4	chr4_20565195	0	20565195	G	C
4	chr4_20565607	0	20565607	C	G
4	chr4_20574898	0	20574898	A	T
4	chr4_20581287	0	20581287	G	C
4	chr4_20638497	0	20638497	A	C
4	chr4_20653009	0	20653009	T	G
4	chr4_20659369	0	20659369	G	C
4	chr4_20674671	0	20674671	G	T
4	chr4_20675854	0	20675854	T	A
4	chr4_20699594	0	20699594	C	G
4	chr4_20708057	0	20708057	C	A
4	chr4_20722618	0	20722618	A	C
4	chr4_20742133	0	20742133	C	A
4	chr4_20743367	0	20743367	C	A
4	chr4_20787227	0	20787227	T	A
4	chr4_20812514	0	20812514	A	T
4	chr4_20819359	0	20819359	G	T
4	chr4_20865462	0	20865462	T	A
4	chr4_20933702	0	20933702	G	C
4	chr4_20945235	0	20945235	C	G
4	chr4_20957162	0	20957162	G	C
4	chr4_20960997	0	20960997	A	T
4	chr4_20991013	0	20991013	T	A
4	chr4_21020455	0	21020455	G	C
4	chr4_21052163	0	21052163	C	A
4	chr4_21067217	0	21067217	C	G
4	chr4_21075450	0	21075450	T	G
4	chr4_21086723	0	21086723	A	T
4	chr4_21099782	0	21099782	G	C
4	chr4_21145013	0	21145013	G	C
4	chr4_21146541	0	21146541	A	T
4	chr4_21162954	0	21162954	A	T
4	chr4_21178251	0	21178251	C	A
4	chr4_21233091	0	21233091	G	C
4	chr4_21261302	0	21261302	G	T
4	chr4_21269951	0	21269951	C	A
4	chr4_21296583	0	21296583	T	G
4	chr4_21321727	0	21321727	A	C
4	chr4_21350302	0	21350302	T	G
4	chr4_21391745	0	21391745	G	T
4	chr4_21432955	0	21432955	G	T
4	chr4_21438357	0	21438357	A	C
4	chr4_21455530	0	21455530	T	G
4	chr4_21474949	0	21474949	C	A
4	chr4_21475924	0	21475924	A	T
4	chr4_21490963	0	21490963	A	C
4	chr4_21526876	0	21526876	C	A
4	chr4_21553404	0	21553404	A	C
4	chr4_21556345	0	21556345	A	C
4	chr4_21563922	0	21563922	A	T
4	chr4_21578358	0	21578358	T	A
4	chr4_21582634	0	21582634	A	C
4	chr4_21586842	0	21586842	A	C
4	chr4_21591037	0	21591037	A	C
4	chr4_21595441	0	21595441	T	G
4	chr4_21610975	0	21610975	A	C
4	chr4_21614128	0	21614128	T	G
4	chr4_21631601	0	21631601	A	C
4	chr4_21636243	0	21636243	C	G
4	chr4_21644127	0	21644127	G	T
4	chr4_21664468	0	21664468	G	T
4	chr4_21699676	0	21699676	T	A
4	chr4_21752827	0	21752827	G	C
4	chr4_21760652	0	21760652	C	A
4	chr4_21781697	0	21781697	C	A
4	chr4_21844396	0	21844396	G	C
4	chr4_21845733	0	21845733	C	A
4	chr4_21846476	0	21846476	T	A
4	chr4_21854694	0	21854694	C	A
4	chr4_21855196	0	21855196	A	C
4	chr4_21868815	0	21868815	A	T
4	chr4_21874512	0	21874512	A	C
4	chr4_21891360	0	21891360	A	T
4	chr4_21914318	0	21914318	T	G
4	chr4_21932965	0	21932965	A	T
4	chr4_21933951	0	21933951	G	T
4	chr4_21955701	0	21955701	A	T
4	chr4_21968229	0	21968229	A	T
4	chr4_21979428	0	21979428	G	C
4	chr4_21984509	0	21984509	A	C
4	chr4_22017424	0	22017424	C	G
4	chr4_22017535	0	22017535	T	G
4	chr4_22024759	0	22024759	T	G
4	chr4_22034056	0	22034056	C	G
4	chr4_22069421	0	22069421	G	T
4	chr4_22117160	0	22117160	T	A
4	chr4_22119628	0	22119628	G	T
4	chr4_22122081	0	22122081	T	A
4	chr4_22123605	0	22123605	A	C
4	chr4_22151865	0	22151865	T	G
4	chr4_22161070	0	22161070	G	C
4	chr4_22173484	0	22173484	T	G
4	chr4_22186418	0	22186418	G	T
4	chr4_22218653	0	22218653	C	A
4	chr4_22249998	0	22249998	A	T
4	chr4_22293867	0	22293867	A	T
4	chr4_22295824	0	22295824	C	A
4	chr4_22316638	0	22316638	G	C
4	chr4_22319593	0	22319593	A	T
4	chr4_22323882	0	22323882	C	A
4	chr4_22335864	0	22335864	G	T
4	chr4_22353725	0	22353725	A	C
4	chr4_22362083	0	22362083	T	A
4	chr4_22368859	0	22368859	G	C
4	chr4_22382888	0	22382888	C	A
4	chr4_22390717	0	22390717	C	G
4	chr4_22434026	0	22434026	C	A
4	chr4_22438330	0	22438330	G	C
4	chr4_22442532	0	22442532	C	G
4	chr4_22445949	0	22445949	A	C
4	chr4_22457369	0	22457369	G	C
4	chr4_22457804	0	22457804	G	T
4	chr4_22471366	0	22471366	T	G
4	chr4_22502804	0	22502804	T	A
4	chr4_22518771	0	22518771	C	G
4	chr4_22522205	0	22522205	G	T
4	chr4_22533513	0	22533513	T	A
4	chr4_22533547	0	22533547	A	C
4	chr4_22541571	0	22541571	A	C
4	chr4_22560268	0	22560268	T	A
4	chr4_22591807	0	22591807	G	T
4	chr4_22615942	0	22615942	A	C
4	chr4_22617537	0	22617537	C	G
4	chr4_22618507	0	22618507	G	T
4	chr4_22644185	0	22644185	T	G
4	chr4_22666273	0	22666273	C	A
4	chr4_22669430	0	22669430	C	G
4	chr4_22685754	0	22685754	A	T
4	chr4_22686547	0	22686547	T	A
4	chr4_22696929	0	22696929	T	A
4	chr4_22717200	0	22717200	C	G
4	chr4_22725654	0	22725654	T	G
4	chr4_22731141	0	22731141	C	G
4	chr4_22737831	0	22737831	A	T
4	chr4_22745216	0	22745216	T	A
4	chr4_22761247	0	22761247	T	G
4	chr4_22800823	0	22800823	T	G
4	chr4_22808011	0	22808011	T	G
4	chr4_22811616	0	22811616	G	T
4	chr4_22840327	0	22840327	G	C
4	chr4_22846139	0	22846139	T	G
4	chr4_22949680	0	22949680	G	C
4	chr4_22972143	0	22972143	G	T
4	chr4_22979576	0	22979576	C	A
4	chr4_22979737	0	22979737	G	T
4	chr4_22981511	0	22981511	C	A
4	chr4_22989923	0	22989923	T	A
4	chr4_22990802	0	22990802	C	A
4	chr4_22996962	0	22996962	G	T
4	chr4_23025935	0	23025935	C	G
4	chr4_23064705	0	23064705	T	A
4	chr4_23076927	0	23076927	T	G
4	chr4_23085876	0	23085876	G	C
4	chr4_23108094	0	23108094	C	G
4	chr4_23109521	0	23109521	T	A
4	chr4_23115498	0	23115498	T	A
4	chr4_23116667	0	23116667	C	G
4	chr4_23173730	0	23173730	T	A
4	chr4_23174039	0	23174039	T	G
4	chr4_23214131	0	23214131	T	A
4	chr4_23223223	0	23223223	A	T
4	chr4_23231830	0	23231830	C	A
4	chr4_23266907	0	23266907	G	T
4	chr4_23279254	0	23279254	C	A
4	chr4_23283588	0	23283588	G	C
4	chr4_23291562	0	23291562	T	G
4	chr4_23292629	0	23292629	A	C
4	chr4_23320365	0	23320365	C	G
4	chr4_23323792	0	23323792	C	G
4	chr4_23329522	0	23329522	G	T
4	chr4_23334963	0	23334963	G	C
4	chr4_23361720	0	23361720	A	T
4	chr4_23362386	0	23362386	T	G
4	chr4_23421082	0	23421082	C	G
4	chr4_23537591	0	23537591	A	T
4	chr4_23568540	0	23568540	A	T
4	chr4_23581934	0	23581934	T	G
4	chr4_23616013	0	23616013	A	C
4	chr4_23643744	0	23643744	G	C
4	chr4_23658069	0	23658069	T	G
4	chr4_23686116	0	23686116	G	C
4	chr4_23707492	0	23707492	A	C
4	chr4_23726363	0	23726363	C	A
4	chr4_23787658	0	23787658	G	T
4	chr4_23799394	0	23799394	A	T
4	chr4_23800974	0	23800974	C	A
4	chr4_23834388	0	23834388	T	G
4	chr4_23849999	0	23849999	A	C
4	chr4_23870535	0	23870535	G	T
4	chr4_23879207	0	23879207	G	T
4	chr4_23902154	0	23902154	C	G
4	chr4_23906659	0	23906659	C	G
4	chr4_23931940	0	23931940	G	T
4	chr4_23959144	0	23959144	T	G
4	chr4_24000559	0	24000559	G	T
4	chr4_24011122	0	24011122	T	G
4	chr4_24017264	0	24017264	C	A
4	chr4_24030593	0	24030593	T	G
4	chr4_24045010	0	24045010	T	G
4	chr4_24047140	0	24047140	A	C
4	chr4_24116561	0	24116561	C	A
4	chr4_24129960	0	24129960	T	A
4	chr4_24200121	0	24200121	T	A
4	chr4_24200680	0	24200680	T	G
4	chr4_24291609	0	24291609	G	C
4	chr4_24304841	0	24304841	T	A
4	chr4_24315009	0	24315009	C	A
4	chr4_24362580	0	24362580	T	G
4	chr4_24374823	0	24374823	C	A
4	chr4_24426246	0	24426246	G	T
4	chr4_24449682	0	24449682	A	T
4	chr4_24463258	0	24463258	G	T
4	chr4_24473586	0	24473586	T	G
4	chr4_24587054	0	24587054	G	C
4	chr4_24614444	0	24614444	T	G
4	chr4_24644744	0	24644744	T	G
4	chr4_24649174	0	24649174	T	G
4	chr4_24656023	0	24656023	A	C
4	chr4_24658212	0	24658212	G	T
4	chr4_24664676	0	24664676	G	C
4	chr4_24708438	0	24708438	G	T
4	chr4_24721549	0	24721549	A	C
4	chr4_24725476	0	24725476	T	G
4	chr4_24727346	0	24727346	T	G
4	chr4_24730498	0	24730498	C	A
4	chr4_24734078	0	24734078	A	T
4	chr4_24739572	0	24739572	C	A
4	chr4_24746336	0	24746336	G	T
4	chr4_24773364	0	24773364	A	T
4	chr4_24776193	0	24776193	G	T
4	chr4_24822348	0	24822348	T	A
4	chr4_24828844	0	24828844	T	A
4	chr4_24832196	0	24832196	T	G
4	chr4_24853754	0	24853754	C	G
4	chr4_24857695	0	24857695	G	C
4	chr4_24899449	0	24899449	T	G
4	chr4_24905078	0	24905078	G	T
4	chr4_24921540	0	24921540	C	G
4	chr4_24925275	0	24925275	A	C
4	chr4_24930639	0	24930639	G	C
4	chr4_24932199	0	24932199	T	G
4	chr4_24978535	0	24978535	A	C
4	chr4_24982060	0	24982060	T	G
4	chr4_25001901	0	25001901	G	C
4	chr4_25004868	0	25004868	A	T
4	chr4_25024131	0	25024131	T	G
4	chr4_25025060	0	25025060	C	G
4	chr4_25043377	0	25043377	G	C
4	chr4_25056978	0	25056978	C	A
4	chr4_25058086	0	25058086	G	C
4	chr4_25088432	0	25088432	T	A
4	chr4_25089550	0	25089550	G	C
4	chr4_25102262	0	25102262	C	G
4	chr4_25108994	0	25108994	C	G
4	chr4_25110995	0	25110995	C	G
4	chr4_25111334	0	25111334	A	T
4	chr4_25144441	0	25144441	G	C
4	chr4_25147306	0	25147306	G	T
4	chr4_25159818	0	25159818	C	G
4	chr4_25181684	0	25181684	C	A
4	chr4_25183772	0	25183772	A	T
4	chr4_25199749	0	25199749	T	G
4	chr4_25205217	0	25205217	C	G
4	chr4_25211525	0	25211525	A	C
4	chr4_25218337	0	25218337	G	C
4	chr4_25220533	0	25220533	T	G
4	chr4_25223815	0	25223815	G	C
4	chr4_25227501	0	25227501	C	G
4	chr4_25249584	0	25249584	T	G
4	chr4_25285111	0	25285111	T	A
4	chr4_25295961	0	25295961	C	A
4	chr4_25298865	0	25298865	T	G
4	chr4_25303425	0	25303425	A	C
4	chr4_25307417	0	25307417	T	A
4	chr4_25353098	0	25353098	C	G
4	chr4_25391609	0	25391609	C	A
4	chr4_25395768	0	25395768	C	A
4	chr4_25397911	0	25397911	A	C
4	chr4_25412614	0	25412614	C	G
4	chr4_25416521	0	25416521	A	C
4	chr4_25438179	0	25438179	A	C
4	chr4_25439196	0	25439196	A	T
4	chr4_26052836	0	26052836	G	T
4	chr4_26065707	0	26065707	C	A
4	chr4_26131290	0	26131290	C	A
4	chr4_26167039	0	26167039	G	T
4	chr4_26183810	0	26183810	G	C
4	chr4_26203012	0	26203012	G	T
4	chr4_26317329	0	26317329	C	G
4	chr4_26373511	0	26373511	C	A
4	chr4_26407699	0	26407699	A	C
4	chr4_26443009	0	26443009	A	T
4	chr4_26459834	0	26459834	T	A
4	chr4_26471779	0	26471779	T	A
4	chr4_26551104	0	26551104	C	G
4	chr4_26552924	0	26552924	A	T
4	chr4_26577662	0	26577662	T	G
4	chr4_26612949	0	26612949	C	A
4	chr4_26634412	0	26634412	A	C
4	chr4_26677912	0	26677912	G	T
4	chr4_26693190	0	26693190	T	A
4	chr4_26698686	0	26698686	A	C
4	chr4_26727234	0	26727234	C	G
4	chr4_26752685	0	26752685	C	A
4	chr4_26779962	0	26779962	A	T
4	chr4_26790518	0	26790518	C	G
4	chr4_26794400	0	26794400	C	A
4	chr4_26887579	0	26887579	G	T
4	chr4_26914000	0	26914000	A	T
4	chr4_26938926	0	26938926	G	T
4	chr4_26986750	0	26986750	C	G
4	chr4_26986877	0	26986877	C	A
4	chr4_26987975	0	26987975	A	C
4	chr4_26988235	0	26988235	T	G
4	chr4_27023495	0	27023495	A	C
4	chr4_27072576	0	27072576	C	G
4	chr4_27120536	0	27120536	A	T
4	chr4_27142157	0	27142157	G	T
4	chr4_27187684	0	27187684	G	T
4	chr4_27214200	0	27214200	C	A
4	chr4_27245613	0	27245613	G	T
4	chr4_27289509	0	27289509	C	G
4	chr4_27363045	0	27363045	A	C
4	chr4_27366038	0	27366038	A	T
4	chr4_27368748	0	27368748	C	A
4	chr4_27370486	0	27370486	C	A
4	chr4_27406151	0	27406151	G	C
4	chr4_27409263	0	27409263	G	T
4	chr4_27471179	0	27471179	A	C
4	chr4_27486833	0	27486833	C	G
4	chr4_27498167	0	27498167	C	A
4	chr4_27532393	0	27532393	A	T
4	chr4_27537701	0	27537701	C	G
4	chr4_27569360	0	27569360	C	A
4	chr4_27653275	0	27653275	T	G
4	chr4_27658284	0	27658284	T	A
4	chr4_27658306	0	27658306	A	C
4	chr4_27660447	0	27660447	A	C
4	chr4_27686394	0	27686394	C	A
4	chr4_27691534	0	27691534	G	C
4	chr4_27787389	0	27787389	T	A
4	chr4_27832851	0	27832851	T	A
4	chr4_27832941	0	27832941	T	A
4	chr4_27859239	0	27859239	A	T
4	chr4_27956415	0	27956415	C	A
4	chr4_27970546	0	27970546	T	G
4	chr4_27978313	0	27978313	T	A
4	chr4_27980537	0	27980537	C	G
4	chr4_28023148	0	28023148	C	A
4	chr4_28101110	0	28101110	T	G
4	chr4_28123060	0	28123060	G	T
4	chr4_28123439	0	28123439	C	G
4	chr4_28134604	0	28134604	T	A
4	chr4_28158638	0	28158638	A	C
4	chr4_28159215	0	28159215	C	G
4	chr4_28177642	0	28177642	G	C
4	chr4_28179520	0	28179520	G	T
4	chr4_28180615	0	28180615	A	T
4	chr4_28197050	0	28197050	G	T
4	chr4_28212283	0	28212283	A	C
4	chr4_28229856	0	28229856	T	A
4	chr4_28264041	0	28264041	G	T
4	chr4_28270622	0	28270622	C	A
4	chr4_28286483	0	28286483	T	G
4	chr4_28295478	0	28295478	C	A
4	chr4_28312377	0	28312377	T	G
4	chr4_28322697	0	28322697	A	T
4	chr4_28345049	0	28345049	A	C
4	chr4_28353486	0	28353486	C	A
4	chr4_28358467	0	28358467	G	T
4	chr4_28390889	0	28390889	G	C
4	chr4_28419055	0	28419055	T	G
4	chr4_28421510	0	28421510	C	G
4	chr4_28429601	0	28429601	G	T
4	chr4_28430060	0	28430060	C	A
4	chr4_28435641	0	28435641	C	A
4	chr4_28465619	0	28465619	A	T
4	chr4_28466122	0	28466122	A	T
4	chr4_28484109	0	28484109	T	G
4	chr4_28486661	0	28486661	C	G
4	chr4_28496892	0	28496892	C	A
4	chr4_28510862	0	28510862	C	G
4	chr4_28531080	0	28531080	A	C
4	chr4_28544132	0	28544132	A	C
4	chr4_28552478	0	28552478	C	A
4	chr4_28554017	0	28554017	C	G
4	chr4_28580538	0	28580538	T	G
4	chr4_28607900	0	28607900	A	C
4	chr4_28625642	0	28625642	C	A
4	chr4_28639361	0	28639361	A	T
4	chr4_28679934	0	28679934	G	T
4	chr4_28727414	0	28727414	C	G
4	chr4_28730306	0	28730306	A	C
4	chr4_28755600	0	28755600	G	T
4	chr4_28780247	0	28780247	C	A
4	chr4_28781106	0	28781106	G	C
4	chr4_28791025	0	28791025	G	T
4	chr4_28799370	0	28799370	A	T
4	chr4_28828557	0	28828557	A	C
4	chr4_28828602	0	28828602	T	A
4	chr4_28834360	0	28834360	T	G
4	chr4_28844593	0	28844593	A	C
4	chr4_28873311	0	28873311	A	T
4	chr4_28894974	0	28894974	G	T
4	chr4_28934339	0	28934339	C	G
4	chr4_28944135	0	28944135	T	G
4	chr4_28945474	0	28945474	T	A
4	chr4_28981980	0	28981980	C	A
4	chr4_28992058	0	28992058	C	A
4	chr4_29008271	0	29008271	G	T
4	chr4_29070343	0	29070343	A	C
4	chr4_29105657	0	29105657	A	C
4	chr4_29160201	0	29160201	C	G
4	chr4_29161407	0	29161407	C	A
4	chr4_29169012	0	29169012	C	A
4	chr4_29181134	0	29181134	G	C
4	chr4_29187514	0	29187514	A	C
4	chr4_29191318	0	29191318	T	A
4	chr4_29207946	0	29207946	C	G
4	chr4_29217577	0	29217577	G	T
4	chr4_29218986	0	29218986	C	G
4	chr4_29225524	0	29225524	T	A
4	chr4_29249030	0	29249030	G	C
4	chr4_29257449	0	29257449	C	A
4	chr4_29259211	0	29259211	T	A
4	chr4_29280685	0	29280685	A	C
4	chr4_29299004	0	29299004	A	T
4	chr4_29301511	0	29301511	T	G
4	chr4_29307835	0	29307835	T	A
4	chr4_29322955	0	29322955	G	T
4	chr4_29350128	0	29350128	T	A
4	chr4_29355912	0	29355912	C	G
4	chr4_29373814	0	29373814	C	A
4	chr4_29396192	0	29396192	G	C
4	chr4_29398794	0	29398794	G	T
4	chr4_29416647	0	29416647	T	G
4	chr4_29424166	0	29424166	A	T
4	chr4_29431999	0	29431999	A	T
4	chr4_29453507	0	29453507	A	T
4	chr4_29456435	0	29456435	A	T
4	chr4_29477348	0	29477348	T	A
4	chr4_29487761	0	29487761	A	C
4	chr4_29508758	0	29508758	T	A
4	chr4_29516339	0	29516339	A	C
4	chr4_29638982	0	29638982	G	C
4	chr4_29642696	0	29642696	C	G
4	chr4_29701240	0	29701240	T	G
4	chr4_29711380	0	29711380	G	T
4	chr4_29720268	0	29720268	A	T
4	chr4_29722859	0	29722859	C	G
4	chr4_29727030	0	29727030	C	A
4	chr4_29732935	0	29732935	T	A
4	chr4_29783132	0	29783132	T	A
4	chr4_29813494	0	29813494	C	A
4	chr4_29817537	0	29817537	T	G
4	chr4_29832783	0	29832783	A	T
4	chr4_29843743	0	29843743	C	G
4	chr4_29851055	0	29851055	C	A
4	chr4_29852430	0	29852430	G	T
4	chr4_29859915	0	29859915	A	T
4	chr4_29862739	0	29862739	A	C
4	chr4_29908620	0	29908620	G	T
4	chr4_29908875	0	29908875	C	G
4	chr4_29915254	0	29915254	G	C
4	chr4_29938385	0	29938385	C	A
4	chr4_29987136	0	29987136	G	C
4	chr4_29988379	0	29988379	G	T
4	chr4_30042325	0	30042325	C	A
4	chr4_30048701	0	30048701	C	A
4	chr4_30056880	0	30056880	C	A
4	chr4_30059801	0	30059801	G	T
4	chr4_30077537	0	30077537	A	T
4	chr4_30091436	0	30091436	G	C
4	chr4_30099556	0	30099556	C	A
4	chr4_30113129	0	30113129	G	T
4	chr4_30154804	0	30154804	G	T
4	chr4_30157172	0	30157172	A	C
4	chr4_30158186	0	30158186	A	T
4	chr4_30183485	0	30183485	C	A
4	chr4_30194296	0	30194296	T	G
4	chr4_30232564	0	30232564	T	G
4	chr4_30246927	0	30246927	A	C
4	chr4_30295284	0	30295284	C	A
4	chr4_30325569	0	30325569	T	G
4	chr4_30326978	0	30326978	A	T
4	chr4_30328418	0	30328418	A	T
4	chr4_30333112	0	30333112	C	A
4	chr4_30349048	0	30349048	T	G
4	chr4_30361282	0	30361282	G	C
4	chr4_30374478	0	30374478	T	A
4	chr4_30411366	0	30411366	C	A
4	chr4_30411782	0	30411782	G	T
4	chr4_30417772	0	30417772	A	T
4	chr4_30430371	0	30430371	G	C
4	chr4_30454207	0	30454207	C	G
4	chr4_30471672	0	30471672	A	C
4	chr4_30539605	0	30539605	T	G
4	chr4_30539895	0	30539895	C	G
4	chr4_30552128	0	30552128	C	A
4	chr4_30572192	0	30572192	C	G
4	chr4_30604428	0	30604428	G	C
4	chr4_30634017	0	30634017	T	G
4	chr4_30652592	0	30652592	G	T
4	chr4_30675871	0	30675871	C	A
4	chr4_30686897	0	30686897	T	G
4	chr4_30715659	0	30715659	A	C
4	chr4_30734417	0	30734417	T	G
4	chr4_30752243	0	30752243	G	T
4	chr4_30757548	0	30757548	C	G
4	chr4_30775413	0	30775413	C	A
4	chr4_30789380	0	30789380	T	G
4	chr4_30795271	0	30795271	C	G
4	chr4_30820239	0	30820239	T	A
4	chr4_30852307	0	30852307	A	T
4	chr4_30852594	0	30852594	A	C
4	chr4_30882961	0	30882961	G	C
4	chr4_30909225	0	30909225	T	A
4	chr4_30911759	0	30911759	G	C
4	chr4_30921255	0	30921255	C	A
4	chr4_30942472	0	30942472	G	T
4	chr4_31002771	0	31002771	G	T
4	chr4_31020321	0	31020321	A	C
4	chr4_31031089	0	31031089	G	C
4	chr4_31090730	0	31090730	A	C
4	chr4_31092486	0	31092486	A	T
4	chr4_31094105	0	31094105	G	T
4	chr4_31112511	0	31112511	A	C
4	chr4_31120343	0	31120343	T	A
4	chr4_31132556	0	31132556	C	A
4	chr4_31154498	0	31154498	G	C
4	chr4_31179036	0	31179036	C	G
4	chr4_31230791	0	31230791	C	A
4	chr4_31239635	0	31239635	G	T
4	chr4_31244539	0	31244539	A	C
4	chr4_31245484	0	31245484	T	A
4	chr4_31255631	0	31255631	C	A
4	chr4_31260040	0	31260040	C	A
4	chr4_31263028	0	31263028	T	G
4	chr4_31297736	0	31297736	T	A
4	chr4_31315658	0	31315658	A	C
4	chr4_31315996	0	31315996	C	A
4	chr4_31320472	0	31320472	T	G
4	chr4_31399409	0	31399409	A	C
4	chr4_31444111	0	31444111	T	G
4	chr4_31485835	0	31485835	A	T
4	chr4_31497616	0	31497616	C	A
4	chr4_31500578	0	31500578	T	A
4	chr4_31520640	0	31520640	T	G
4	chr4_31526600	0	31526600	G	C
4	chr4_31541489	0	31541489	T	G
4	chr4_31546422	0	31546422	C	A
4	chr4_31551618	0	31551618	G	C
4	chr4_31562916	0	31562916	C	A
4	chr4_31568202	0	31568202	A	C
4	chr4_31569543	0	31569543	T	G
4	chr4_31591229	0	31591229	G	T
4	chr4_31598493	0	31598493	T	G
4	chr4_31636645	0	31636645	G	C
4	chr4_31648376	0	31648376	A	C
4	chr4_31665411	0	31665411	G	T
4	chr4_31741923	0	31741923	T	A
4	chr4_31771001	0	31771001	T	G
4	chr4_31782558	0	31782558	A	T
4	chr4_31814549	0	31814549	T	G
4	chr4_31824981	0	31824981	A	T
4	chr4_31826048	0	31826048	A	T
4	chr4_31828435	0	31828435	C	G
4	chr4_31829415	0	31829415	G	C
4	chr4_31859179	0	31859179	T	A
4	chr4_31871763	0	31871763	T	A
4	chr4_31889455	0	31889455	A	T
4	chr4_31900185	0	31900185	T	G
4	chr4_31908470	0	31908470	C	A
4	chr4_31914877	0	31914877	T	G
4	chr4_31915236	0	31915236	C	G
4	chr4_31924768	0	31924768	T	G
4	chr4_31931285	0	31931285	C	G
4	chr4_31992208	0	31992208	G	C
4	chr4_32018090	0	32018090	G	T
4	chr4_32038607	0	32038607	T	A
4	chr4_32059425	0	32059425	C	G
4	chr4_32156586	0	32156586	G	T
4	chr4_32235525	0	32235525	A	C
4	chr4_32240378	0	32240378	A	T
4	chr4_32240517	0	32240517	G	T
4	chr4_32245925	0	32245925	C	A
4	chr4_32277805	0	32277805	C	A
4	chr4_32330959	0	32330959	C	A
4	chr4_32348744	0	32348744	C	A
4	chr4_32359198	0	32359198	G	C
4	chr4_32408722	0	32408722	T	G
4	chr4_32446914	0	32446914	A	T
4	chr4_32451788	0	32451788	G	T
4	chr4_32452195	0	32452195	G	T
4	chr4_32476983	0	32476983	C	A
4	chr4_32478748	0	32478748	C	A
4	chr4_32480739	0	32480739	T	A
4	chr4_32503144	0	32503144	A	C
4	chr4_32514391	0	32514391	A	T
4	chr4_32539044	0	32539044	A	C
4	chr4_32541187	0	32541187	G	T
4	chr4_32552421	0	32552421	A	T
4	chr4_32575081	0	32575081	A	C
4	chr4_32626682	0	32626682	T	G
4	chr4_32627715	0	32627715	A	T
4	chr4_32636149	0	32636149	A	C
4	chr4_32649841	0	32649841	A	C
4	chr4_32665624	0	32665624	T	G
4	chr4_32690352	0	32690352	T	G
4	chr4_32725718	0	32725718	A	C
4	chr4_32727619	0	32727619	G	T
4	chr4_32733322	0	32733322	C	A
4	chr4_32739285	0	32739285	C	G
4	chr4_32763988	0	32763988	C	G
4	chr4_32779884	0	32779884	T	A
4	chr4_32857386	0	32857386	G	T
4	chr4_32874641	0	32874641	C	G
4	chr4_32975614	0	32975614	G	T
4	chr4_32976710	0	32976710	G	C
4	chr4_32981254	0	32981254	C	G
4	chr4_32988354	0	32988354	A	T
4	chr4_32989600	0	32989600	C	A
4	chr4_33025540	0	33025540	C	A
4	chr4_33034541	0	33034541	G	C
4	chr4_33046430	0	33046430	G	C
4	chr4_33052251	0	33052251	T	G
4	chr4_33057233	0	33057233	G	T
4	chr4_33104997	0	33104997	C	A
4	chr4_33105111	0	33105111	A	T
4	chr4_33112208	0	33112208	T	G
4	chr4_33119063	0	33119063	A	T
4	chr4_33130098	0	33130098	A	T
4	chr4_33166553	0	33166553	A	C
4	chr4_33193760	0	33193760	G	C
4	chr4_33200617	0	33200617	G	C
4	chr4_33210197	0	33210197	A	C
4	chr4_33221072	0	33221072	T	G
4	chr4_33222625	0	33222625	T	G
4	chr4_33235666	0	33235666	T	A
4	chr4_33256216	0	33256216	A	T
4	chr4_33271187	0	33271187	A	C
4	chr4_33310185	0	33310185	G	C
4	chr4_33321355	0	33321355	C	G
4	chr4_33343355	0	33343355	G	C
4	chr4_33350351	0	33350351	A	C
4	chr4_33356795	0	33356795	G	C
4	chr4_33387264	0	33387264	G	T
4	chr4_33392762	0	33392762	T	G
4	chr4_33396188	0	33396188	C	A
4	chr4_33412535	0	33412535	T	G
4	chr4_33417379	0	33417379	T	G
4	chr4_33441738	0	33441738	C	A
4	chr4_33453781	0	33453781	G	T
4	chr4_33466586	0	33466586	T	A
4	chr4_33516727	0	33516727	A	C
4	chr4_33569856	0	33569856	A	C
4	chr4_33580396	0	33580396	A	C
4	chr4_33594527	0	33594527	T	A
4	chr4_33600861	0	33600861	G	C
4	chr4_33601039	0	33601039	T	A
4	chr4_33606848	0	33606848	C	A
4	chr4_33640532	0	33640532	T	A
4	chr4_33690404	0	33690404	G	T
4	chr4_33745839	0	33745839	G	C
4	chr4_33785868	0	33785868	A	T
4	chr4_33807899	0	33807899	T	G
4	chr4_33823135	0	33823135	T	A
4	chr4_33839555	0	33839555	A	T
4	chr4_33853063	0	33853063	A	C
4	chr4_33862671	0	33862671	G	C
4	chr4_33923295	0	33923295	C	G
4	chr4_33934993	0	33934993	A	C
4	chr4_33943949	0	33943949	T	G
4	chr4_33947936	0	33947936	G	C
4	chr4_33956660	0	33956660	C	A
4	chr4_33958266	0	33958266	G	T
4	chr4_33961038	0	33961038	G	T
4	chr4_34019230	0	34019230	T	A
4	chr4_34055756	0	34055756	A	C
4	chr4_34060329	0	34060329	T	G
4	chr4_34060930	0	34060930	A	C
4	chr4_34083040	0	34083040	T	A
4	chr4_34086602	0	34086602	C	A
4	chr4_34088566	0	34088566	A	T
4	chr4_34092236	0	34092236	C	A
4	chr4_34098699	0	34098699	T	A
4	chr4_34155391	0	34155391	G	T
4	chr4_34158443	0	34158443	C	A
4	chr4_34186224	0	34186224	C	G
4	chr4_34195028	0	34195028	C	A
4	chr4_34196913	0	34196913	C	A
4	chr4_34216729	0	34216729	G	C
4	chr4_34216967	0	34216967	G	C
4	chr4_34226696	0	34226696	G	C
4	chr4_34243605	0	34243605	G	C
4	chr4_34245760	0	34245760	C	A
4	chr4_34253793	0	34253793	G	C
4	chr4_34263880	0	34263880	T	A
4	chr4_34279735	0	34279735	C	G
4	chr4_34290832	0	34290832	A	C
4	chr4_34305997	0	34305997	G	T
4	chr4_34310108	0	34310108	G	T
4	chr4_34341710	0	34341710	G	T
4	chr4_34342086	0	34342086	G	C
4	chr4_34353289	0	34353289	C	G
4	chr4_34387137	0	34387137	G	C
4	chr4_34392716	0	34392716	C	G
4	chr4_34403216	0	34403216	G	C
4	chr4_34464668	0	34464668	C	A
4	chr4_34487390	0	34487390	C	G
4	chr4_34502576	0	34502576	C	A
4	chr4_34560814	0	34560814	C	A
4	chr4_34573658	0	34573658	G	T
4	chr4_34597585	0	34597585	C	G
4	chr4_34614648	0	34614648	G	C
4	chr4_34618193	0	34618193	A	C
4	chr4_34633873	0	34633873	C	A
4	chr4_34639097	0	34639097	C	G
4	chr4_34647215	0	34647215	T	G
4	chr4_34647993	0	34647993	T	G
4	chr4_34652642	0	34652642	G	T
4	chr4_34676169	0	34676169	G	C
4	chr4_34695677	0	34695677	A	C
4	chr4_34699823	0	34699823	T	G
4	chr4_34701208	0	34701208	G	C
4	chr4_34706690	0	34706690	T	A
4	chr4_34808649	0	34808649	T	G
4	chr4_34830437	0	34830437	A	C
4	chr4_34863943	0	34863943	C	A
4	chr4_34880574	0	34880574	G	T
4	chr4_34886709	0	34886709	T	G
4	chr4_34891086	0	34891086	G	C
4	chr4_34891450	0	34891450	T	G
4	chr4_34901127	0	34901127	C	A
4	chr4_34910243	0	34910243	G	T
4	chr4_34943404	0	34943404	C	G
4	chr4_34952684	0	34952684	G	T
4	chr4_34957886	0	34957886	T	G
4	chr4_34975600	0	34975600	G	T
4	chr4_34975768	0	34975768	C	A
4	chr4_34992667	0	34992667	G	C
4	chr4_34998318	0	34998318	T	A
4	chr4_35039976	0	35039976	C	G
4	chr4_35059916	0	35059916	C	G
4	chr4_35075182	0	35075182	A	C
4	chr4_35089272	0	35089272	T	G
4	chr4_35102919	0	35102919	G	C
4	chr4_35110806	0	35110806	C	G
4	chr4_35128180	0	35128180	T	G
4	chr4_35135661	0	35135661	C	A
4	chr4_35155849	0	35155849	T	G
4	chr4_35162499	0	35162499	C	A
4	chr4_35190642	0	35190642	C	A
4	chr4_35218412	0	35218412	T	G
4	chr4_35230227	0	35230227	A	T
4	chr4_35235320	0	35235320	T	G
4	chr4_35259900	0	35259900	C	G
4	chr4_35275755	0	35275755	G	C
4	chr4_35280671	0	35280671	C	A
4	chr4_35292494	0	35292494	T	A
4	chr4_35354452	0	35354452	T	G
4	chr4_35368408	0	35368408	A	C
4	chr4_35379800	0	35379800	C	G
4	chr4_35415473	0	35415473	A	T
4	chr4_35423069	0	35423069	A	T
4	chr4_35443772	0	35443772	C	A
4	chr4_35448583	0	35448583	G	T
4	chr4_35455018	0	35455018	C	G
4	chr4_35469080	0	35469080	A	C
4	chr4_35492800	0	35492800	T	G
4	chr4_35531759	0	35531759	C	G
4	chr4_35567001	0	35567001	G	T
4	chr4_35576396	0	35576396	G	T
4	chr4_35603320	0	35603320	A	T
4	chr4_35621169	0	35621169	A	T
4	chr4_35653279	0	35653279	C	G
4	chr4_35701594	0	35701594	C	A
4	chr4_35702423	0	35702423	C	G
4	chr4_35733344	0	35733344	A	C
4	chr4_35752679	0	35752679	C	A
4	chr4_35756978	0	35756978	C	A
4	chr4_35768655	0	35768655	C	G
4	chr4_35816846	0	35816846	G	C
4	chr4_35836968	0	35836968	A	T
4	chr4_35844933	0	35844933	T	G
4	chr4_35850178	0	35850178	G	T
4	chr4_35851233	0	35851233	C	A
4	chr4_35869561	0	35869561	C	G
4	chr4_35873588	0	35873588	G	T
4	chr4_35875270	0	35875270	C	G
4	chr4_35876747	0	35876747	G	C
4	chr4_35911781	0	35911781	T	G
4	chr4_35917744	0	35917744	T	G
4	chr4_35997860	0	35997860	G	T
4	chr4_36007108	0	36007108	G	C
4	chr4_36060570	0	36060570	A	C
4	chr4_36079520	0	36079520	A	T
4	chr4_36123063	0	36123063	C	G
4	chr4_36126392	0	36126392	T	A
4	chr4_36196171	0	36196171	C	A
4	chr4_36199515	0	36199515	G	C
4	chr4_36199682	0	36199682	T	G
4	chr4_36209908	0	36209908	G	C
4	chr4_36225065	0	36225065	A	C
4	chr4_36226001	0	36226001	G	C
4	chr4_36249947	0	36249947	T	G
4	chr4_36271538	0	36271538	T	G
4	chr4_36293294	0	36293294	C	A
4	chr4_36313217	0	36313217	G	T
4	chr4_36332639	0	36332639	C	A
4	chr4_36344924	0	36344924	T	G
4	chr4_36395218	0	36395218	C	G
4	chr4_36419730	0	36419730	A	T
4	chr4_36465394	0	36465394	G	C
4	chr4_36518001	0	36518001	T	A
4	chr4_36575957	0	36575957	G	T
4	chr4_36584452	0	36584452	A	T
4	chr4_36610320	0	36610320	C	G
4	chr4_36632500	0	36632500	T	G
4	chr4_36663275	0	36663275	G	T
4	chr4_36692140	0	36692140	C	G
4	chr4_36696779	0	36696779	C	G
4	chr4_36706683	0	36706683	C	G
4	chr4_36718594	0	36718594	T	A
4	chr4_36751548	0	36751548	C	A
4	chr4_36770797	0	36770797	C	A
4	chr4_36774229	0	36774229	G	T
4	chr4_36775764	0	36775764	C	G
4	chr4_36779559	0	36779559	T	A
4	chr4_36787462	0	36787462	T	G
4	chr4_36799488	0	36799488	G	T
4	chr4_36815366	0	36815366	G	T
4	chr4_36850255	0	36850255	C	A
4	chr4_36900032	0	36900032	G	C
4	chr4_36909734	0	36909734	C	A
4	chr4_36940969	0	36940969	T	A
4	chr4_37005005	0	37005005	C	G
4	chr4_37006562	0	37006562	T	G
4	chr4_37021427	0	37021427	T	G
4	chr4_37034065	0	37034065	G	T
4	chr4_37047180	0	37047180	A	C
4	chr4_37049061	0	37049061	C	G
4	chr4_37050795	0	37050795	C	A
4	chr4_37059962	0	37059962	C	A
4	chr4_37063777	0	37063777	C	A
4	chr4_37085499	0	37085499	G	T
4	chr4_37102748	0	37102748	C	A
4	chr4_37108807	0	37108807	T	A
4	chr4_37117374	0	37117374	A	T
4	chr4_37120446	0	37120446	G	C
4	chr4_37138507	0	37138507	T	A
4	chr4_37139743	0	37139743	C	G
4	chr4_37199540	0	37199540	G	C
4	chr4_37206643	0	37206643	A	C
4	chr4_37246991	0	37246991	C	A
4	chr4_37259412	0	37259412	C	G
4	chr4_37288655	0	37288655	T	G
4	chr4_37317303	0	37317303	C	G
4	chr4_37328766	0	37328766	C	G
4	chr4_37333821	0	37333821	A	C
4	chr4_37357539	0	37357539	A	C
4	chr4_37366938	0	37366938	T	A
4	chr4_37376277	0	37376277	G	C
4	chr4_37411720	0	37411720	C	G
4	chr4_37413586	0	37413586	C	A
4	chr4_37429669	0	37429669	C	G
4	chr4_37453195	0	37453195	T	G
4	chr4_37454851	0	37454851	T	G
4	chr4_37458281	0	37458281	C	A
4	chr4_37458858	0	37458858	T	A
4	chr4_37465146	0	37465146	T	G
4	chr4_37473327	0	37473327	C	G
4	chr4_37509263	0	37509263	C	A
4	chr4_37519889	0	37519889	C	A
4	chr4_37543998	0	37543998	G	C
4	chr4_37554233	0	37554233	A	T
4	chr4_37565814	0	37565814	C	G
4	chr4_37589395	0	37589395	C	G
4	chr4_37600536	0	37600536	G	T
4	chr4_37605557	0	37605557	G	C
4	chr4_37647465	0	37647465	T	A
4	chr4_37688882	0	37688882	T	G
4	chr4_37697272	0	37697272	C	G
4	chr4_37714488	0	37714488	T	G
4	chr4_37724175	0	37724175	G	T
4	chr4_37780612	0	37780612	C	G
4	chr4_37820938	0	37820938	C	G
4	chr4_37834667	0	37834667	G	C
4	chr4_37847821	0	37847821	T	G
4	chr4_37848191	0	37848191	C	G
4	chr4_37854843	0	37854843	C	G
4	chr4_37868724	0	37868724	A	T
4	chr4_37903056	0	37903056	C	A
4	chr4_37953866	0	37953866	A	T
4	chr4_37975306	0	37975306	T	A
4	chr4_37977127	0	37977127	T	A
4	chr4_37982247	0	37982247	C	G
4	chr4_37995834	0	37995834	C	G
4	chr4_38022211	0	38022211	C	A
4	chr4_38023065	0	38023065	A	C
4	chr4_38064725	0	38064725	C	A
4	chr4_38071812	0	38071812	G	C
4	chr4_38157836	0	38157836	C	A
4	chr4_38167593	0	38167593	G	T
4	chr4_38179073	0	38179073	G	C
4	chr4_38210931	0	38210931	G	C
4	chr4_38212709	0	38212709	G	C
4	chr4_38253509	0	38253509	A	C
4	chr4_38272345	0	38272345	A	T
4	chr4_38280202	0	38280202	A	C
4	chr4_38318165	0	38318165	C	G
4	chr4_38318410	0	38318410	T	G
4	chr4_38354154	0	38354154	A	T
4	chr4_38357048	0	38357048	T	G
4	chr4_38363496	0	38363496	T	A
4	chr4_38363773	0	38363773	G	T
4	chr4_38389606	0	38389606	A	C
4	chr4_38391530	0	38391530	A	T
4	chr4_38427872	0	38427872	T	A
4	chr4_38440818	0	38440818	C	G
4	chr4_38448280	0	38448280	C	A
4	chr4_38449188	0	38449188	T	G
4	chr4_38496329	0	38496329	C	A
4	chr4_38501973	0	38501973	C	G
4	chr4_38516059	0	38516059	T	G
4	chr4_38516378	0	38516378	C	G
4	chr4_38520083	0	38520083	G	C
4	chr4_38533014	0	38533014	T	G
4	chr4_38568837	0	38568837	G	C
4	chr4_38579078	0	38579078	G	T
4	chr4_38604065	0	38604065	T	G
4	chr4_38634083	0	38634083	G	T
4	chr4_38635045	0	38635045	C	A
4	chr4_38681388	0	38681388	G	T
4	chr4_38682078	0	38682078	G	C
4	chr4_38685373	0	38685373	T	A
4	chr4_38728594	0	38728594	A	T
4	chr4_38729734	0	38729734	T	G
4	chr4_38740031	0	38740031	G	T
4	chr4_38754952	0	38754952	C	A
4	chr4_38765334	0	38765334	G	C
4	chr4_38772045	0	38772045	C	G
4	chr4_38801248	0	38801248	C	A
4	chr4_38802316	0	38802316	C	G
4	chr4_38804257	0	38804257	A	T
4	chr4_38847047	0	38847047	T	A
4	chr4_38912823	0	38912823	G	C
4	chr4_38918058	0	38918058	C	G
4	chr4_38919954	0	38919954	T	G
4	chr4_38936361	0	38936361	C	G
4	chr4_38941796	0	38941796	G	C
4	chr4_39060481	0	39060481	A	C
4	chr4_39060726	0	39060726	T	A
4	chr4_39061084	0	39061084	G	T
4	chr4_39088712	0	39088712	G	T
4	chr4_39094572	0	39094572	C	A
4	chr4_39097999	0	39097999	C	G
4	chr4_39116183	0	39116183	T	A
4	chr4_39119863	0	39119863	C	A
4	chr4_39133604	0	39133604	G	T
4	chr4_39148688	0	39148688	C	G
4	chr4_39169434	0	39169434	T	G
4	chr4_39186386	0	39186386	G	T
4	chr4_39187359	0	39187359	G	C
4	chr4_39195296	0	39195296	A	T
4	chr4_39237105	0	39237105	G	C
4	chr4_39238429	0	39238429	T	A
4	chr4_39241707	0	39241707	T	A
4	chr4_39274477	0	39274477	C	A
4	chr4_39280801	0	39280801	T	G
4	chr4_39286022	0	39286022	G	C
4	chr4_39306043	0	39306043	C	A
4	chr4_39319650	0	39319650	C	G
4	chr4_39322073	0	39322073	G	T
4	chr4_39357994	0	39357994	C	G
4	chr4_39374310	0	39374310	A	T
4	chr4_39398081	0	39398081	G	C
4	chr4_39398976	0	39398976	T	G
4	chr4_39443713	0	39443713	C	G
4	chr4_39473051	0	39473051	A	C
4	chr4_39491918	0	39491918	C	G
4	chr4_39503456	0	39503456	G	T
4	chr4_39544560	0	39544560	C	A
4	chr4_39556497	0	39556497	G	C
4	chr4_39600288	0	39600288	C	A
4	chr4_39606197	0	39606197	C	A
4	chr4_39612891	0	39612891	G	C
4	chr4_39618315	0	39618315	C	G
4	chr4_39640390	0	39640390	C	A
4	chr4_39640457	0	39640457	A	C
4	chr4_39642060	0	39642060	A	T
4	chr4_39651199	0	39651199	G	T
4	chr4_39658151	0	39658151	T	G
4	chr4_39667407	0	39667407	T	A
4	chr4_39675059	0	39675059	A	T
4	chr4_39676721	0	39676721	T	A
4	chr4_39688776	0	39688776	C	G
4	chr4_39704611	0	39704611	T	G
4	chr4_39727826	0	39727826	C	G
4	chr4_39731533	0	39731533	G	C
4	chr4_39756797	0	39756797	G	T
4	chr4_39770565	0	39770565	C	A
4	chr4_39786066	0	39786066	G	C
4	chr4_39859139	0	39859139	C	G
4	chr4_39888706	0	39888706	C	A
4	chr4_39907687	0	39907687	C	A
4	chr4_39909543	0	39909543	G	C
4	chr4_39929725	0	39929725	G	T
4	chr4_39976259	0	39976259	A	C
4	chr4_39976650	0	39976650	G	T
4	chr4_39987107	0	39987107	G	C
4	chr4_40058631	0	40058631	A	C
4	chr4_40079362	0	40079362	C	A
4	chr4_40080601	0	40080601	A	C
4	chr4_40097367	0	40097367	C	A
4	chr4_40102303	0	40102303	G	C
4	chr4_40104698	0	40104698	A	C
4	chr4_40113382	0	40113382	G	T
4	chr4_40121273	0	40121273	A	C
4	chr4_40157243	0	40157243	T	A
4	chr4_40160046	0	40160046	C	G
4	chr4_40194967	0	40194967	G	C
4	chr4_40202729	0	40202729	T	A
4	chr4_40208511	0	40208511	A	C
4	chr4_40247476	0	40247476	G	C
4	chr4_40249152	0	40249152	A	C
4	chr4_40263500	0	40263500	C	G
4	chr4_40266803	0	40266803	T	A
4	chr4_40271381	0	40271381	C	A
4	chr4_40305341	0	40305341	G	T
4	chr4_40308580	0	40308580	C	A
4	chr4_40326513	0	40326513	C	A
4	chr4_40338366	0	40338366	G	C
4	chr4_40343934	0	40343934	C	A
4	chr4_40366400	0	40366400	G	T
4	chr4_40396671	0	40396671	T	A
4	chr4_40529860	0	40529860	C	A
4	chr4_40560450	0	40560450	G	T
4	chr4_40579470	0	40579470	G	C
4	chr4_40580068	0	40580068	C	G
4	chr4_40625782	0	40625782	C	A
4	chr4_40659076	0	40659076	G	C
4	chr4_40660561	0	40660561	A	T
4	chr4_40665821	0	40665821	T	A
4	chr4_40685574	0	40685574	A	C
4	chr4_40710327	0	40710327	C	G
4	chr4_40711907	0	40711907	T	A
4	chr4_40715501	0	40715501	G	C
4	chr4_40721942	0	40721942	T	G
4	chr4_40734686	0	40734686	G	T
4	chr4_40734886	0	40734886	T	G
4	chr4_40750029	0	40750029	A	T
4	chr4_40753331	0	40753331	T	G
4	chr4_40762392	0	40762392	C	A
4	chr4_40792841	0	40792841	C	G
4	chr4_40800124	0	40800124	T	G
4	chr4_40804807	0	40804807	G	T
4	chr4_40818189	0	40818189	G	C
4	chr4_40899054	0	40899054	G	T
4	chr4_40899617	0	40899617	C	A
4	chr4_40916221	0	40916221	C	A
4	chr4_40920919	0	40920919	C	G
4	chr4_40927067	0	40927067	G	C
4	chr4_40943285	0	40943285	C	G
4	chr4_40986253	0	40986253	G	C
4	chr4_40991857	0	40991857	T	A
4	chr4_40999941	0	40999941	T	A
4	chr4_41007109	0	41007109	G	C
4	chr4_41025079	0	41025079	C	A
4	chr4_41044745	0	41044745	G	T
4	chr4_41049761	0	41049761	A	C
4	chr4_41053141	0	41053141	G	C
4	chr4_41065402	0	41065402	T	G
4	chr4_41129311	0	41129311	C	A
4	chr4_41133872	0	41133872	G	C
4	chr4_41140008	0	41140008	C	A
4	chr4_41149536	0	41149536	C	A
4	chr4_41181762	0	41181762	T	G
4	chr4_41186353	0	41186353	C	A
4	chr4_41201569	0	41201569	C	G
4	chr4_41213061	0	41213061	A	T
4	chr4_41219879	0	41219879	T	A
4	chr4_41227555	0	41227555	T	G
4	chr4_41228178	0	41228178	C	G
4	chr4_41228845	0	41228845	C	G
4	chr4_41248810	0	41248810	G	T
4	chr4_41249059	0	41249059	C	A
4	chr4_41261223	0	41261223	T	G
4	chr4_41272884	0	41272884	T	A
4	chr4_41275725	0	41275725	G	T
4	chr4_41291955	0	41291955	C	G
4	chr4_41292746	0	41292746	C	G
4	chr4_41337293	0	41337293	T	A
4	chr4_41348792	0	41348792	A	T
4	chr4_41358508	0	41358508	G	T
4	chr4_41379593	0	41379593	T	G
4	chr4_41465880	0	41465880	C	G
4	chr4_41470424	0	41470424	G	T
4	chr4_41479913	0	41479913	C	G
4	chr4_41484660	0	41484660	T	A
4	chr4_41489368	0	41489368	G	T
4	chr4_41506553	0	41506553	C	A
4	chr4_41529277	0	41529277	A	T
4	chr4_41533770	0	41533770	G	T
4	chr4_41548482	0	41548482	C	A
4	chr4_41573655	0	41573655	T	G
4	chr4_41612148	0	41612148	G	T
4	chr4_41634694	0	41634694	G	C
4	chr4_41652935	0	41652935	C	A
4	chr4_41749891	0	41749891	C	A
4	chr4_41756265	0	41756265	T	G
4	chr4_41763266	0	41763266	G	C
4	chr4_41769091	0	41769091	G	T
4	chr4_41796618	0	41796618	G	C
4	chr4_41827736	0	41827736	A	T
4	chr4_41847391	0	41847391	G	T
4	chr4_41858842	0	41858842	T	G
4	chr4_41863187	0	41863187	G	T
4	chr4_41868362	0	41868362	C	A
4	chr4_41887346	0	41887346	A	C
4	chr4_41888417	0	41888417	G	T
4	chr4_41901463	0	41901463	T	G
4	chr4_41925554	0	41925554	G	C
4	chr4_41956798	0	41956798	C	A
4	chr4_41987421	0	41987421	G	C
4	chr4_42015127	0	42015127	G	C
4	chr4_42020426	0	42020426	C	A
4	chr4_42023291	0	42023291	G	T
4	chr4_42024383	0	42024383	A	T
4	chr4_42039105	0	42039105	A	C
4	chr4_42073920	0	42073920	A	C
4	chr4_42086151	0	42086151	G	T
4	chr4_42089581	0	42089581	A	C
4	chr4_42092290	0	42092290	A	C
4	chr4_42097763	0	42097763	C	A
4	chr4_42103512	0	42103512	G	T
4	chr4_42109207	0	42109207	C	A
4	chr4_42113710	0	42113710	G	C
4	chr4_42135646	0	42135646	G	T
4	chr4_42160046	0	42160046	G	T
4	chr4_42173089	0	42173089	C	G
4	chr4_42194996	0	42194996	G	C
4	chr4_42219847	0	42219847	A	C
4	chr4_42271788	0	42271788	T	G
4	chr4_42287279	0	42287279	A	T
4	chr4_42319381	0	42319381	C	A
4	chr4_42324228	0	42324228	T	G
4	chr4_42329979	0	42329979	C	A
4	chr4_42348957	0	42348957	A	T
4	chr4_42353764	0	42353764	T	A
4	chr4_42354085	0	42354085	A	T
4	chr4_42366392	0	42366392	G	T
4	chr4_42399568	0	42399568	G	C
4	chr4_42445101	0	42445101	C	A
4	chr4_42480568	0	42480568	C	A
4	chr4_42482075	0	42482075	T	A
4	chr4_42482116	0	42482116	G	C
4	chr4_42486182	0	42486182	G	C
4	chr4_42490380	0	42490380	C	A
4	chr4_42502132	0	42502132	C	A
4	chr4_42504763	0	42504763	A	T
4	chr4_42511589	0	42511589	G	T
4	chr4_42523391	0	42523391	C	A
4	chr4_42582297	0	42582297	C	A
4	chr4_42582476	0	42582476	G	T
4	chr4_42594425	0	42594425	T	A
4	chr4_42609285	0	42609285	C	G
4	chr4_42629787	0	42629787	T	G
4	chr4_42633493	0	42633493	T	A
4	chr4_42650995	0	42650995	T	G
4	chr4_42707240	0	42707240	G	T
4	chr4_42718786	0	42718786	C	G
4	chr4_42728251	0	42728251	A	C
4	chr4_42743234	0	42743234	G	C
4	chr4_42763048	0	42763048	C	G
4	chr4_42765285	0	42765285	G	T
4	chr4_42864045	0	42864045	A	C
4	chr4_42879700	0	42879700	T	G
4	chr4_42890686	0	42890686	C	G
4	chr4_42897488	0	42897488	G	C
4	chr4_42921142	0	42921142	A	C
4	chr4_42923766	0	42923766	A	C
4	chr4_42932404	0	42932404	C	G
4	chr4_42933388	0	42933388	T	G
4	chr4_42957129	0	42957129	T	G
4	chr4_42958892	0	42958892	T	A
4	chr4_43017935	0	43017935	G	T
4	chr4_43032163	0	43032163	A	C
4	chr4_43038776	0	43038776	C	G
4	chr4_43057444	0	43057444	G	C
4	chr4_43100233	0	43100233	C	A
4	chr4_43116035	0	43116035	T	A
4	chr4_43123500	0	43123500	C	G
4	chr4_43136918	0	43136918	G	C
4	chr4_43161171	0	43161171	G	T
4	chr4_43229969	0	43229969	C	A
4	chr4_43232606	0	43232606	C	A
4	chr4_43243499	0	43243499	C	A
4	chr4_43255604	0	43255604	A	T
4	chr4_43300483	0	43300483	T	A
4	chr4_43302975	0	43302975	C	G
4	chr4_43304572	0	43304572	T	A
4	chr4_43311916	0	43311916	G	T
4	chr4_43324016	0	43324016	T	G
4	chr4_43328929	0	43328929	A	C
4	chr4_43357753	0	43357753	C	A
4	chr4_43375638	0	43375638	C	G
4	chr4_43391576	0	43391576	C	A
4	chr4_43397470	0	43397470	G	T
4	chr4_43408422	0	43408422	T	G
4	chr4_43441865	0	43441865	C	A
4	chr4_43449803	0	43449803	C	G
4	chr4_43458537	0	43458537	T	G
4	chr4_43474775	0	43474775	T	G
4	chr4_43592811	0	43592811	G	T
4	chr4_43612154	0	43612154	A	C
4	chr4_43627261	0	43627261	C	G
4	chr4_43627280	0	43627280	T	A
4	chr4_43658114	0	43658114	T	A
4	chr4_43662423	0	43662423	G	T
4	chr4_43663789	0	43663789	C	G
4	chr4_43680027	0	43680027	A	C
4	chr4_43686567	0	43686567	A	C
4	chr4_43687051	0	43687051	T	G
4	chr4_43698179	0	43698179	A	C
4	chr4_43698585	0	43698585	C	A
4	chr4_43718026	0	43718026	T	G
4	chr4_43767095	0	43767095	C	A
4	chr4_43812673	0	43812673	T	A
4	chr4_43827157	0	43827157	G	T
4	chr4_43827842	0	43827842	A	C
4	chr4_43864366	0	43864366	A	C
4	chr4_43868018	0	43868018	C	G
4	chr4_43869720	0	43869720	A	C
4	chr4_43875763	0	43875763	G	T
4	chr4_43898994	0	43898994	C	G
4	chr4_43906341	0	43906341	T	G
4	chr4_43933203	0	43933203	A	C
4	chr4_43943953	0	43943953	G	T
4	chr4_43964171	0	43964171	C	A
4	chr4_43981987	0	43981987	G	T
4	chr4_44002189	0	44002189	A	C
4	chr4_44016849	0	44016849	T	G
4	chr4_44032349	0	44032349	G	C
4	chr4_44050728	0	44050728	A	T
4	chr4_44112917	0	44112917	G	C
4	chr4_44118288	0	44118288	T	A
4	chr4_44122315	0	44122315	T	G
4	chr4_44135198	0	44135198	A	C
4	chr4_44137564	0	44137564	T	G
4	chr4_44167216	0	44167216	A	C
4	chr4_44181536	0	44181536	A	T
4	chr4_44183901	0	44183901	T	G
4	chr4_44255629	0	44255629	C	A
4	chr4_44279560	0	44279560	T	A
4	chr4_44286383	0	44286383	T	G
4	chr4_44302758	0	44302758	T	G
4	chr4_44310600	0	44310600	C	A
4	chr4_44322631	0	44322631	A	T
4	chr4_44342499	0	44342499	G	C
4	chr4_44364594	0	44364594	C	G
4	chr4_44366922	0	44366922	G	C
4	chr4_44400717	0	44400717	A	C
4	chr4_44425430	0	44425430	T	G
4	chr4_44435403	0	44435403	G	C
4	chr4_44436726	0	44436726	A	C
4	chr4_44449160	0	44449160	T	G
4	chr4_44457597	0	44457597	C	A
4	chr4_44497959	0	44497959	C	A
4	chr4_44516314	0	44516314	T	A
4	chr4_44544651	0	44544651	G	C
4	chr4_44584623	0	44584623	G	T
4	chr4_44594339	0	44594339	T	A
4	chr4_44624671	0	44624671	T	A
4	chr4_44648937	0	44648937	T	G
4	chr4_44759922	0	44759922	G	C
4	chr4_44781856	0	44781856	C	A
4	chr4_44796680	0	44796680	C	G
4	chr4_44802072	0	44802072	A	C
4	chr4_44818185	0	44818185	G	T
4	chr4_44847077	0	44847077	A	C
4	chr4_44864934	0	44864934	A	T
4	chr4_44878992	0	44878992	A	C
4	chr4_44884242	0	44884242	G	T
4	chr4_44884740	0	44884740	T	A
4	chr4_44886742	0	44886742	C	G
4	chr4_44908193	0	44908193	G	T
4	chr4_44909084	0	44909084	T	A
4	chr4_44910947	0	44910947	T	G
4	chr4_44931812	0	44931812	G	T
4	chr4_44934849	0	44934849	G	T
4	chr4_44960273	0	44960273	A	C
4	chr4_45004301	0	45004301	C	G
4	chr4_45020127	0	45020127	A	T
4	chr4_45070941	0	45070941	A	C
4	chr4_45077203	0	45077203	T	G
4	chr4_45077478	0	45077478	G	T
4	chr4_45080039	0	45080039	G	T
4	chr4_45082725	0	45082725	G	C
4	chr4_45113110	0	45113110	A	T
4	chr4_45126343	0	45126343	G	T
4	chr4_45130454	0	45130454	C	G
4	chr4_45165958	0	45165958	T	A
4	chr4_45173245	0	45173245	A	C
4	chr4_45210063	0	45210063	C	G
4	chr4_45218207	0	45218207	A	C
4	chr4_45221256	0	45221256	T	A
4	chr4_45270644	0	45270644	C	G
4	chr4_45272518	0	45272518	G	C
4	chr4_45316127	0	45316127	T	A
4	chr4_45354632	0	45354632	G	C
4	chr4_45364388	0	45364388	T	G
4	chr4_45372345	0	45372345	A	C
4	chr4_45373314	0	45373314	T	A
4	chr4_45383621	0	45383621	T	G
4	chr4_45388138	0	45388138	C	A
4	chr4_45390906	0	45390906	G	T
4	chr4_45409270	0	45409270	C	A
4	chr4_45413173	0	45413173	T	A
4	chr4_45417802	0	45417802	C	A
4	chr4_45437807	0	45437807	A	C
4	chr4_45445617	0	45445617	C	G
4	chr4_45446213	0	45446213	T	G
4	chr4_45465296	0	45465296	T	A
4	chr4_45466021	0	45466021	G	C
4	chr4_45466663	0	45466663	A	C
4	chr4_45529195	0	45529195	A	T
4	chr4_45572781	0	45572781	G	C
4	chr4_45600479	0	45600479	G	C
4	chr4_45615707	0	45615707	C	G
4	chr4_45630161	0	45630161	C	A
4	chr4_45635641	0	45635641	G	C
4	chr4_45640040	0	45640040	A	T
4	chr4_45647673	0	45647673	G	C
4	chr4_45656113	0	45656113	C	G
4	chr4_45656323	0	45656323	T	G
4	chr4_45657514	0	45657514	G	C
4	chr4_45660718	0	45660718	A	T
4	chr4_45677526	0	45677526	C	G
4	chr4_45738600	0	45738600	C	A
4	chr4_45788916	0	45788916	C	A
4	chr4_45809250	0	45809250	A	T
4	chr4_45835779	0	45835779	G	C
4	chr4_45857978	0	45857978	G	T
4	chr4_45868415	0	45868415	G	T
4	chr4_45870093	0	45870093	C	G
4	chr4_45876092	0	45876092	A	C
4	chr4_45894849	0	45894849	G	T
4	chr4_45898473	0	45898473	C	A
4	chr4_45898622	0	45898622	T	G
4	chr4_45904837	0	45904837	T	G
4	chr4_45907461	0	45907461	C	A
4	chr4_45914348	0	45914348	G	T
4	chr4_45972910	0	45972910	A	C
4	chr4_46020965	0	46020965	G	C
4	chr4_46051756	0	46051756	G	T
4	chr4_46078695	0	46078695	T	G
4	chr4_46078864	0	46078864	C	G
4	chr4_46098138	0	46098138	A	C
4	chr4_46107102	0	46107102	C	A
4	chr4_46114882	0	46114882	G	C
4	chr4_46135550	0	46135550	C	G
4	chr4_46200287	0	46200287	T	G
4	chr4_46234235	0	46234235	G	T
4	chr4_46256105	0	46256105	C	A
4	chr4_46369930	0	46369930	C	G
4	chr4_46374056	0	46374056	C	A
4	chr4_46395729	0	46395729	G	T
4	chr4_46427993	0	46427993	C	A
4	chr4_46440198	0	46440198	A	C
4	chr4_46451550	0	46451550	C	A
4	chr4_46455919	0	46455919	C	A
4	chr4_46497486	0	46497486	A	C
4	chr4_46542974	0	46542974	C	G
4	chr4_46546851	0	46546851	C	A
4	chr4_46581050	0	46581050	G	C
4	chr4_46590695	0	46590695	T	G
4	chr4_46590769	0	46590769	A	C
4	chr4_46603661	0	46603661	A	C
4	chr4_46614857	0	46614857	T	G
4	chr4_46617689	0	46617689	A	T
4	chr4_46626508	0	46626508	T	G
4	chr4_46664279	0	46664279	G	C
4	chr4_46679657	0	46679657	T	A
4	chr4_46694172	0	46694172	C	G
4	chr4_46724979	0	46724979	T	G
4	chr4_46734409	0	46734409	A	C
4	chr4_46736875	0	46736875	A	T
4	chr4_46764787	0	46764787	A	T
4	chr4_46766476	0	46766476	G	T
4	chr4_46774283	0	46774283	A	C
4	chr4_46776657	0	46776657	A	T
4	chr4_46794864	0	46794864	C	G
4	chr4_46804206	0	46804206	C	A
4	chr4_46831883	0	46831883	C	A
4	chr4_46944103	0	46944103	G	T
4	chr4_46970300	0	46970300	G	C
4	chr4_46975025	0	46975025	T	G
4	chr4_46978395	0	46978395	C	A
4	chr4_46980727	0	46980727	A	T
4	chr4_46985221	0	46985221	C	G
4	chr4_46985361	0	46985361	G	C
4	chr4_46985773	0	46985773	G	C
4	chr4_46994973	0	46994973	C	G
4	chr4_47001754	0	47001754	C	A
4	chr4_47013786	0	47013786	C	G
4	chr4_47013850	0	47013850	G	C
4	chr4_47016663	0	47016663	G	C
4	chr4_47024978	0	47024978	G	T
4	chr4_47049850	0	47049850	C	A
4	chr4_47065519	0	47065519	G	C
4	chr4_47068950	0	47068950	C	G
4	chr4_47074420	0	47074420	C	G
4	chr4_47077819	0	47077819	G	C
4	chr4_47081876	0	47081876	G	T
4	chr4_47110179	0	47110179	T	G
4	chr4_47128373	0	47128373	T	G
4	chr4_47139028	0	47139028	A	T
4	chr4_47156079	0	47156079	G	C
4	chr4_47156626	0	47156626	T	A
4	chr4_47176756	0	47176756	A	C
4	chr4_47212701	0	47212701	T	G
4	chr4_47219184	0	47219184	C	A
4	chr4_47235404	0	47235404	G	C
4	chr4_47279025	0	47279025	T	G
4	chr4_47299538	0	47299538	T	G
4	chr4_47300455	0	47300455	G	T
4	chr4_47314018	0	47314018	A	T
4	chr4_47324573	0	47324573	C	G
4	chr4_47352165	0	47352165	T	A
4	chr4_47398246	0	47398246	A	T
4	chr4_47410937	0	47410937	A	C
4	chr4_47422152	0	47422152	C	A
4	chr4_47462910	0	47462910	G	C
4	chr4_47499258	0	47499258	A	C
4	chr4_47518737	0	47518737	T	G
4	chr4_47530474	0	47530474	C	G
4	chr4_47548116	0	47548116	C	A
4	chr4_47548124	0	47548124	T	A
4	chr4_47619665	0	47619665	T	G
4	chr4_47625654	0	47625654	C	G
4	chr4_47627133	0	47627133	T	A
4	chr4_47651677	0	47651677	G	T
4	chr4_47655281	0	47655281	T	G
4	chr4_47674329	0	47674329	T	G
4	chr4_47687215	0	47687215	G	T
4	chr4_47694617	0	47694617	C	A
4	chr4_47712081	0	47712081	T	A
4	chr4_47742202	0	47742202	G	T
4	chr4_47761422	0	47761422	G	T
4	chr4_47767105	0	47767105	C	G
4	chr4_47771837	0	47771837	T	G
4	chr4_47775759	0	47775759	G	T
4	chr4_47802471	0	47802471	A	C
4	chr4_47861622	0	47861622	A	T
4	chr4_47907734	0	47907734	G	T
4	chr4_47921646	0	47921646	G	C
4	chr4_47944869	0	47944869	C	A
4	chr4_47984067	0	47984067	C	G
4	chr4_47991459	0	47991459	G	T
4	chr4_47997550	0	47997550	G	C
4	chr4_48007198	0	48007198	C	G
4	chr4_48015890	0	48015890	G	C
4	chr4_48018165	0	48018165	C	G
4	chr4_48054062	0	48054062	C	A
4	chr4_48054384	0	48054384	C	A
4	chr4_48079064	0	48079064	A	C
4	chr4_48085910	0	48085910	T	G
4	chr4_48137929	0	48137929	T	A
4	chr4_48150891	0	48150891	C	A
4	chr4_48231601	0	48231601	G	C
4	chr4_48238395	0	48238395	T	A
4	chr4_48241449	0	48241449	C	A
4	chr4_48282426	0	48282426	A	C
4	chr4_48284080	0	48284080	G	T
4	chr4_48380043	0	48380043	C	G
4	chr4_48384149	0	48384149	A	C
4	chr4_48417202	0	48417202	C	A
4	chr4_48459195	0	48459195	T	A
4	chr4_48463190	0	48463190	T	A
4	chr4_48494497	0	48494497	T	G
4	chr4_48496333	0	48496333	G	T
4	chr4_48503059	0	48503059	A	C
4	chr4_48510859	0	48510859	A	C
4	chr4_48532909	0	48532909	G	T
4	chr4_48541159	0	48541159	A	C
4	chr4_48549800	0	48549800	A	T
4	chr4_48552245	0	48552245	C	G
4	chr4_48578202	0	48578202	C	A
4	chr4_48587606	0	48587606	C	G
4	chr4_48606081	0	48606081	A	C
4	chr4_48626057	0	48626057	C	A
4	chr4_48641322	0	48641322	A	C
4	chr4_48646353	0	48646353	T	G
4	chr4_48695277	0	48695277	G	T
4	chr4_48702372	0	48702372	C	A
4	chr4_48746448	0	48746448	C	A
4	chr4_48759376	0	48759376	G	T
4	chr4_48808143	0	48808143	T	G
4	chr4_48866423	0	48866423	A	T
4	chr4_48898813	0	48898813	C	G
4	chr4_48920223	0	48920223	A	C
4	chr4_48927130	0	48927130	C	A
4	chr4_48998441	0	48998441	G	C
4	chr4_49004014	0	49004014	C	A
4	chr4_49011890	0	49011890	G	T
4	chr4_49021722	0	49021722	T	G
4	chr4_49032255	0	49032255	G	T
4	chr4_49047808	0	49047808	G	C
4	chr4_49064531	0	49064531	G	C
4	chr4_49073772	0	49073772	C	A
4	chr4_49107540	0	49107540	T	G
4	chr4_49126315	0	49126315	T	G
4	chr4_49143680	0	49143680	C	A
4	chr4_49159287	0	49159287	G	T
4	chr4_49169431	0	49169431	A	C
4	chr4_49171137	0	49171137	G	C
4	chr4_49173505	0	49173505	C	A
4	chr4_49174003	0	49174003	G	C
4	chr4_49176348	0	49176348	C	A
4	chr4_49178232	0	49178232	G	C
4	chr4_49182797	0	49182797	T	G
4	chr4_49205083	0	49205083	A	C
4	chr4_49232307	0	49232307	A	T
4	chr4_49257743	0	49257743	T	G
4	chr4_49265811	0	49265811	T	G
4	chr4_49287479	0	49287479	G	T
4	chr4_49356671	0	49356671	A	T
4	chr4_49365771	0	49365771	T	G
4	chr4_49402856	0	49402856	T	G
4	chr4_49437097	0	49437097	C	G
4	chr4_49442959	0	49442959	G	T
4	chr4_49487509	0	49487509	A	T
4	chr4_49525050	0	49525050	T	A
4	chr4_49542615	0	49542615	A	T
4	chr4_49561533	0	49561533	T	G
4	chr4_49606918	0	49606918	A	C
4	chr4_49616308	0	49616308	A	C
4	chr4_49630738	0	49630738	C	G
4	chr4_49631372	0	49631372	C	A
4	chr4_49634671	0	49634671	C	G
4	chr4_49660790	0	49660790	C	G
4	chr4_49672156	0	49672156	G	T
4	chr4_49672861	0	49672861	G	C
4	chr4_49689474	0	49689474	G	T
4	chr4_49701842	0	49701842	G	C
4	chr4_49782778	0	49782778	T	A
4	chr4_49785763	0	49785763	C	G
4	chr4_49814165	0	49814165	A	T
4	chr4_49823125	0	49823125	A	C
4	chr4_49823662	0	49823662	G	T
4	chr4_49854327	0	49854327	A	C
4	chr4_49887039	0	49887039	G	C
4	chr4_49905241	0	49905241	A	C
4	chr4_49905246	0	49905246	T	G
4	chr4_49934383	0	49934383	T	G
4	chr4_49948824	0	49948824	G	C
4	chr4_49961982	0	49961982	T	G
4	chr4_49964985	0	49964985	C	A
4	chr4_49980316	0	49980316	G	T
4	chr4_49982165	0	49982165	C	A
4	chr4_49998057	0	49998057	G	T
4	chr4_50005523	0	50005523	A	T
4	chr4_50007395	0	50007395	A	C
4	chr4_50007713	0	50007713	C	A
4	chr4_50008235	0	50008235	C	G
4	chr4_50009001	0	50009001	A	T
4	chr4_50010544	0	50010544	C	G
4	chr4_50025116	0	50025116	G	C
4	chr4_50030348	0	50030348	G	T
4	chr4_50042256	0	50042256	C	G
4	chr4_50145724	0	50145724	T	G
4	chr4_50158652	0	50158652	C	G
4	chr4_50179692	0	50179692	G	C
4	chr4_50183571	0	50183571	A	C
4	chr4_50197319	0	50197319	G	C
4	chr4_50232285	0	50232285	A	C
4	chr4_50247786	0	50247786	C	G
4	chr4_50259597	0	50259597	C	G
4	chr4_50294859	0	50294859	G	T
4	chr4_50307083	0	50307083	G	T
4	chr4_50335855	0	50335855	A	C
4	chr4_50341504	0	50341504	C	G
4	chr4_50365105	0	50365105	A	T
4	chr4_50365559	0	50365559	A	C
4	chr4_50372999	0	50372999	A	T
4	chr4_50377643	0	50377643	G	T
4	chr4_50383065	0	50383065	A	T
4	chr4_50482888	0	50482888	T	A
4	chr4_50506233	0	50506233	T	A
4	chr4_50515648	0	50515648	A	T
4	chr4_50527878	0	50527878	C	G
4	chr4_50550784	0	50550784	C	G
4	chr4_50571964	0	50571964	C	G
4	chr4_50584696	0	50584696	C	G
4	chr4_50608625	0	50608625	A	T
4	chr4_50628717	0	50628717	T	A
4	chr4_50630171	0	50630171	C	A
4	chr4_50701783	0	50701783	T	G
4	chr4_50720237	0	50720237	G	C
4	chr4_50771502	0	50771502	A	C
4	chr4_50796594	0	50796594	G	T
4	chr4_50818761	0	50818761	T	G
4	chr4_50828134	0	50828134	T	G
4	chr4_50869028	0	50869028	C	A
4	chr4_50879337	0	50879337	C	A
4	chr4_50885694	0	50885694	G	T
4	chr4_50947655	0	50947655	A	C
4	chr4_50967472	0	50967472	C	A
4	chr4_50973206	0	50973206	C	G
4	chr4_50986267	0	50986267	C	G
4	chr4_51021020	0	51021020	C	A
4	chr4_51021531	0	51021531	A	T
4	chr4_51022933	0	51022933	C	A
4	chr4_51037936	0	51037936	A	C
4	chr4_51048040	0	51048040	A	T
4	chr4_51065435	0	51065435	G	T
4	chr4_51075617	0	51075617	T	A
4	chr4_51088874	0	51088874	G	C
4	chr4_51133165	0	51133165	G	T
4	chr4_51180853	0	51180853	T	G
4	chr4_51275081	0	51275081	G	T
4	chr4_51338641	0	51338641	A	T
4	chr4_51354999	0	51354999	C	A
4	chr4_51394790	0	51394790	C	G
4	chr4_51400650	0	51400650	C	A
4	chr4_51401088	0	51401088	A	T
4	chr4_51406391	0	51406391	T	A
4	chr4_51422273	0	51422273	A	T
4	chr4_51426626	0	51426626	T	G
4	chr4_51438740	0	51438740	C	A
4	chr4_51516306	0	51516306	A	C
4	chr4_51518488	0	51518488	A	C
4	chr4_51556345	0	51556345	A	T
4	chr4_51557390	0	51557390	C	A
4	chr4_51593524	0	51593524	T	G
4	chr4_51603945	0	51603945	G	T
4	chr4_51626663	0	51626663	C	G
4	chr4_51637101	0	51637101	C	A
4	chr4_51650180	0	51650180	C	A
4	chr4_51651680	0	51651680	T	G
4	chr4_51652194	0	51652194	G	T
4	chr4_51664768	0	51664768	T	G
4	chr4_51688535	0	51688535	A	C
4	chr4_51709794	0	51709794	T	G
4	chr4_51712580	0	51712580	G	C
4	chr4_51727263	0	51727263	C	A
4	chr4_51736966	0	51736966	T	A
4	chr4_51740465	0	51740465	G	T
4	chr4_51777233	0	51777233	A	C
4	chr4_51800059	0	51800059	G	C
4	chr4_51810783	0	51810783	G	C
4	chr4_51816365	0	51816365	T	A
4	chr4_51860553	0	51860553	A	C
4	chr4_51861558	0	51861558	A	C
4	chr4_51884464	0	51884464	G	T
4	chr4_51900848	0	51900848	G	T
4	chr4_51922932	0	51922932	G	C
4	chr4_51951334	0	51951334	G	T
4	chr4_51981229	0	51981229	G	C
4	chr4_52016614	0	52016614	T	A
4	chr4_52024581	0	52024581	C	A
4	chr4_52038978	0	52038978	A	C
4	chr4_52042577	0	52042577	A	T
4	chr4_52051518	0	52051518	T	A
4	chr4_52061590	0	52061590	G	C
4	chr4_52071402	0	52071402	A	C
4	chr4_52079259	0	52079259	C	G
4	chr4_52086507	0	52086507	C	G
4	chr4_52090112	0	52090112	G	C
4	chr4_52107559	0	52107559	T	G
4	chr4_52124554	0	52124554	T	A
4	chr4_52137570	0	52137570	G	T
4	chr4_52162784	0	52162784	T	G
4	chr4_52191469	0	52191469	C	G
4	chr4_52238268	0	52238268	A	T
4	chr4_52264073	0	52264073	A	C
4	chr4_52264904	0	52264904	C	A
4	chr4_52298456	0	52298456	C	G
4	chr4_52323122	0	52323122	T	G
4	chr4_52338823	0	52338823	T	G
4	chr4_52343773	0	52343773	C	G
4	chr4_52347488	0	52347488	C	A
4	chr4_52351949	0	52351949	T	G
4	chr4_52354846	0	52354846	A	C
4	chr4_52374070	0	52374070	G	T
4	chr4_52406015	0	52406015	T	G
4	chr4_52463927	0	52463927	T	A
4	chr4_52474367	0	52474367	G	C
4	chr4_52474890	0	52474890	G	C
4	chr4_52476858	0	52476858	C	A
4	chr4_52478336	0	52478336	T	G
4	chr4_52482978	0	52482978	G	C
4	chr4_52484975	0	52484975	T	G
4	chr4_52485030	0	52485030	C	A
4	chr4_52494872	0	52494872	C	G
4	chr4_52497174	0	52497174	G	T
4	chr4_52527122	0	52527122	T	G
4	chr4_52529766	0	52529766	G	C
4	chr4_52548447	0	52548447	A	T
4	chr4_52554341	0	52554341	C	G
4	chr4_52556524	0	52556524	A	T
4	chr4_52577119	0	52577119	C	A
4	chr4_52583868	0	52583868	A	C
4	chr4_52592319	0	52592319	G	C
4	chr4_52609720	0	52609720	A	C
4	chr4_52660732	0	52660732	C	A
4	chr4_52673412	0	52673412	A	T
4	chr4_52675683	0	52675683	A	T
4	chr4_52705975	0	52705975	G	T
4	chr4_52713395	0	52713395	G	C
4	chr4_52716495	0	52716495	T	G
4	chr4_52726788	0	52726788	C	A
4	chr4_52732330	0	52732330	T	A
4	chr4_52737648	0	52737648	G	T
4	chr4_52785921	0	52785921	A	C
4	chr4_52826850	0	52826850	G	T
4	chr4_52830338	0	52830338	C	A
4	chr4_52842164	0	52842164	G	T
4	chr4_52845116	0	52845116	G	T
4	chr4_52847813	0	52847813	G	T
4	chr4_52890233	0	52890233	A	C
4	chr4_52915372	0	52915372	C	A
4	chr4_52928824	0	52928824	C	A
4	chr4_52950690	0	52950690	T	A
4	chr4_52954019	0	52954019	A	T
4	chr4_52960622	0	52960622	G	T
4	chr4_52974124	0	52974124	C	G
4	chr4_52979290	0	52979290	G	C
4	chr4_53018528	0	53018528	C	G
4	chr4_53034711	0	53034711	A	C
4	chr4_53049862	0	53049862	A	C
4	chr4_53050803	0	53050803	A	T
4	chr4_53061668	0	53061668	T	A
4	chr4_53083852	0	53083852	C	G
4	chr4_53114038	0	53114038	G	C
4	chr4_53131291	0	53131291	A	T
4	chr4_53132942	0	53132942	A	T
4	chr4_53169096	0	53169096	T	A
4	chr4_53177581	0	53177581	G	T
4	chr4_53188280	0	53188280	C	G
4	chr4_53191772	0	53191772	A	T
4	chr4_53202192	0	53202192	G	T
4	chr4_53224207	0	53224207	A	C
4	chr4_53239625	0	53239625	A	C
4	chr4_53245697	0	53245697	C	G
4	chr4_53250304	0	53250304	A	C
4	chr4_53251136	0	53251136	C	A
4	chr4_53258231	0	53258231	G	C
4	chr4_53260429	0	53260429	T	A
4	chr4_53264897	0	53264897	T	A
4	chr4_53269320	0	53269320	G	T
4	chr4_53279290	0	53279290	C	G
4	chr4_53311225	0	53311225	T	A
4	chr4_53340412	0	53340412	A	T
4	chr4_53359323	0	53359323	C	G
4	chr4_53361090	0	53361090	G	C
4	chr4_53363464	0	53363464	G	T
4	chr4_53364307	0	53364307	T	A
4	chr4_53370081	0	53370081	C	A
4	chr4_53378913	0	53378913	C	A
4	chr4_53394219	0	53394219	A	T
4	chr4_53466992	0	53466992	C	G
4	chr4_53503023	0	53503023	G	C
4	chr4_53520662	0	53520662	C	A
4	chr4_53529818	0	53529818	G	T
4	chr4_53590678	0	53590678	C	A
4	chr4_53603865	0	53603865	C	A
4	chr4_53625063	0	53625063	G	T
4	chr4_53659385	0	53659385	A	C
4	chr4_53666410	0	53666410	A	C
4	chr4_53688623	0	53688623	G	C
4	chr4_53690136	0	53690136	C	A
4	chr4_53713233	0	53713233	G	T
4	chr4_53723204	0	53723204	C	A
4	chr4_53742471	0	53742471	G	C
4	chr4_53767548	0	53767548	G	T
4	chr4_53794257	0	53794257	G	C
4	chr4_53812382	0	53812382	A	C
4	chr4_53830448	0	53830448	T	G
4	chr4_53834663	0	53834663	T	G
4	chr4_53836955	0	53836955	A	T
4	chr4_53853782	0	53853782	C	A
4	chr4_53857121	0	53857121	A	T
4	chr4_53861138	0	53861138	G	C
4	chr4_53861721	0	53861721	C	G
4	chr4_53866535	0	53866535	A	C
4	chr4_53867996	0	53867996	A	C
4	chr4_53876927	0	53876927	G	T
4	chr4_53878276	0	53878276	A	C
4	chr4_53885927	0	53885927	G	T
4	chr4_53886477	0	53886477	C	A
4	chr4_53890986	0	53890986	C	G
4	chr4_53917531	0	53917531	C	G
4	chr4_53953635	0	53953635	C	A
4	chr4_54000746	0	54000746	G	T
4	chr4_54015088	0	54015088	G	C
4	chr4_54018314	0	54018314	T	G
4	chr4_54038553	0	54038553	T	G
4	chr4_54040753	0	54040753	G	C
4	chr4_54064843	0	54064843	C	A
4	chr4_54072474	0	54072474	C	G
4	chr4_54076725	0	54076725	A	C
4	chr4_54093406	0	54093406	G	C
4	chr4_54094709	0	54094709	G	C
4	chr4_54100109	0	54100109	C	G
4	chr4_54158308	0	54158308	G	C
4	chr4_54174475	0	54174475	C	A
4	chr4_54179694	0	54179694	T	G
4	chr4_54181852	0	54181852	G	C
4	chr4_54181966	0	54181966	T	G
4	chr4_54256099	0	54256099	T	G
4	chr4_54308767	0	54308767	T	A
4	chr4_54316838	0	54316838	A	C
4	chr4_54355405	0	54355405	G	C
4	chr4_54363985	0	54363985	A	T
4	chr4_54365658	0	54365658	C	G
4	chr4_54375168	0	54375168	C	G
4	chr4_54381733	0	54381733	T	A
4	chr4_54384008	0	54384008	A	T
4	chr4_54398944	0	54398944	G	C
4	chr4_54399253	0	54399253	G	T
4	chr4_54407403	0	54407403	C	A
4	chr4_54408486	0	54408486	C	G
4	chr4_54456474	0	54456474	A	C
4	chr4_54469727	0	54469727	T	G
4	chr4_54485901	0	54485901	C	A
4	chr4_54488677	0	54488677	C	G
4	chr4_54491150	0	54491150	G	T
4	chr4_54498652	0	54498652	C	A
4	chr4_54517803	0	54517803	G	C
4	chr4_54538341	0	54538341	A	C
4	chr4_54544971	0	54544971	C	A
4	chr4_54565674	0	54565674	G	C
4	chr4_54606872	0	54606872	G	C
4	chr4_54637174	0	54637174	C	A
4	chr4_54648810	0	54648810	C	G
4	chr4_54649705	0	54649705	C	G
4	chr4_54651230	0	54651230	A	C
4	chr4_54653683	0	54653683	G	C
4	chr4_54698683	0	54698683	G	T
4	chr4_54703514	0	54703514	T	G
4	chr4_54706845	0	54706845	C	A
4	chr4_54724121	0	54724121	A	C
4	chr4_54756837	0	54756837	G	C
4	chr4_54777810	0	54777810	G	C
4	chr4_54816838	0	54816838	A	C
4	chr4_54854003	0	54854003	C	G
4	chr4_54863227	0	54863227	C	G
4	chr4_54866551	0	54866551	A	C
4	chr4_54868574	0	54868574	T	A
4	chr4_54943364	0	54943364	G	C
4	chr4_54995273	0	54995273	T	G
4	chr4_55019391	0	55019391	C	A
4	chr4_55062883	0	55062883	G	T
4	chr4_55066590	0	55066590	G	T
4	chr4_55085872	0	55085872	T	G
4	chr4_55098193	0	55098193	G	C
4	chr4_55099326	0	55099326	A	C
4	chr4_55122204	0	55122204	G	C
4	chr4_55129708	0	55129708	G	C
4	chr4_55162717	0	55162717	A	T
4	chr4_55179523	0	55179523	T	A
4	chr4_55215932	0	55215932	A	C
4	chr4_55279087	0	55279087	T	G
4	chr4_55330793	0	55330793	C	A
4	chr4_55332502	0	55332502	G	T
4	chr4_55373448	0	55373448	G	T
4	chr4_55375829	0	55375829	A	C
4	chr4_55384174	0	55384174	A	C
4	chr4_55435490	0	55435490	C	G
4	chr4_55477437	0	55477437	G	T
4	chr4_55489432	0	55489432	G	C
4	chr4_55511202	0	55511202	T	G
4	chr4_55535809	0	55535809	C	A
4	chr4_55642284	0	55642284	C	A
4	chr4_55654826	0	55654826	A	C
4	chr4_55654887	0	55654887	C	A
4	chr4_55680663	0	55680663	G	C
4	chr4_55686004	0	55686004	A	T
4	chr4_55686306	0	55686306	C	G
4	chr4_55702978	0	55702978	G	T
4	chr4_55709884	0	55709884	C	A
4	chr4_55716154	0	55716154	A	C
4	chr4_55740314	0	55740314	T	A
4	chr4_55751186	0	55751186	G	C
4	chr4_55786845	0	55786845	C	A
4	chr4_55801964	0	55801964	T	G
4	chr4_55826321	0	55826321	A	C
4	chr4_55849643	0	55849643	C	A
4	chr4_55863403	0	55863403	C	A
4	chr4_55863762	0	55863762	C	G
4	chr4_55879022	0	55879022	G	C
4	chr4_55880796	0	55880796	G	C
4	chr4_55883434	0	55883434	A	C
4	chr4_55896701	0	55896701	A	C
4	chr4_55911006	0	55911006	T	G
4	chr4_55953274	0	55953274	A	T
4	chr4_55979657	0	55979657	G	C
4	chr4_56030606	0	56030606	G	C
4	chr4_56051633	0	56051633	T	A
4	chr4_56078651	0	56078651	T	G
4	chr4_56081061	0	56081061	A	T
4	chr4_56092839	0	56092839	T	G
4	chr4_56104321	0	56104321	C	G
4	chr4_56132254	0	56132254	G	T
4	chr4_56133550	0	56133550	A	C
4	chr4_56142054	0	56142054	A	C
4	chr4_56145114	0	56145114	C	A
4	chr4_56192884	0	56192884	G	T
4	chr4_56206663	0	56206663	G	T
4	chr4_56227227	0	56227227	A	T
4	chr4_56260980	0	56260980	G	T
4	chr4_56268875	0	56268875	C	A
4	chr4_56288438	0	56288438	T	G
4	chr4_56295617	0	56295617	G	C
4	chr4_56330234	0	56330234	G	C
4	chr4_56333276	0	56333276	G	T
4	chr4_56344275	0	56344275	G	C
4	chr4_56349013	0	56349013	C	A
4	chr4_56396397	0	56396397	C	A
4	chr4_56412619	0	56412619	C	A
4	chr4_56417907	0	56417907	G	T
4	chr4_56418935	0	56418935	C	A
4	chr4_56426530	0	56426530	G	C
4	chr4_56437347	0	56437347	C	A
4	chr4_56441052	0	56441052	C	G
4	chr4_56445151	0	56445151	C	A
4	chr4_56479413	0	56479413	C	G
4	chr4_56505408	0	56505408	C	G
4	chr4_56534419	0	56534419	A	T
4	chr4_56537515	0	56537515	C	A
4	chr4_56537817	0	56537817	A	C
4	chr4_56548140	0	56548140	A	T
4	chr4_56554871	0	56554871	G	T
4	chr4_56565448	0	56565448	G	T
4	chr4_56571403	0	56571403	A	T
4	chr4_56575714	0	56575714	G	C
4	chr4_56583771	0	56583771	G	T
4	chr4_56591760	0	56591760	C	G
4	chr4_56619071	0	56619071	C	A
4	chr4_56621377	0	56621377	T	G
4	chr4_56645406	0	56645406	T	G
4	chr4_56650919	0	56650919	A	C
4	chr4_56664347	0	56664347	T	A
4	chr4_56665533	0	56665533	A	C
4	chr4_56668806	0	56668806	C	A
4	chr4_56693061	0	56693061	T	A
4	chr4_56697635	0	56697635	G	C
4	chr4_56698475	0	56698475	T	G
4	chr4_56705473	0	56705473	T	G
4	chr4_56713035	0	56713035	C	A
4	chr4_56741040	0	56741040	T	G
4	chr4_56764874	0	56764874	C	A
4	chr4_56772330	0	56772330	G	T
4	chr4_56788366	0	56788366	C	A
4	chr4_56789383	0	56789383	T	A
4	chr4_56801214	0	56801214	G	C
4	chr4_56805939	0	56805939	G	C
4	chr4_56816472	0	56816472	C	A
4	chr4_56829631	0	56829631	C	G
4	chr4_56880745	0	56880745	C	A
4	chr4_56880940	0	56880940	A	T
4	chr4_56886678	0	56886678	A	C
4	chr4_56917966	0	56917966	A	C
4	chr4_56925603	0	56925603	G	T
4	chr4_56950003	0	56950003	T	A
4	chr4_56970030	0	56970030	T	G
4	chr4_56993433	0	56993433	T	G
4	chr4_56993688	0	56993688	C	G
4	chr4_57001901	0	57001901	C	A
4	chr4_57007532	0	57007532	C	A
4	chr4_57009093	0	57009093	C	A
4	chr4_57044216	0	57044216	G	T
4	chr4_57048775	0	57048775	T	A
4	chr4_57050376	0	57050376	T	A
4	chr4_57091918	0	57091918	T	G
4	chr4_57105144	0	57105144	T	G
4	chr4_57106722	0	57106722	G	C
4	chr4_57109865	0	57109865	C	A
4	chr4_57129980	0	57129980	T	G
4	chr4_57134811	0	57134811	A	T
4	chr4_57141521	0	57141521	T	A
4	chr4_57147103	0	57147103	C	G
4	chr4_57181348	0	57181348	A	T
4	chr4_57219016	0	57219016	C	G
4	chr4_57280203	0	57280203	G	T
4	chr4_57289903	0	57289903	T	G
4	chr4_57302201	0	57302201	C	G
4	chr4_57306088	0	57306088	C	A
4	chr4_57317572	0	57317572	C	A
4	chr4_57320274	0	57320274	A	T
4	chr4_57321063	0	57321063	C	G
4	chr4_57325420	0	57325420	C	G
4	chr4_57326860	0	57326860	A	T
4	chr4_57331326	0	57331326	G	C
4	chr4_57350818	0	57350818	T	A
4	chr4_57351797	0	57351797	C	G
4	chr4_57355656	0	57355656	T	A
4	chr4_57356817	0	57356817	A	T
4	chr4_57399674	0	57399674	T	G
4	chr4_57403418	0	57403418	A	C
4	chr4_57409753	0	57409753	T	A
4	chr4_57453806	0	57453806	G	C
4	chr4_57466662	0	57466662	G	C
4	chr4_57483063	0	57483063	A	C
4	chr4_57491021	0	57491021	A	T
4	chr4_57524957	0	57524957	T	G
4	chr4_57553022	0	57553022	T	G
4	chr4_57608064	0	57608064	G	C
4	chr4_57615222	0	57615222	A	T
4	chr4_57616868	0	57616868	T	A
4	chr4_57617394	0	57617394	C	G
4	chr4_57619609	0	57619609	T	G
4	chr4_57627554	0	57627554	G	C
4	chr4_57632502	0	57632502	C	G
4	chr4_57656599	0	57656599	T	A
4	chr4_57657530	0	57657530	T	A
4	chr4_57660732	0	57660732	G	T
4	chr4_57660939	0	57660939	C	A
4	chr4_57675468	0	57675468	A	C
4	chr4_57682023	0	57682023	C	A
4	chr4_57690730	0	57690730	C	G
4	chr4_57691634	0	57691634	A	T
4	chr4_57713187	0	57713187	G	T
4	chr4_57728413	0	57728413	T	A
4	chr4_57751382	0	57751382	A	C
4	chr4_57756575	0	57756575	T	G
4	chr4_57756682	0	57756682	A	T
4	chr4_57773082	0	57773082	G	T
4	chr4_57807652	0	57807652	G	T
4	chr4_57827903	0	57827903	C	A
4	chr4_57835548	0	57835548	A	C
4	chr4_57838896	0	57838896	G	T
4	chr4_57867688	0	57867688	G	C
4	chr4_57871446	0	57871446	C	A
4	chr4_57873309	0	57873309	C	A
4	chr4_57892287	0	57892287	C	A
4	chr4_57896382	0	57896382	A	C
4	chr4_57976604	0	57976604	A	T
4	chr4_57979533	0	57979533	G	C
4	chr4_58041695	0	58041695	C	A
4	chr4_58049610	0	58049610	A	C
4	chr4_58059487	0	58059487	C	A
4	chr4_58117814	0	58117814	G	C
4	chr4_58196300	0	58196300	C	G
4	chr4_58210756	0	58210756	G	T
4	chr4_58217072	0	58217072	A	C
4	chr4_58243986	0	58243986	T	G
4	chr4_58247211	0	58247211	C	A
4	chr4_58266220	0	58266220	C	G
4	chr4_58290243	0	58290243	A	C
4	chr4_58292905	0	58292905	C	G
4	chr4_58302243	0	58302243	C	A
4	chr4_58325460	0	58325460	T	A
4	chr4_58367146	0	58367146	G	C
4	chr4_58368439	0	58368439	T	A
4	chr4_58413816	0	58413816	C	A
4	chr4_58443353	0	58443353	G	T
4	chr4_58464189	0	58464189	G	C
4	chr4_58489589	0	58489589	G	T
4	chr4_58508567	0	58508567	G	T
4	chr4_58516477	0	58516477	C	G
4	chr4_58524516	0	58524516	C	G
4	chr4_58570078	0	58570078	C	G
4	chr4_58602794	0	58602794	G	T
4	chr4_58607967	0	58607967	T	G
4	chr4_58616097	0	58616097	C	A
4	chr4_58633544	0	58633544	G	C
4	chr4_58646159	0	58646159	G	C
4	chr4_58647087	0	58647087	G	C
4	chr4_58648885	0	58648885	G	C
4	chr4_58672620	0	58672620	T	G
4	chr4_58685895	0	58685895	C	G
4	chr4_58698774	0	58698774	G	C
4	chr4_58710788	0	58710788	A	T
4	chr4_58712733	0	58712733	G	C
4	chr4_58713312	0	58713312	C	G
4	chr4_58767963	0	58767963	A	C
4	chr4_58768251	0	58768251	T	G
4	chr4_58771334	0	58771334	C	G
4	chr4_58774200	0	58774200	C	A
4	chr4_58774811	0	58774811	C	A
4	chr4_58789100	0	58789100	A	C
4	chr4_58802102	0	58802102	G	T
4	chr4_58816211	0	58816211	G	C
4	chr4_58818986	0	58818986	G	T
4	chr4_58836717	0	58836717	G	T
4	chr4_58856347	0	58856347	A	C
4	chr4_58856532	0	58856532	G	T
4	chr4_58861210	0	58861210	C	G
4	chr4_58862527	0	58862527	G	T
4	chr4_58881509	0	58881509	G	C
4	chr4_58886644	0	58886644	G	C
4	chr4_58903244	0	58903244	T	G
4	chr4_58904053	0	58904053	C	G
4	chr4_58905656	0	58905656	G	C
4	chr4_58912101	0	58912101	A	C
4	chr4_58920340	0	58920340	A	C
4	chr4_58927193	0	58927193	C	G
4	chr4_58934040	0	58934040	T	A
4	chr4_58946724	0	58946724	G	T
4	chr4_58966946	0	58966946	G	C
4	chr4_58968371	0	58968371	A	T
4	chr4_58987360	0	58987360	A	C
4	chr4_59000553	0	59000553	C	G
4	chr4_59000779	0	59000779	C	G
4	chr4_59006851	0	59006851	A	C
4	chr4_59022083	0	59022083	G	C
4	chr4_59051740	0	59051740	G	C
4	chr4_59070720	0	59070720	G	C
4	chr4_59074540	0	59074540	A	T
4	chr4_59083478	0	59083478	C	G
4	chr4_59089279	0	59089279	T	G
4	chr4_59131043	0	59131043	T	A
4	chr4_59168621	0	59168621	T	G
4	chr4_59168884	0	59168884	C	A
4	chr4_59172485	0	59172485	C	G
4	chr4_59175992	0	59175992	A	C
4	chr4_59176431	0	59176431	G	T
4	chr4_59205638	0	59205638	G	T
4	chr4_59219413	0	59219413	G	C
4	chr4_59221546	0	59221546	A	C
4	chr4_59225027	0	59225027	T	G
4	chr4_59248479	0	59248479	T	G
4	chr4_59251748	0	59251748	G	C
4	chr4_59251940	0	59251940	C	G
4	chr4_59261453	0	59261453	C	A
4	chr4_59269051	0	59269051	A	C
4	chr4_59309080	0	59309080	G	T
4	chr4_59318957	0	59318957	C	G
4	chr4_59340509	0	59340509	A	T
4	chr4_59340584	0	59340584	G	T
4	chr4_59349378	0	59349378	A	C
4	chr4_59363732	0	59363732	G	C
4	chr4_59382507	0	59382507	C	G
4	chr4_59409620	0	59409620	G	C
4	chr4_59412688	0	59412688	G	T
4	chr4_59454188	0	59454188	A	C
4	chr4_59476463	0	59476463	C	G
4	chr4_59483730	0	59483730	G	C
4	chr4_59498936	0	59498936	C	A
4	chr4_59511204	0	59511204	C	G
4	chr4_59516472	0	59516472	T	A
4	chr4_59538866	0	59538866	T	A
4	chr4_59550152	0	59550152	A	T
4	chr4_59553509	0	59553509	C	A
4	chr4_59566849	0	59566849	A	C
4	chr4_59577229	0	59577229	T	G
4	chr4_59595700	0	59595700	T	G
4	chr4_59597640	0	59597640	C	A
4	chr4_59597847	0	59597847	T	G
4	chr4_59604587	0	59604587	G	T
4	chr4_59605028	0	59605028	A	T
4	chr4_59713813	0	59713813	G	C
4	chr4_59753607	0	59753607	G	C
4	chr4_59798946	0	59798946	C	A
4	chr4_59803935	0	59803935	A	C
4	chr4_59811151	0	59811151	C	G
4	chr4_59867553	0	59867553	A	C
4	chr4_59877486	0	59877486	A	T
4	chr4_59878594	0	59878594	A	C
4	chr4_59905609	0	59905609	A	C
4	chr4_59925587	0	59925587	G	C
4	chr4_59932392	0	59932392	A	C
4	chr4_59940530	0	59940530	A	T
4	chr4_59948045	0	59948045	G	T
4	chr4_59956012	0	59956012	T	G
4	chr4_59957293	0	59957293	C	G
4	chr4_59970785	0	59970785	A	C
4	chr4_59976978	0	59976978	T	G
4	chr4_59981093	0	59981093	C	G
4	chr4_59991540	0	59991540	G	C
4	chr4_60000026	0	60000026	T	A
4	chr4_60013762	0	60013762	A	C
4	chr4_60031184	0	60031184	A	C
4	chr4_60048848	0	60048848	C	A
4	chr4_60050022	0	60050022	G	T
4	chr4_60065843	0	60065843	T	A
4	chr4_60066733	0	60066733	T	G
4	chr4_60090767	0	60090767	C	A
4	chr4_60102413	0	60102413	G	T
4	chr4_60109148	0	60109148	A	C
4	chr4_60155445	0	60155445	G	T
4	chr4_60161490	0	60161490	T	A
4	chr4_60174894	0	60174894	C	A
4	chr4_60183349	0	60183349	G	T
4	chr4_60190184	0	60190184	C	A
4	chr4_60196067	0	60196067	C	A
4	chr4_60202067	0	60202067	C	G
4	chr4_60237573	0	60237573	C	A
4	chr4_60242051	0	60242051	T	G
4	chr4_60251475	0	60251475	G	T
4	chr4_60262106	0	60262106	C	G
4	chr4_60291164	0	60291164	C	G
4	chr4_60335015	0	60335015	C	G
4	chr4_60358482	0	60358482	T	A
4	chr4_60359943	0	60359943	T	A
4	chr4_60376540	0	60376540	T	G
4	chr4_60380898	0	60380898	C	G
4	chr4_60389902	0	60389902	A	C
4	chr4_60395878	0	60395878	G	T
4	chr4_60414266	0	60414266	C	A
4	chr4_60417107	0	60417107	A	C
4	chr4_60417521	0	60417521	C	A
4	chr4_60423300	0	60423300	G	C
4	chr4_60423748	0	60423748	T	G
4	chr4_60430954	0	60430954	A	C
4	chr4_60432442	0	60432442	G	T
4	chr4_60436647	0	60436647	G	T
4	chr4_60475989	0	60475989	A	C
4	chr4_60500336	0	60500336	C	G
4	chr4_60523416	0	60523416	C	G
4	chr4_60549509	0	60549509	C	G
4	chr4_60551824	0	60551824	G	T
4	chr4_60566792	0	60566792	C	A
4	chr4_60572176	0	60572176	C	A
4	chr4_60609062	0	60609062	T	G
4	chr4_60614947	0	60614947	T	G
4	chr4_60668157	0	60668157	A	C
4	chr4_60675128	0	60675128	G	C
4	chr4_60708473	0	60708473	G	T
4	chr4_60719436	0	60719436	C	G
4	chr4_60738755	0	60738755	A	T
4	chr4_60759892	0	60759892	C	G
4	chr4_60770342	0	60770342	T	G
4	chr4_60770482	0	60770482	C	A
4	chr4_60775986	0	60775986	C	G
4	chr4_60803513	0	60803513	T	G
4	chr4_60804253	0	60804253	T	G
4	chr4_60833369	0	60833369	C	A
4	chr4_60843376	0	60843376	T	G
4	chr4_60882589	0	60882589	C	G
4	chr4_60882889	0	60882889	G	C
4	chr4_60885305	0	60885305	G	T
4	chr4_60919622	0	60919622	G	C
4	chr4_60930687	0	60930687	T	G
4	chr4_60940857	0	60940857	T	G
4	chr4_60947838	0	60947838	C	A
4	chr4_60951190	0	60951190	G	T
4	chr4_60958730	0	60958730	G	C
4	chr4_60958768	0	60958768	T	G
4	chr4_60959967	0	60959967	C	G
4	chr4_60968591	0	60968591	C	A
4	chr4_60987632	0	60987632	C	G
4	chr4_60995150	0	60995150	T	G
4	chr4_60997416	0	60997416	C	A
4	chr4_61036215	0	61036215	G	C
4	chr4_61052375	0	61052375	C	A
4	chr4_61088270	0	61088270	T	G
4	chr4_61106625	0	61106625	C	A
4	chr4_61108044	0	61108044	G	C
4	chr4_61108507	0	61108507	T	G
4	chr4_61113023	0	61113023	G	C
4	chr4_61113859	0	61113859	A	C
4	chr4_61123571	0	61123571	G	T
4	chr4_61130326	0	61130326	G	T
4	chr4_61141308	0	61141308	C	A
4	chr4_61165438	0	61165438	G	C
4	chr4_61174900	0	61174900	A	C
4	chr4_61177672	0	61177672	C	G
4	chr4_61177722	0	61177722	C	G
4	chr4_61178989	0	61178989	A	C
4	chr4_61182651	0	61182651	C	A
4	chr4_61189030	0	61189030	A	T
4	chr4_61195078	0	61195078	T	G
4	chr4_61237581	0	61237581	T	G
4	chr4_61248356	0	61248356	A	T
4	chr4_61254905	0	61254905	G	C
4	chr4_61255331	0	61255331	T	A
4	chr4_61274863	0	61274863	C	G
4	chr4_61339127	0	61339127	C	G
4	chr4_61371774	0	61371774	A	C
4	chr4_61376831	0	61376831	T	A
4	chr4_61387164	0	61387164	C	A
4	chr4_61388691	0	61388691	G	C
4	chr4_61391972	0	61391972	T	A
4	chr4_61410199	0	61410199	C	G
4	chr4_61410891	0	61410891	T	G
4	chr4_61413184	0	61413184	G	C
4	chr4_61414659	0	61414659	G	T
4	chr4_61423107	0	61423107	C	G
4	chr4_61425753	0	61425753	G	T
4	chr4_61428979	0	61428979	C	G
4	chr4_61432572	0	61432572	C	G
4	chr4_61442690	0	61442690	C	G
4	chr4_61476227	0	61476227	C	G
4	chr4_61481366	0	61481366	C	G
4	chr4_61484826	0	61484826	A	C
4	chr4_61485812	0	61485812	G	C
4	chr4_61492933	0	61492933	A	C
4	chr4_61514412	0	61514412	A	T
4	chr4_61516531	0	61516531	A	C
4	chr4_61545484	0	61545484	A	C
4	chr4_61577583	0	61577583	T	G
4	chr4_61581491	0	61581491	G	C
4	chr4_61609541	0	61609541	G	C
4	chr4_61615736	0	61615736	G	T
4	chr4_61616472	0	61616472	C	G
4	chr4_61647609	0	61647609	T	A
4	chr4_61680161	0	61680161	T	A
4	chr4_61722387	0	61722387	G	T
4	chr4_61760536	0	61760536	C	G
4	chr4_61762870	0	61762870	A	C
4	chr4_61766391	0	61766391	A	T
4	chr4_61784790	0	61784790	A	C
4	chr4_61784963	0	61784963	G	T
4	chr4_61802190	0	61802190	C	A
4	chr4_61803568	0	61803568	C	G
4	chr4_61835617	0	61835617	T	A
4	chr4_61874361	0	61874361	A	C
4	chr4_61913184	0	61913184	G	C
4	chr4_61919079	0	61919079	C	G
4	chr4_61926991	0	61926991	G	T
4	chr4_61933523	0	61933523	A	T
4	chr4_61957739	0	61957739	G	C
4	chr4_61963689	0	61963689	C	G
4	chr4_61991539	0	61991539	C	G
4	chr4_62006977	0	62006977	T	A
4	chr4_62009081	0	62009081	G	T
4	chr4_62029879	0	62029879	A	T
4	chr4_62069098	0	62069098	G	C
4	chr4_62090290	0	62090290	T	A
4	chr4_62139252	0	62139252	A	C
4	chr4_62151681	0	62151681	A	T
4	chr4_62152455	0	62152455	C	G
4	chr4_62177670	0	62177670	A	C
4	chr4_62214892	0	62214892	C	A
4	chr4_62225041	0	62225041	A	T
4	chr4_62240259	0	62240259	C	G
4	chr4_62277225	0	62277225	A	C
4	chr4_62292668	0	62292668	A	C
4	chr4_62297293	0	62297293	G	T
4	chr4_62307501	0	62307501	A	C
4	chr4_62314080	0	62314080	T	G
4	chr4_62336932	0	62336932	A	C
4	chr4_62341797	0	62341797	A	T
4	chr4_62374260	0	62374260	A	T
4	chr4_62388448	0	62388448	C	G
4	chr4_62393224	0	62393224	G	C
4	chr4_62395757	0	62395757	C	A
4	chr4_62432115	0	62432115	A	T
4	chr4_62436014	0	62436014	T	A
4	chr4_62438611	0	62438611	A	T
4	chr4_62448765	0	62448765	C	G
4	chr4_62489783	0	62489783	C	G
4	chr4_62529167	0	62529167	G	T
4	chr4_62546313	0	62546313	C	G
4	chr4_62547679	0	62547679	C	G
4	chr4_62566259	0	62566259	C	G
4	chr4_62574372	0	62574372	A	T
4	chr4_62584349	0	62584349	C	G
4	chr4_62614150	0	62614150	A	C
4	chr4_62615118	0	62615118	G	T
4	chr4_62628624	0	62628624	G	C
4	chr4_62635426	0	62635426	G	C
4	chr4_62663958	0	62663958	C	A
4	chr4_62685689	0	62685689	A	T
4	chr4_62709274	0	62709274	T	A
4	chr4_62729029	0	62729029	T	G
4	chr4_62749319	0	62749319	A	T
4	chr4_62777860	0	62777860	G	C
4	chr4_62809500	0	62809500	T	G
4	chr4_62816041	0	62816041	T	A
4	chr4_62831545	0	62831545	G	T
4	chr4_62834413	0	62834413	G	C
4	chr4_62839447	0	62839447	C	A
4	chr4_62858600	0	62858600	A	C
4	chr4_62878973	0	62878973	T	G
4	chr4_62909685	0	62909685	C	A
4	chr4_62952773	0	62952773	C	A
4	chr4_62970270	0	62970270	G	T
4	chr4_62974741	0	62974741	G	C
4	chr4_62989411	0	62989411	T	A
4	chr4_63111449	0	63111449	G	T
4	chr4_63133298	0	63133298	T	A
4	chr4_63135104	0	63135104	A	C
4	chr4_63167586	0	63167586	C	G
4	chr4_63186757	0	63186757	C	G
4	chr4_63220528	0	63220528	G	C
4	chr4_63245343	0	63245343	C	A
4	chr4_63248565	0	63248565	C	G
4	chr4_63253970	0	63253970	C	G
4	chr4_63257455	0	63257455	G	C
4	chr4_63323038	0	63323038	T	G
4	chr4_63343085	0	63343085	T	G
4	chr4_63357946	0	63357946	G	C
4	chr4_63361601	0	63361601	G	C
4	chr4_63378050	0	63378050	A	T
4	chr4_63384855	0	63384855	C	A
4	chr4_63386862	0	63386862	G	T
4	chr4_63418834	0	63418834	G	T
4	chr4_63428985	0	63428985	G	T
4	chr4_63444741	0	63444741	C	G
4	chr4_63445109	0	63445109	G	C
4	chr4_63447308	0	63447308	G	T
4	chr4_63457678	0	63457678	C	G
4	chr4_63471097	0	63471097	C	G
4	chr4_63471678	0	63471678	G	C
4	chr4_63484678	0	63484678	T	A
4	chr4_63484822	0	63484822	T	A
4	chr4_63493393	0	63493393	A	T
4	chr4_63516890	0	63516890	G	C
4	chr4_63543117	0	63543117	A	T
4	chr4_63544994	0	63544994	A	C
4	chr4_63545086	0	63545086	G	T
4	chr4_63552582	0	63552582	A	T
4	chr4_63590206	0	63590206	T	A
4	chr4_63610915	0	63610915	A	C
4	chr4_63630773	0	63630773	G	T
4	chr4_63653187	0	63653187	C	A
4	chr4_63653327	0	63653327	G	C
4	chr4_63659823	0	63659823	T	G
4	chr4_63688200	0	63688200	C	A
4	chr4_63701155	0	63701155	C	G
4	chr4_63721871	0	63721871	C	G
4	chr4_63736264	0	63736264	C	A
4	chr4_63745560	0	63745560	C	G
4	chr4_63777985	0	63777985	G	C
4	chr4_63781323	0	63781323	G	T
4	chr4_63787199	0	63787199	G	C
4	chr4_63801778	0	63801778	G	T
4	chr4_63802500	0	63802500	C	G
4	chr4_63806156	0	63806156	G	C
4	chr4_63808413	0	63808413	G	C
4	chr4_63815705	0	63815705	T	G
4	chr4_63847677	0	63847677	C	A
4	chr4_63878518	0	63878518	C	G
4	chr4_63892899	0	63892899	C	A
4	chr4_63907759	0	63907759	A	T
4	chr4_63908863	0	63908863	T	G
4	chr4_63915902	0	63915902	T	G
4	chr4_63927850	0	63927850	C	G
4	chr4_63937655	0	63937655	C	G
4	chr4_63942084	0	63942084	T	G
4	chr4_63945485	0	63945485	T	A
4	chr4_63947305	0	63947305	A	T
4	chr4_63954014	0	63954014	G	T
4	chr4_63967860	0	63967860	G	C
4	chr4_63971455	0	63971455	T	A
4	chr4_63975918	0	63975918	G	T
4	chr4_63993646	0	63993646	G	T
4	chr4_63999882	0	63999882	G	C
4	chr4_64005793	0	64005793	T	A
4	chr4_64008606	0	64008606	G	T
4	chr4_64021913	0	64021913	G	C
4	chr4_64047147	0	64047147	G	T
4	chr4_64058965	0	64058965	A	C
4	chr4_64106503	0	64106503	T	G
4	chr4_64144826	0	64144826	T	G
4	chr4_64155074	0	64155074	C	G
4	chr4_64169630	0	64169630	T	G
4	chr4_64181940	0	64181940	A	C
4	chr4_64213570	0	64213570	T	A
4	chr4_64221118	0	64221118	A	C
4	chr4_64223155	0	64223155	G	C
4	chr4_64227446	0	64227446	T	A
4	chr4_64256850	0	64256850	C	A
4	chr4_64258438	0	64258438	G	T
4	chr4_64258790	0	64258790	G	C
4	chr4_64265918	0	64265918	T	G
4	chr4_64298692	0	64298692	C	G
4	chr4_64305358	0	64305358	C	A
4	chr4_64311418	0	64311418	T	G
4	chr4_64314493	0	64314493	C	A
4	chr4_64317083	0	64317083	T	G
4	chr4_64319472	0	64319472	C	G
4	chr4_64334973	0	64334973	G	T
4	chr4_64368426	0	64368426	C	A
4	chr4_64381800	0	64381800	G	C
4	chr4_64383037	0	64383037	T	A
4	chr4_64386795	0	64386795	A	C
4	chr4_64427919	0	64427919	T	G
4	chr4_64433381	0	64433381	A	C
4	chr4_64502248	0	64502248	G	C
4	chr4_64519395	0	64519395	A	C
4	chr4_64523946	0	64523946	T	A
4	chr4_64527945	0	64527945	C	A
4	chr4_64536353	0	64536353	G	T
4	chr4_64547596	0	64547596	T	A
4	chr4_64551501	0	64551501	C	A
4	chr4_64555832	0	64555832	T	A
4	chr4_64587823	0	64587823	G	T
4	chr4_64591179	0	64591179	A	T
4	chr4_64612473	0	64612473	G	T
4	chr4_64670614	0	64670614	T	A
4	chr4_64679166	0	64679166	G	C
4	chr4_64684261	0	64684261	T	G
4	chr4_64753426	0	64753426	G	C
4	chr4_64755188	0	64755188	A	C
4	chr4_64768887	0	64768887	A	C
4	chr4_64773256	0	64773256	T	A
4	chr4_64773382	0	64773382	C	A
4	chr4_64791551	0	64791551	C	G
4	chr4_64793605	0	64793605	C	G
4	chr4_64798489	0	64798489	G	T
4	chr4_64843340	0	64843340	C	A
4	chr4_64880079	0	64880079	T	A
4	chr4_64888283	0	64888283	G	C
4	chr4_64916839	0	64916839	T	G
4	chr4_64944636	0	64944636	C	A
4	chr4_64948588	0	64948588	G	C
4	chr4_64951214	0	64951214	C	A
4	chr4_64953867	0	64953867	G	T
4	chr4_64995626	0	64995626	T	G
4	chr4_64996917	0	64996917	C	A
4	chr4_65007419	0	65007419	C	G
4	chr4_65050253	0	65050253	T	G
4	chr4_65060890	0	65060890	G	C
4	chr4_65096965	0	65096965	A	C
4	chr4_65097732	0	65097732	T	G
4	chr4_65103770	0	65103770	C	A
4	chr4_65115618	0	65115618	A	C
4	chr4_65117663	0	65117663	G	C
4	chr4_65140533	0	65140533	C	A
4	chr4_65159017	0	65159017	T	A
4	chr4_65164164	0	65164164	G	T
4	chr4_65167319	0	65167319	C	G
4	chr4_65179469	0	65179469	A	C
4	chr4_65179727	0	65179727	C	A
4	chr4_65185933	0	65185933	A	C
4	chr4_65188569	0	65188569	C	G
4	chr4_65189632	0	65189632	A	T
4	chr4_65193820	0	65193820	G	T
4	chr4_65203807	0	65203807	C	A
4	chr4_65203950	0	65203950	C	G
4	chr4_65225837	0	65225837	C	G
4	chr4_65228862	0	65228862	C	G
4	chr4_65231934	0	65231934	C	A
4	chr4_65255919	0	65255919	G	C
4	chr4_65260618	0	65260618	C	A
4	chr4_65261538	0	65261538	C	A
4	chr4_65263742	0	65263742	C	G
4	chr4_65267411	0	65267411	A	C
4	chr4_65270425	0	65270425	T	G
4	chr4_65287975	0	65287975	C	G
4	chr4_65339950	0	65339950	C	G
4	chr4_65359119	0	65359119	A	C
4	chr4_65363917	0	65363917	T	A
4	chr4_65404268	0	65404268	T	G
4	chr4_65409221	0	65409221	T	G
4	chr4_65480227	0	65480227	A	T
4	chr4_65504552	0	65504552	C	G
4	chr4_65518842	0	65518842	A	T
4	chr4_65555871	0	65555871	C	A
4	chr4_65561442	0	65561442	A	C
4	chr4_65561619	0	65561619	A	T
4	chr4_65563753	0	65563753	T	A
4	chr4_65573391	0	65573391	G	C
4	chr4_65596089	0	65596089	C	G
4	chr4_65604243	0	65604243	A	C
4	chr4_65606364	0	65606364	C	G
4	chr4_65614433	0	65614433	T	G
4	chr4_65631501	0	65631501	T	A
4	chr4_65634643	0	65634643	C	A
4	chr4_65641392	0	65641392	C	A
4	chr4_65653479	0	65653479	G	C
4	chr4_65662659	0	65662659	G	T
4	chr4_65686562	0	65686562	C	G
4	chr4_65687411	0	65687411	C	A
4	chr4_65687733	0	65687733	C	G
4	chr4_65689588	0	65689588	T	G
4	chr4_65693016	0	65693016	T	G
4	chr4_65706298	0	65706298	T	G
4	chr4_65737372	0	65737372	G	C
4	chr4_65743857	0	65743857	G	T
4	chr4_65744924	0	65744924	G	T
4	chr4_65751896	0	65751896	C	G
4	chr4_65770721	0	65770721	C	A
4	chr4_65771499	0	65771499	C	A
4	chr4_65781729	0	65781729	A	C
4	chr4_65812964	0	65812964	C	G
4	chr4_65816789	0	65816789	G	C
4	chr4_65834536	0	65834536	A	C
4	chr4_65845190	0	65845190	C	G
4	chr4_65848093	0	65848093	A	C
4	chr4_65851557	0	65851557	G	T
4	chr4_65959086	0	65959086	T	G
4	chr4_65982607	0	65982607	T	G
4	chr4_65985153	0	65985153	C	G
4	chr4_65987678	0	65987678	A	C
4	chr4_65992408	0	65992408	G	C
4	chr4_66004520	0	66004520	C	G
4	chr4_66009466	0	66009466	T	A
4	chr4_66049385	0	66049385	C	A
4	chr4_66059831	0	66059831	T	A
4	chr4_66063282	0	66063282	A	C
4	chr4_66087041	0	66087041	C	G
4	chr4_66100035	0	66100035	A	T
4	chr4_66101539	0	66101539	A	C
4	chr4_66102374	0	66102374	G	T
4	chr4_66112335	0	66112335	A	C
4	chr4_66115785	0	66115785	T	G
4	chr4_66117969	0	66117969	G	T
4	chr4_66127705	0	66127705	G	T
4	chr4_66144316	0	66144316	C	A
4	chr4_66175191	0	66175191	A	T
4	chr4_66189189	0	66189189	T	A
4	chr4_66194530	0	66194530	A	C
4	chr4_66234666	0	66234666	A	C
4	chr4_66238902	0	66238902	T	G
4	chr4_66248313	0	66248313	C	G
4	chr4_66273752	0	66273752	T	G
4	chr4_66281195	0	66281195	A	T
4	chr4_66290630	0	66290630	G	C
4	chr4_66294674	0	66294674	C	A
4	chr4_66305672	0	66305672	A	C
4	chr4_66319707	0	66319707	G	T
4	chr4_66339065	0	66339065	C	G
4	chr4_66341389	0	66341389	G	C
4	chr4_66342854	0	66342854	C	A
4	chr4_66343694	0	66343694	A	C
4	chr4_66348503	0	66348503	C	A
4	chr4_66350808	0	66350808	C	A
4	chr4_66368394	0	66368394	T	A
4	chr4_66375821	0	66375821	T	G
4	chr4_66384743	0	66384743	A	C
4	chr4_66408490	0	66408490	T	A
4	chr4_66415439	0	66415439	G	T
4	chr4_66417104	0	66417104	T	G
4	chr4_66431623	0	66431623	C	A
4	chr4_66472718	0	66472718	A	T
4	chr4_66481425	0	66481425	G	C
4	chr4_66490779	0	66490779	C	G
4	chr4_66493819	0	66493819	C	A
4	chr4_66499828	0	66499828	G	T
4	chr4_66524617	0	66524617	A	C
4	chr4_66524749	0	66524749	T	G
4	chr4_66533814	0	66533814	A	C
4	chr4_66546513	0	66546513	C	G
4	chr4_66561812	0	66561812	C	G
4	chr4_66563908	0	66563908	C	A
4	chr4_66650929	0	66650929	C	G
4	chr4_66651866	0	66651866	A	T
4	chr4_66658912	0	66658912	C	A
4	chr4_66687021	0	66687021	G	T
4	chr4_66688782	0	66688782	T	A
4	chr4_66691814	0	66691814	C	A
4	chr4_66695062	0	66695062	G	C
4	chr4_66724564	0	66724564	G	C
4	chr4_66725936	0	66725936	G	C
4	chr4_66735497	0	66735497	G	T
4	chr4_66759210	0	66759210	G	T
4	chr4_66789062	0	66789062	A	C
4	chr4_66792945	0	66792945	G	T
4	chr4_66794834	0	66794834	C	A
4	chr4_66813332	0	66813332	C	G
4	chr4_66814128	0	66814128	A	T
4	chr4_66820848	0	66820848	G	T
4	chr4_66836218	0	66836218	G	T
4	chr4_66846999	0	66846999	C	A
4	chr4_66847443	0	66847443	G	C
4	chr4_66866280	0	66866280	C	G
4	chr4_66877989	0	66877989	G	T
4	chr4_66880050	0	66880050	C	A
4	chr4_66892462	0	66892462	A	C
4	chr4_66916406	0	66916406	A	C
4	chr4_66926465	0	66926465	T	G
4	chr4_66938119	0	66938119	T	G
4	chr4_66944996	0	66944996	T	G
4	chr4_66954260	0	66954260	G	T
4	chr4_66962097	0	66962097	T	A
4	chr4_66965162	0	66965162	T	G
4	chr4_66965910	0	66965910	C	A
4	chr4_66975514	0	66975514	G	C
4	chr4_66996929	0	66996929	A	C
4	chr4_67000678	0	67000678	G	C
4	chr4_67001419	0	67001419	G	C
4	chr4_67022322	0	67022322	T	G
4	chr4_67081828	0	67081828	C	G
4	chr4_67091342	0	67091342	C	G
4	chr4_67108360	0	67108360	G	T
4	chr4_67112101	0	67112101	A	C
4	chr4_67138256	0	67138256	A	C
4	chr4_67157772	0	67157772	A	T
4	chr4_67160138	0	67160138	C	G
4	chr4_67192215	0	67192215	A	C
4	chr4_67198304	0	67198304	T	G
4	chr4_67209489	0	67209489	C	A
4	chr4_67215537	0	67215537	G	C
4	chr4_67254442	0	67254442	G	T
4	chr4_67269657	0	67269657	T	G
4	chr4_67274280	0	67274280	G	T
4	chr4_67280296	0	67280296	G	C
4	chr4_67297452	0	67297452	A	C
4	chr4_67317023	0	67317023	G	T
4	chr4_67346912	0	67346912	T	G
4	chr4_67353409	0	67353409	T	G
4	chr4_67374743	0	67374743	G	C
4	chr4_67377453	0	67377453	T	A
4	chr4_67378782	0	67378782	C	G
4	chr4_67414285	0	67414285	C	G
4	chr4_67414765	0	67414765	C	G
4	chr4_67434098	0	67434098	A	C
4	chr4_67489669	0	67489669	G	T
4	chr4_67493429	0	67493429	T	G
4	chr4_67504227	0	67504227	C	G
4	chr4_67565137	0	67565137	A	C
4	chr4_67600623	0	67600623	G	C
4	chr4_67606929	0	67606929	C	G
4	chr4_67630183	0	67630183	G	T
4	chr4_67659692	0	67659692	A	C
4	chr4_67660496	0	67660496	T	A
4	chr4_67663145	0	67663145	T	A
4	chr4_67703437	0	67703437	G	T
4	chr4_67704549	0	67704549	A	C
4	chr4_67738458	0	67738458	C	A
4	chr4_67749896	0	67749896	C	A
4	chr4_67769365	0	67769365	C	G
4	chr4_67776300	0	67776300	A	T
4	chr4_67802727	0	67802727	G	T
4	chr4_67803574	0	67803574	T	G
4	chr4_67811579	0	67811579	T	A
4	chr4_67825366	0	67825366	G	T
4	chr4_67830685	0	67830685	A	T
4	chr4_67871227	0	67871227	T	A
4	chr4_67891217	0	67891217	G	C
4	chr4_67897064	0	67897064	T	G
4	chr4_67920754	0	67920754	G	T
4	chr4_67929516	0	67929516	T	G
4	chr4_67935959	0	67935959	T	A
4	chr4_67944442	0	67944442	C	G
4	chr4_67958469	0	67958469	A	T
4	chr4_67967810	0	67967810	G	C
4	chr4_67998052	0	67998052	G	C
4	chr4_68024640	0	68024640	A	C
4	chr4_68025053	0	68025053	G	T
4	chr4_68049973	0	68049973	A	C
4	chr4_68051469	0	68051469	T	G
4	chr4_68074826	0	68074826	A	C
4	chr4_68081473	0	68081473	T	A
4	chr4_68122627	0	68122627	G	C
4	chr4_68123644	0	68123644	T	A
4	chr4_68184662	0	68184662	A	T
4	chr4_68195095	0	68195095	C	A
4	chr4_68213163	0	68213163	C	G
4	chr4_68228308	0	68228308	C	G
4	chr4_68228723	0	68228723	T	A
4	chr4_68230239	0	68230239	C	A
4	chr4_68241795	0	68241795	A	C
4	chr4_68281758	0	68281758	C	A
4	chr4_68302616	0	68302616	G	T
4	chr4_68330873	0	68330873	A	T
4	chr4_68340154	0	68340154	T	G
4	chr4_68346108	0	68346108	T	G
4	chr4_68352911	0	68352911	G	T
4	chr4_68361780	0	68361780	C	A
4	chr4_68377465	0	68377465	G	C
4	chr4_68387594	0	68387594	T	A
4	chr4_68389246	0	68389246	T	G
4	chr4_68420600	0	68420600	T	A
4	chr4_68432942	0	68432942	A	C
4	chr4_68467981	0	68467981	C	G
4	chr4_68470691	0	68470691	C	A
4	chr4_68473808	0	68473808	T	G
4	chr4_68513287	0	68513287	T	G
4	chr4_68515075	0	68515075	A	T
4	chr4_68526115	0	68526115	T	G
4	chr4_68533652	0	68533652	C	G
4	chr4_68545881	0	68545881	T	G
4	chr4_68557014	0	68557014	G	T
4	chr4_68573406	0	68573406	C	A
4	chr4_68581799	0	68581799	G	T
4	chr4_68584101	0	68584101	C	G
4	chr4_68604171	0	68604171	A	T
4	chr4_68616847	0	68616847	G	T
4	chr4_68620562	0	68620562	G	C
4	chr4_68638420	0	68638420	G	T
4	chr4_68641390	0	68641390	G	T
4	chr4_68661262	0	68661262	A	T
4	chr4_68662427	0	68662427	C	A
4	chr4_68696239	0	68696239	G	T
4	chr4_68706195	0	68706195	T	A
4	chr4_68771618	0	68771618	C	A
4	chr4_68804123	0	68804123	T	G
4	chr4_68822460	0	68822460	G	C
4	chr4_68849129	0	68849129	C	G
4	chr4_68850196	0	68850196	A	C
4	chr4_68863466	0	68863466	T	A
4	chr4_68865790	0	68865790	T	G
4	chr4_68887624	0	68887624	C	A
4	chr4_68891232	0	68891232	T	G
4	chr4_68922340	0	68922340	A	T
4	chr4_68924178	0	68924178	G	T
4	chr4_68924784	0	68924784	A	C
4	chr4_68958194	0	68958194	T	G
4	chr4_68994526	0	68994526	A	T
4	chr4_68998878	0	68998878	G	C
4	chr4_69028127	0	69028127	C	G
4	chr4_69046982	0	69046982	G	C
4	chr4_69071688	0	69071688	A	T
4	chr4_69086649	0	69086649	T	A
4	chr4_69099063	0	69099063	G	C
4	chr4_69121469	0	69121469	G	C
4	chr4_69132064	0	69132064	A	C
4	chr4_69141320	0	69141320	T	G
4	chr4_69156309	0	69156309	C	G
4	chr4_69169370	0	69169370	G	C
4	chr4_69172190	0	69172190	T	A
4	chr4_69206010	0	69206010	T	A
4	chr4_69268781	0	69268781	C	A
4	chr4_69298830	0	69298830	C	A
4	chr4_69314845	0	69314845	C	A
4	chr4_69318801	0	69318801	C	A
4	chr4_69334478	0	69334478	G	T
4	chr4_69340066	0	69340066	C	G
4	chr4_69344171	0	69344171	A	C
4	chr4_69365873	0	69365873	C	A
4	chr4_69396439	0	69396439	G	C
4	chr4_69445820	0	69445820	G	C
4	chr4_69495237	0	69495237	T	G
4	chr4_69539062	0	69539062	T	A
4	chr4_69545870	0	69545870	T	A
4	chr4_69587987	0	69587987	C	G
4	chr4_69596801	0	69596801	A	C
4	chr4_69663026	0	69663026	T	A
4	chr4_69664966	0	69664966	A	C
4	chr4_69719299	0	69719299	A	C
4	chr4_69730374	0	69730374	C	G
4	chr4_69768324	0	69768324	C	G
4	chr4_69777232	0	69777232	A	C
4	chr4_69794426	0	69794426	G	C
4	chr4_69797120	0	69797120	T	A
4	chr4_69816485	0	69816485	C	A
4	chr4_69816650	0	69816650	G	T
4	chr4_69834154	0	69834154	A	C
4	chr4_69843559	0	69843559	G	T
4	chr4_69847764	0	69847764	G	C
4	chr4_69848920	0	69848920	G	T
4	chr4_69857956	0	69857956	G	T
4	chr4_69864672	0	69864672	G	C
4	chr4_69879733	0	69879733	G	T
4	chr4_69908288	0	69908288	G	T
4	chr4_69908808	0	69908808	T	A
4	chr4_69918240	0	69918240	A	T
4	chr4_69942654	0	69942654	G	C
4	chr4_69943594	0	69943594	G	T
4	chr4_69975310	0	69975310	G	C
4	chr4_70000945	0	70000945	C	G
4	chr4_70019112	0	70019112	C	G
4	chr4_70027683	0	70027683	A	C
4	chr4_70030223	0	70030223	A	C
4	chr4_70051512	0	70051512	A	T
4	chr4_70057324	0	70057324	C	G
4	chr4_70067307	0	70067307	C	G
4	chr4_70088480	0	70088480	A	C
4	chr4_70102860	0	70102860	A	T
4	chr4_70142438	0	70142438	A	C
4	chr4_70153959	0	70153959	T	A
4	chr4_70156484	0	70156484	G	T
4	chr4_70181815	0	70181815	C	A
4	chr4_70194771	0	70194771	T	G
4	chr4_70226311	0	70226311	C	G
4	chr4_70226817	0	70226817	T	G
4	chr4_70233864	0	70233864	C	A
4	chr4_70266131	0	70266131	T	G
4	chr4_70266979	0	70266979	G	T
4	chr4_70277349	0	70277349	C	G
4	chr4_70301527	0	70301527	G	T
4	chr4_70309569	0	70309569	T	G
4	chr4_70315466	0	70315466	G	T
4	chr4_70346164	0	70346164	G	C
4	chr4_70386355	0	70386355	G	T
4	chr4_70443065	0	70443065	G	T
4	chr4_70443306	0	70443306	C	G
4	chr4_70477703	0	70477703	T	G
4	chr4_70547390	0	70547390	G	T
4	chr4_70559360	0	70559360	G	C
4	chr4_70597971	0	70597971	A	C
4	chr4_70608993	0	70608993	G	T
4	chr4_70646859	0	70646859	C	A
4	chr4_70662697	0	70662697	T	G
4	chr4_70692580	0	70692580	A	C
4	chr4_70735714	0	70735714	A	C
4	chr4_70807956	0	70807956	T	A
4	chr4_70812565	0	70812565	A	C
4	chr4_70824438	0	70824438	A	T
4	chr4_70866424	0	70866424	G	C
4	chr4_70872698	0	70872698	C	A
4	chr4_70873096	0	70873096	A	T
4	chr4_70892381	0	70892381	T	G
4	chr4_70900936	0	70900936	T	A
4	chr4_70953806	0	70953806	G	T
4	chr4_70957834	0	70957834	C	A
4	chr4_70974919	0	70974919	G	T
4	chr4_70988819	0	70988819	C	A
4	chr4_71007746	0	71007746	T	G
4	chr4_71012412	0	71012412	A	C
4	chr4_71018223	0	71018223	G	T
4	chr4_71038681	0	71038681	A	T
4	chr4_71050304	0	71050304	T	A
4	chr4_71062289	0	71062289	A	C
4	chr4_71063128	0	71063128	G	T
4	chr4_71091776	0	71091776	A	C
4	chr4_71094707	0	71094707	G	T
4	chr4_71108686	0	71108686	A	C
4	chr4_71129053	0	71129053	A	T
4	chr4_71130889	0	71130889	A	C
4	chr4_71149046	0	71149046	T	G
4	chr4_71156414	0	71156414	T	G
4	chr4_71172308	0	71172308	G	T
4	chr4_71175050	0	71175050	G	C
4	chr4_71197576	0	71197576	T	A
4	chr4_71239972	0	71239972	G	C
4	chr4_71241285	0	71241285	A	C
4	chr4_71245613	0	71245613	A	T
4	chr4_71253412	0	71253412	G	C
4	chr4_71277466	0	71277466	A	T
4	chr4_71331216	0	71331216	A	T
4	chr4_71348593	0	71348593	G	T
4	chr4_71359914	0	71359914	A	T
4	chr4_71386357	0	71386357	C	A
4	chr4_71402644	0	71402644	G	T
4	chr4_71434745	0	71434745	A	C
4	chr4_71454372	0	71454372	C	G
4	chr4_71455014	0	71455014	C	A
4	chr4_71498113	0	71498113	A	T
4	chr4_71500326	0	71500326	A	C
4	chr4_71506867	0	71506867	C	G
4	chr4_71510647	0	71510647	T	G
4	chr4_71532077	0	71532077	T	G
4	chr4_71534657	0	71534657	T	G
4	chr4_71537329	0	71537329	G	C
4	chr4_71552344	0	71552344	C	G
4	chr4_71589407	0	71589407	G	C
4	chr4_71645118	0	71645118	C	G
4	chr4_71664460	0	71664460	A	T
4	chr4_71673035	0	71673035	G	C
4	chr4_71681527	0	71681527	T	G
4	chr4_71691827	0	71691827	T	G
4	chr4_71695821	0	71695821	A	T
4	chr4_71698972	0	71698972	A	C
4	chr4_71723312	0	71723312	T	G
4	chr4_71726318	0	71726318	C	A
4	chr4_71728953	0	71728953	G	C
4	chr4_71742660	0	71742660	G	C
4	chr4_71746155	0	71746155	G	C
4	chr4_71761494	0	71761494	T	A
4	chr4_71764425	0	71764425	C	A
4	chr4_71804962	0	71804962	G	C
4	chr4_71880009	0	71880009	A	T
4	chr4_71946858	0	71946858	C	A
4	chr4_71946887	0	71946887	G	C
4	chr4_72020144	0	72020144	G	C
4	chr4_72021194	0	72021194	C	A
4	chr4_72035748	0	72035748	C	G
4	chr4_72063039	0	72063039	T	A
4	chr4_72070180	0	72070180	G	C
4	chr4_72088826	0	72088826	G	T
4	chr4_72093103	0	72093103	G	C
4	chr4_72113914	0	72113914	G	C
4	chr4_72115221	0	72115221	G	T
4	chr4_72120658	0	72120658	C	A
4	chr4_72151621	0	72151621	G	T
4	chr4_72152156	0	72152156	A	T
4	chr4_72155681	0	72155681	T	G
4	chr4_72156897	0	72156897	T	A
4	chr4_72159583	0	72159583	C	A
4	chr4_72168015	0	72168015	T	G
4	chr4_72175438	0	72175438	G	T
4	chr4_72218182	0	72218182	A	T
4	chr4_72228192	0	72228192	G	C
4	chr4_72237468	0	72237468	T	A
4	chr4_72282817	0	72282817	C	G
4	chr4_72296217	0	72296217	C	G
4	chr4_72330855	0	72330855	C	G
4	chr4_72372310	0	72372310	G	T
4	chr4_72403756	0	72403756	C	G
4	chr4_72407534	0	72407534	G	T
4	chr4_72421438	0	72421438	A	T
4	chr4_72432635	0	72432635	C	G
4	chr4_72437638	0	72437638	A	T
4	chr4_72442632	0	72442632	A	C
4	chr4_72466477	0	72466477	C	A
4	chr4_72512778	0	72512778	T	G
4	chr4_72530308	0	72530308	A	C
4	chr4_72541722	0	72541722	A	C
4	chr4_72562582	0	72562582	A	T
4	chr4_72608202	0	72608202	G	C
4	chr4_72734657	0	72734657	T	G
4	chr4_72759719	0	72759719	A	C
4	chr4_72791785	0	72791785	C	G
4	chr4_72809557	0	72809557	T	G
4	chr4_72817386	0	72817386	C	G
4	chr4_72828194	0	72828194	G	C
4	chr4_72857704	0	72857704	A	C
4	chr4_72867007	0	72867007	G	T
4	chr4_72901352	0	72901352	T	A
4	chr4_72910907	0	72910907	T	A
4	chr4_72971931	0	72971931	C	G
4	chr4_72993009	0	72993009	T	A
4	chr4_73062636	0	73062636	G	C
4	chr4_73063131	0	73063131	T	A
4	chr4_73082698	0	73082698	C	A
4	chr4_73118728	0	73118728	G	T
4	chr4_73124181	0	73124181	G	C
4	chr4_73148134	0	73148134	G	T
4	chr4_73149759	0	73149759	T	G
4	chr4_73169856	0	73169856	G	T
4	chr4_73204692	0	73204692	T	A
4	chr4_73205995	0	73205995	A	T
4	chr4_73213628	0	73213628	G	T
4	chr4_73214186	0	73214186	G	T
4	chr4_73233958	0	73233958	C	G
4	chr4_73302961	0	73302961	C	G
4	chr4_73321799	0	73321799	C	G
4	chr4_73338934	0	73338934	A	T
4	chr4_73353272	0	73353272	C	G
4	chr4_73387193	0	73387193	G	C
4	chr4_73397422	0	73397422	C	G
4	chr4_73414153	0	73414153	G	C
4	chr4_73425190	0	73425190	T	A
4	chr4_73432853	0	73432853	G	T
4	chr4_73454459	0	73454459	A	T
4	chr4_73455361	0	73455361	T	A
4	chr4_73466042	0	73466042	G	C
4	chr4_73466507	0	73466507	G	T
4	chr4_73498991	0	73498991	C	G
4	chr4_73506730	0	73506730	C	A
4	chr4_73547818	0	73547818	A	C
4	chr4_73559337	0	73559337	A	C
4	chr4_73600928	0	73600928	A	C
4	chr4_73617908	0	73617908	A	C
4	chr4_73628037	0	73628037	C	A
4	chr4_73651931	0	73651931	C	A
4	chr4_73652213	0	73652213	A	C
4	chr4_73658010	0	73658010	C	G
4	chr4_73668777	0	73668777	C	G
4	chr4_73685077	0	73685077	C	G
4	chr4_73691521	0	73691521	C	A
4	chr4_73693214	0	73693214	T	G
4	chr4_73707630	0	73707630	T	G
4	chr4_73713886	0	73713886	A	C
4	chr4_73723759	0	73723759	G	C
4	chr4_73732610	0	73732610	C	A
4	chr4_73754983	0	73754983	A	C
4	chr4_73767959	0	73767959	T	G
4	chr4_73780272	0	73780272	C	G
4	chr4_73780951	0	73780951	G	T
4	chr4_73793074	0	73793074	G	T
4	chr4_73807271	0	73807271	G	C
4	chr4_73814642	0	73814642	C	A
4	chr4_73815187	0	73815187	G	T
4	chr4_73834507	0	73834507	A	C
4	chr4_73842646	0	73842646	G	C
4	chr4_73843873	0	73843873	T	A
4	chr4_73857223	0	73857223	C	A
4	chr4_73857926	0	73857926	A	T
4	chr4_73865220	0	73865220	A	C
4	chr4_73873439	0	73873439	G	C
4	chr4_73879837	0	73879837	G	C
4	chr4_73901646	0	73901646	C	A
4	chr4_73904778	0	73904778	G	T
4	chr4_73914507	0	73914507	G	C
4	chr4_73915346	0	73915346	A	C
4	chr4_73916439	0	73916439	G	T
4	chr4_73916714	0	73916714	G	C
4	chr4_73919402	0	73919402	C	G
4	chr4_73922574	0	73922574	C	G
4	chr4_73931889	0	73931889	C	G
4	chr4_73936801	0	73936801	G	C
4	chr4_73941433	0	73941433	C	G
4	chr4_73967102	0	73967102	C	A
4	chr4_73976249	0	73976249	G	T
4	chr4_73984189	0	73984189	C	G
4	chr4_74039938	0	74039938	G	T
4	chr4_74085888	0	74085888	A	C
4	chr4_74108004	0	74108004	C	A
4	chr4_74108841	0	74108841	G	C
4	chr4_74163088	0	74163088	C	G
4	chr4_74166986	0	74166986	C	A
4	chr4_74187052	0	74187052	G	T
4	chr4_74187062	0	74187062	T	A
4	chr4_74189338	0	74189338	C	G
4	chr4_74189577	0	74189577	T	G
4	chr4_74234816	0	74234816	T	G
4	chr4_74259550	0	74259550	T	G
4	chr4_74300458	0	74300458	G	T
4	chr4_74309685	0	74309685	G	T
4	chr4_74318534	0	74318534	A	T
4	chr4_74334744	0	74334744	G	C
4	chr4_74359537	0	74359537	G	C
4	chr4_74364577	0	74364577	A	C
4	chr4_74378755	0	74378755	C	A
4	chr4_74413635	0	74413635	G	T
4	chr4_74440232	0	74440232	G	C
4	chr4_74479693	0	74479693	G	C
4	chr4_74517719	0	74517719	G	C
4	chr4_74520993	0	74520993	T	A
4	chr4_74583791	0	74583791	T	A
4	chr4_74593966	0	74593966	G	C
4	chr4_74596310	0	74596310	C	A
4	chr4_74610463	0	74610463	G	T
4	chr4_74622319	0	74622319	C	A
4	chr4_74644705	0	74644705	A	T
4	chr4_74674719	0	74674719	G	T
4	chr4_74683791	0	74683791	C	G
4	chr4_74708296	0	74708296	A	T
4	chr4_74714138	0	74714138	T	G
4	chr4_74719694	0	74719694	A	T
4	chr4_74720576	0	74720576	G	C
4	chr4_74739711	0	74739711	G	C
4	chr4_74749680	0	74749680	C	G
4	chr4_74753947	0	74753947	A	C
4	chr4_74768842	0	74768842	G	T
4	chr4_74778021	0	74778021	C	G
4	chr4_74794933	0	74794933	C	A
4	chr4_74796269	0	74796269	T	A
4	chr4_74849989	0	74849989	T	G
4	chr4_74863251	0	74863251	G	T
4	chr4_74879142	0	74879142	T	A
4	chr4_74899717	0	74899717	T	A
4	chr4_74909497	0	74909497	G	C
4	chr4_74913026	0	74913026	C	G
4	chr4_74939032	0	74939032	G	T
4	chr4_74943077	0	74943077	T	A
4	chr4_74986786	0	74986786	C	G
4	chr4_75000774	0	75000774	G	T
4	chr4_75057088	0	75057088	G	C
4	chr4_75060167	0	75060167	C	A
4	chr4_75074345	0	75074345	C	A
4	chr4_75077750	0	75077750	G	C
4	chr4_75081406	0	75081406	T	G
4	chr4_75117969	0	75117969	C	G
4	chr4_75126126	0	75126126	A	C
4	chr4_75138720	0	75138720	C	A
4	chr4_75140620	0	75140620	G	C
4	chr4_75143707	0	75143707	G	T
4	chr4_75144858	0	75144858	C	G
4	chr4_75169921	0	75169921	G	T
4	chr4_75171273	0	75171273	T	G
4	chr4_75200184	0	75200184	C	A
4	chr4_75210149	0	75210149	C	A
4	chr4_75212305	0	75212305	G	C
4	chr4_75217045	0	75217045	G	T
4	chr4_75230451	0	75230451	G	C
4	chr4_75240502	0	75240502	A	T
4	chr4_75260295	0	75260295	A	T
4	chr4_75261011	0	75261011	C	G
4	chr4_75263389	0	75263389	G	C
4	chr4_75267507	0	75267507	T	A
4	chr4_75272613	0	75272613	C	A
4	chr4_75325170	0	75325170	G	T
4	chr4_75338181	0	75338181	G	C
4	chr4_75366238	0	75366238	A	C
4	chr4_75369216	0	75369216	T	G
4	chr4_75373656	0	75373656	C	A
4	chr4_75388672	0	75388672	C	A
4	chr4_75408622	0	75408622	T	G
4	chr4_75419441	0	75419441	C	A
4	chr4_75420269	0	75420269	G	T
4	chr4_75449642	0	75449642	G	T
4	chr4_75460997	0	75460997	G	C
4	chr4_75509428	0	75509428	C	G
4	chr4_75563438	0	75563438	A	T
4	chr4_75575744	0	75575744	G	T
4	chr4_75599184	0	75599184	T	G
4	chr4_75618902	0	75618902	G	C
4	chr4_75619535	0	75619535	C	A
4	chr4_75624385	0	75624385	A	C
4	chr4_75653553	0	75653553	A	T
4	chr4_75662274	0	75662274	C	G
4	chr4_75671676	0	75671676	T	G
4	chr4_75674938	0	75674938	C	G
4	chr4_75676602	0	75676602	G	C
4	chr4_75691576	0	75691576	C	A
4	chr4_75708520	0	75708520	C	A
4	chr4_75710716	0	75710716	T	G
4	chr4_75735548	0	75735548	G	C
4	chr4_75737394	0	75737394	G	C
4	chr4_75743196	0	75743196	T	A
4	chr4_75747384	0	75747384	T	A
4	chr4_75771122	0	75771122	C	G
4	chr4_75837370	0	75837370	A	C
4	chr4_75852264	0	75852264	C	G
4	chr4_75869511	0	75869511	C	G
4	chr4_75942825	0	75942825	T	A
4	chr4_75947295	0	75947295	C	A
4	chr4_75948004	0	75948004	G	C
4	chr4_75950377	0	75950377	G	C
4	chr4_75964606	0	75964606	A	C
4	chr4_76030173	0	76030173	G	C
4	chr4_76037446	0	76037446	A	C
4	chr4_76041092	0	76041092	G	T
4	chr4_76093022	0	76093022	A	T
4	chr4_76113540	0	76113540	A	T
4	chr4_76134855	0	76134855	G	C
4	chr4_76150520	0	76150520	C	A
4	chr4_76150768	0	76150768	C	A
4	chr4_76237621	0	76237621	C	G
4	chr4_76238813	0	76238813	A	C
4	chr4_76239412	0	76239412	A	T
4	chr4_76258047	0	76258047	G	T
4	chr4_76266712	0	76266712	G	C
4	chr4_76273312	0	76273312	T	A
4	chr4_76274181	0	76274181	C	G
4	chr4_76292429	0	76292429	A	C
4	chr4_76293769	0	76293769	G	T
4	chr4_76330360	0	76330360	A	C
4	chr4_76338632	0	76338632	G	C
4	chr4_76367633	0	76367633	A	C
4	chr4_76376308	0	76376308	T	G
4	chr4_76377449	0	76377449	A	C
4	chr4_76381153	0	76381153	A	C
4	chr4_76394855	0	76394855	A	T
4	chr4_76404834	0	76404834	T	A
4	chr4_76409031	0	76409031	T	A
4	chr4_76471043	0	76471043	A	C
4	chr4_76494921	0	76494921	T	G
4	chr4_76496424	0	76496424	C	G
4	chr4_76546199	0	76546199	A	T
4	chr4_76569319	0	76569319	A	T
4	chr4_76577691	0	76577691	G	T
4	chr4_76586988	0	76586988	A	C
4	chr4_76600181	0	76600181	C	A
4	chr4_76660974	0	76660974	G	C
4	chr4_76672974	0	76672974	A	T
4	chr4_76704884	0	76704884	G	T
4	chr4_76719953	0	76719953	A	T
4	chr4_76724706	0	76724706	A	C
4	chr4_76734260	0	76734260	C	A
4	chr4_76737693	0	76737693	T	G
4	chr4_76738489	0	76738489	T	G
4	chr4_76782414	0	76782414	A	C
4	chr4_76788093	0	76788093	T	A
4	chr4_76788672	0	76788672	C	G
4	chr4_76796206	0	76796206	C	A
4	chr4_76809690	0	76809690	C	A
4	chr4_76821511	0	76821511	A	T
4	chr4_76833266	0	76833266	A	C
4	chr4_76833891	0	76833891	T	A
4	chr4_76862617	0	76862617	C	A
4	chr4_76871273	0	76871273	T	G
4	chr4_76879014	0	76879014	C	G
4	chr4_76897188	0	76897188	G	T
4	chr4_76897645	0	76897645	A	C
4	chr4_76940500	0	76940500	C	A
4	chr4_76962791	0	76962791	G	T
4	chr4_76984197	0	76984197	G	C
4	chr4_77012320	0	77012320	G	T
4	chr4_77017190	0	77017190	C	A
4	chr4_77021913	0	77021913	G	C
4	chr4_77023682	0	77023682	G	C
4	chr4_77024318	0	77024318	C	G
4	chr4_77025155	0	77025155	G	C
4	chr4_77034271	0	77034271	A	T
4	chr4_77039099	0	77039099	G	T
4	chr4_77051841	0	77051841	G	T
4	chr4_77062342	0	77062342	C	A
4	chr4_77070143	0	77070143	C	A
4	chr4_77074939	0	77074939	T	A
4	chr4_77076910	0	77076910	G	T
4	chr4_77092484	0	77092484	T	G
4	chr4_77106155	0	77106155	G	C
4	chr4_77108720	0	77108720	T	A
4	chr4_77130558	0	77130558	C	A
4	chr4_77148375	0	77148375	C	A
4	chr4_77159518	0	77159518	A	C
4	chr4_77173987	0	77173987	C	G
4	chr4_77217199	0	77217199	A	C
4	chr4_77217533	0	77217533	G	C
4	chr4_77227896	0	77227896	G	T
4	chr4_77252968	0	77252968	C	G
4	chr4_77271999	0	77271999	T	A
4	chr4_77311315	0	77311315	A	T
4	chr4_77328795	0	77328795	G	T
4	chr4_77346607	0	77346607	A	T
4	chr4_77368745	0	77368745	A	C
4	chr4_77393876	0	77393876	T	A
4	chr4_77395410	0	77395410	A	C
4	chr4_77408339	0	77408339	G	C
4	chr4_77458033	0	77458033	G	T
4	chr4_77463628	0	77463628	A	T
4	chr4_77464728	0	77464728	C	A
4	chr4_77467173	0	77467173	G	T
4	chr4_77476233	0	77476233	C	G
4	chr4_77506413	0	77506413	C	A
4	chr4_77508885	0	77508885	G	C
4	chr4_77509776	0	77509776	T	A
4	chr4_77512412	0	77512412	G	C
4	chr4_77515378	0	77515378	C	G
4	chr4_77537302	0	77537302	C	G
4	chr4_77546003	0	77546003	C	A
4	chr4_77552814	0	77552814	G	T
4	chr4_77554899	0	77554899	C	G
4	chr4_77565912	0	77565912	G	T
4	chr4_77568894	0	77568894	A	C
4	chr4_77570931	0	77570931	C	G
4	chr4_77571742	0	77571742	A	T
4	chr4_77617910	0	77617910	G	C
4	chr4_77635477	0	77635477	T	G
4	chr4_77686932	0	77686932	C	A
4	chr4_77747994	0	77747994	C	A
4	chr4_77766100	0	77766100	A	C
4	chr4_77807308	0	77807308	G	T
4	chr4_77837279	0	77837279	C	A
4	chr4_77875789	0	77875789	G	T
4	chr4_77886761	0	77886761	A	C
4	chr4_77889681	0	77889681	T	G
4	chr4_77890606	0	77890606	A	T
4	chr4_77936942	0	77936942	C	G
4	chr4_77962587	0	77962587	T	A
4	chr4_77966469	0	77966469	T	G
4	chr4_77966986	0	77966986	G	C
4	chr4_77968703	0	77968703	G	T
4	chr4_77980036	0	77980036	G	C
4	chr4_77984157	0	77984157	T	G
4	chr4_77986242	0	77986242	T	A
4	chr4_78013042	0	78013042	A	C
4	chr4_78055046	0	78055046	G	C
4	chr4_78064328	0	78064328	T	A
4	chr4_78084257	0	78084257	C	A
4	chr4_78098533	0	78098533	C	A
4	chr4_78101220	0	78101220	C	A
4	chr4_78103680	0	78103680	G	C
4	chr4_78111004	0	78111004	A	C
4	chr4_78115029	0	78115029	G	T
4	chr4_78145082	0	78145082	A	T
4	chr4_78145947	0	78145947	T	G
4	chr4_78164451	0	78164451	T	G
4	chr4_78199964	0	78199964	G	T
4	chr4_78216288	0	78216288	C	A
4	chr4_78252593	0	78252593	C	A
4	chr4_78277841	0	78277841	C	A
4	chr4_78301851	0	78301851	C	G
4	chr4_78318663	0	78318663	G	T
4	chr4_78319772	0	78319772	C	A
4	chr4_78332658	0	78332658	T	G
4	chr4_78336165	0	78336165	A	T
4	chr4_78349516	0	78349516	A	C
4	chr4_78366131	0	78366131	G	C
4	chr4_78367304	0	78367304	A	C
4	chr4_78379701	0	78379701	A	T
4	chr4_78403213	0	78403213	G	T
4	chr4_78436459	0	78436459	C	G
4	chr4_78441416	0	78441416	G	T
4	chr4_78453057	0	78453057	C	G
4	chr4_78453409	0	78453409	T	A
4	chr4_78505011	0	78505011	C	A
4	chr4_78511602	0	78511602	C	G
4	chr4_78551982	0	78551982	C	A
4	chr4_78604588	0	78604588	T	G
4	chr4_78627746	0	78627746	A	T
4	chr4_78628049	0	78628049	G	C
4	chr4_78643752	0	78643752	A	C
4	chr4_78712349	0	78712349	G	C
4	chr4_78712715	0	78712715	C	A
4	chr4_78733885	0	78733885	A	T
4	chr4_78735548	0	78735548	C	G
4	chr4_78765776	0	78765776	G	C
4	chr4_78783045	0	78783045	C	A
4	chr4_78798354	0	78798354	C	A
4	chr4_78804083	0	78804083	A	T
4	chr4_78827327	0	78827327	G	C
4	chr4_78904497	0	78904497	T	G
4	chr4_78910913	0	78910913	G	T
4	chr4_78921692	0	78921692	T	A
4	chr4_78964740	0	78964740	T	G
4	chr4_78997671	0	78997671	A	C
4	chr4_79008262	0	79008262	T	A
4	chr4_79016857	0	79016857	T	A
4	chr4_79042868	0	79042868	A	C
4	chr4_79055357	0	79055357	C	A
4	chr4_79056119	0	79056119	A	T
4	chr4_79065551	0	79065551	T	A
4	chr4_79099889	0	79099889	G	T
4	chr4_79101576	0	79101576	T	G
4	chr4_79114789	0	79114789	A	C
4	chr4_79130334	0	79130334	C	G
4	chr4_79154637	0	79154637	A	T
4	chr4_79175787	0	79175787	C	A
4	chr4_79177007	0	79177007	G	C
4	chr4_79189173	0	79189173	C	A
4	chr4_79192642	0	79192642	C	G
4	chr4_79221966	0	79221966	A	T
4	chr4_79253871	0	79253871	C	G
4	chr4_79260259	0	79260259	G	C
4	chr4_79295481	0	79295481	G	C
4	chr4_79296169	0	79296169	A	C
4	chr4_79321114	0	79321114	G	C
4	chr4_79379575	0	79379575	A	T
4	chr4_79467117	0	79467117	G	T
4	chr4_79473192	0	79473192	G	T
4	chr4_79473849	0	79473849	T	A
4	chr4_79494527	0	79494527	G	T
4	chr4_79538765	0	79538765	T	A
4	chr4_79592909	0	79592909	A	C
4	chr4_79623083	0	79623083	A	T
4	chr4_79625679	0	79625679	T	A
4	chr4_79759131	0	79759131	G	T
4	chr4_79962493	0	79962493	G	C
4	chr4_80007093	0	80007093	A	C
4	chr4_80015968	0	80015968	T	G
4	chr4_80027753	0	80027753	T	A
4	chr4_80070803	0	80070803	T	A
4	chr4_80088168	0	80088168	G	C
4	chr4_80094535	0	80094535	G	C
4	chr4_80121114	0	80121114	C	A
4	chr4_80125436	0	80125436	G	T
4	chr4_80129167	0	80129167	A	C
4	chr4_80135646	0	80135646	C	A
4	chr4_80153928	0	80153928	C	G
4	chr4_80159516	0	80159516	G	C
4	chr4_80183982	0	80183982	A	T
4	chr4_80196531	0	80196531	A	C
4	chr4_80254966	0	80254966	A	T
4	chr4_80257098	0	80257098	A	T
4	chr4_80288568	0	80288568	G	C
4	chr4_80289969	0	80289969	T	G
4	chr4_80314627	0	80314627	G	T
4	chr4_80320491	0	80320491	T	G
4	chr4_80322936	0	80322936	C	A
4	chr4_80341721	0	80341721	A	T
4	chr4_80357000	0	80357000	A	C
4	chr4_80363343	0	80363343	G	T
4	chr4_80369151	0	80369151	G	T
4	chr4_80387463	0	80387463	G	T
4	chr4_80437927	0	80437927	T	G
4	chr4_80474779	0	80474779	G	C
4	chr4_80478235	0	80478235	A	C
4	chr4_80486274	0	80486274	T	G
4	chr4_80495504	0	80495504	C	A
4	chr4_80507493	0	80507493	G	T
4	chr4_80515922	0	80515922	T	G
4	chr4_80527453	0	80527453	T	G
4	chr4_80535733	0	80535733	C	G
4	chr4_80551336	0	80551336	T	A
4	chr4_80569059	0	80569059	C	G
4	chr4_80599227	0	80599227	T	A
4	chr4_80613266	0	80613266	C	A
4	chr4_80614542	0	80614542	C	G
4	chr4_80632049	0	80632049	C	G
4	chr4_80655236	0	80655236	C	G
4	chr4_80660685	0	80660685	T	A
4	chr4_80690723	0	80690723	A	C
4	chr4_80692899	0	80692899	A	T
4	chr4_80705190	0	80705190	C	A
4	chr4_80726643	0	80726643	T	A
4	chr4_80728056	0	80728056	C	G
4	chr4_80730026	0	80730026	C	A
4	chr4_80741959	0	80741959	C	G
4	chr4_80779683	0	80779683	G	T
4	chr4_80796165	0	80796165	T	A
4	chr4_80830154	0	80830154	T	G
4	chr4_80836887	0	80836887	G	T
4	chr4_80886691	0	80886691	C	A
4	chr4_80893362	0	80893362	A	T
4	chr4_80903004	0	80903004	C	G
4	chr4_80931778	0	80931778	C	G
4	chr4_80936021	0	80936021	T	G
4	chr4_80968301	0	80968301	A	T
4	chr4_80978342	0	80978342	A	C
4	chr4_80981302	0	80981302	G	T
4	chr4_81035543	0	81035543	G	T
4	chr4_81062669	0	81062669	G	T
4	chr4_81092907	0	81092907	A	T
4	chr4_81096509	0	81096509	G	C
4	chr4_81140148	0	81140148	C	A
4	chr4_81146363	0	81146363	T	G
4	chr4_81186628	0	81186628	C	G
4	chr4_81188720	0	81188720	G	T
4	chr4_81214606	0	81214606	C	A
4	chr4_81215679	0	81215679	G	T
4	chr4_81218481	0	81218481	G	C
4	chr4_81221720	0	81221720	C	G
4	chr4_81232321	0	81232321	T	G
4	chr4_81266119	0	81266119	C	G
4	chr4_81332803	0	81332803	C	G
4	chr4_81346437	0	81346437	G	C
4	chr4_81357044	0	81357044	T	G
4	chr4_81358973	0	81358973	G	C
4	chr4_81391103	0	81391103	T	G
4	chr4_81393175	0	81393175	A	C
4	chr4_81394583	0	81394583	C	A
4	chr4_81395687	0	81395687	A	T
4	chr4_81405438	0	81405438	G	C
4	chr4_81410658	0	81410658	T	A
4	chr4_81412256	0	81412256	A	T
4	chr4_81448693	0	81448693	A	T
4	chr4_81461543	0	81461543	A	C
4	chr4_81467112	0	81467112	C	G
4	chr4_81549346	0	81549346	A	T
4	chr4_81600180	0	81600180	T	G
4	chr4_81621459	0	81621459	G	C
4	chr4_81625347	0	81625347	C	G
4	chr4_81625368	0	81625368	A	C
4	chr4_81633173	0	81633173	T	A
4	chr4_81655407	0	81655407	G	T
4	chr4_81664271	0	81664271	A	T
4	chr4_81691669	0	81691669	T	A
4	chr4_81713737	0	81713737	A	C
4	chr4_81785643	0	81785643	T	A
4	chr4_81813015	0	81813015	G	T
4	chr4_81830963	0	81830963	T	A
4	chr4_81838421	0	81838421	G	C
4	chr4_81866732	0	81866732	T	A
4	chr4_81897043	0	81897043	C	G
4	chr4_81911393	0	81911393	T	G
4	chr4_81932769	0	81932769	G	T
4	chr4_81972497	0	81972497	C	A
4	chr4_81973520	0	81973520	T	G
4	chr4_81980427	0	81980427	A	T
4	chr4_81990275	0	81990275	G	C
4	chr4_81997836	0	81997836	T	G
4	chr4_82014601	0	82014601	C	G
4	chr4_82018397	0	82018397	A	C
4	chr4_82054710	0	82054710	C	G
4	chr4_82060097	0	82060097	T	A
4	chr4_82074363	0	82074363	G	T
4	chr4_82088750	0	82088750	A	C
4	chr4_82120137	0	82120137	A	T
4	chr4_82154139	0	82154139	C	G
4	chr4_82158810	0	82158810	A	T
4	chr4_82159797	0	82159797	C	G
4	chr4_82165346	0	82165346	G	T
4	chr4_82173581	0	82173581	C	G
4	chr4_82182606	0	82182606	G	C
4	chr4_82188099	0	82188099	C	G
4	chr4_82189746	0	82189746	T	G
4	chr4_82203791	0	82203791	A	T
4	chr4_82206461	0	82206461	G	T
4	chr4_82215975	0	82215975	C	A
4	chr4_82227735	0	82227735	G	C
4	chr4_82267223	0	82267223	T	G
4	chr4_82279271	0	82279271	G	T
4	chr4_82288207	0	82288207	A	T
4	chr4_82308295	0	82308295	G	T
4	chr4_82309422	0	82309422	T	G
4	chr4_82382863	0	82382863	T	G
4	chr4_82393394	0	82393394	G	T
4	chr4_82396881	0	82396881	C	G
4	chr4_82401737	0	82401737	C	A
4	chr4_82420087	0	82420087	G	T
4	chr4_82421338	0	82421338	C	G
4	chr4_82460668	0	82460668	C	G
4	chr4_82460719	0	82460719	T	A
4	chr4_82469376	0	82469376	G	T
4	chr4_82471066	0	82471066	G	T
4	chr4_82483684	0	82483684	C	G
4	chr4_82504178	0	82504178	T	A
4	chr4_82529200	0	82529200	C	A
4	chr4_82553180	0	82553180	A	T
4	chr4_82556108	0	82556108	C	G
4	chr4_82558718	0	82558718	G	T
4	chr4_82567365	0	82567365	G	C
4	chr4_82575843	0	82575843	C	A
4	chr4_82584362	0	82584362	A	T
4	chr4_82603425	0	82603425	G	C
4	chr4_82609535	0	82609535	C	A
4	chr4_82632432	0	82632432	C	A
4	chr4_82645467	0	82645467	T	G
4	chr4_82651450	0	82651450	A	C
4	chr4_82655000	0	82655000	G	T
4	chr4_82663385	0	82663385	C	A
4	chr4_82684093	0	82684093	C	G
4	chr4_82688001	0	82688001	C	A
4	chr4_82700247	0	82700247	C	G
4	chr4_82709886	0	82709886	G	T
4	chr4_82715910	0	82715910	A	C
4	chr4_82717452	0	82717452	A	C
4	chr4_82752933	0	82752933	G	C
4	chr4_82753137	0	82753137	C	A
4	chr4_82756542	0	82756542	G	T
4	chr4_82761662	0	82761662	G	C
4	chr4_82793313	0	82793313	G	C
4	chr4_82800832	0	82800832	A	C
4	chr4_82801697	0	82801697	C	A
4	chr4_82842595	0	82842595	C	A
4	chr4_82849226	0	82849226	A	T
4	chr4_82860988	0	82860988	C	G
4	chr4_82907856	0	82907856	T	A
4	chr4_82910254	0	82910254	A	C
4	chr4_82955448	0	82955448	G	C
4	chr4_82958085	0	82958085	A	T
4	chr4_83000528	0	83000528	C	A
4	chr4_83016831	0	83016831	T	G
4	chr4_83033568	0	83033568	G	T
4	chr4_83048262	0	83048262	T	G
4	chr4_83073036	0	83073036	G	C
4	chr4_83107420	0	83107420	C	A
4	chr4_83132836	0	83132836	G	T
4	chr4_83138815	0	83138815	G	T
4	chr4_83172410	0	83172410	C	A
4	chr4_83186701	0	83186701	G	C
4	chr4_83208100	0	83208100	G	C
4	chr4_83229859	0	83229859	T	G
4	chr4_83232145	0	83232145	C	G
4	chr4_83232161	0	83232161	T	G
4	chr4_83259250	0	83259250	G	T
4	chr4_83260402	0	83260402	T	A
4	chr4_83262256	0	83262256	G	C
4	chr4_83281584	0	83281584	G	C
4	chr4_83286110	0	83286110	G	C
4	chr4_83301141	0	83301141	C	G
4	chr4_83324158	0	83324158	A	C
4	chr4_83344531	0	83344531	C	A
4	chr4_83348986	0	83348986	G	T
4	chr4_83352951	0	83352951	T	G
4	chr4_83377501	0	83377501	A	C
4	chr4_83380463	0	83380463	G	T
4	chr4_83381980	0	83381980	C	A
4	chr4_83393057	0	83393057	A	T
4	chr4_83403881	0	83403881	G	C
4	chr4_83404788	0	83404788	T	G
4	chr4_83405407	0	83405407	G	C
4	chr4_83406552	0	83406552	G	C
4	chr4_83414077	0	83414077	T	G
4	chr4_83442980	0	83442980	C	G
4	chr4_83444460	0	83444460	C	A
4	chr4_83444993	0	83444993	G	T
4	chr4_83473999	0	83473999	G	C
4	chr4_83489433	0	83489433	T	A
4	chr4_83497156	0	83497156	T	G
4	chr4_83497785	0	83497785	A	C
4	chr4_83502592	0	83502592	A	T
4	chr4_83507085	0	83507085	A	C
4	chr4_83529575	0	83529575	G	T
4	chr4_83549629	0	83549629	G	T
4	chr4_83559135	0	83559135	T	G
4	chr4_83602693	0	83602693	G	T
4	chr4_83609353	0	83609353	A	C
4	chr4_83616891	0	83616891	G	C
4	chr4_83618709	0	83618709	A	T
4	chr4_83640586	0	83640586	C	G
4	chr4_83650624	0	83650624	A	C
4	chr4_83667415	0	83667415	G	C
4	chr4_83673893	0	83673893	C	G
4	chr4_83673930	0	83673930	G	T
4	chr4_83684097	0	83684097	C	G
4	chr4_83689430	0	83689430	A	C
4	chr4_83694618	0	83694618	C	A
4	chr4_83715698	0	83715698	C	A
4	chr4_83719355	0	83719355	T	A
4	chr4_83719671	0	83719671	G	C
4	chr4_83738105	0	83738105	C	G
4	chr4_83743462	0	83743462	T	G
4	chr4_83745650	0	83745650	C	G
4	chr4_83755308	0	83755308	T	G
4	chr4_83756691	0	83756691	G	C
4	chr4_83757545	0	83757545	C	G
4	chr4_83774661	0	83774661	T	A
4	chr4_83790731	0	83790731	T	A
4	chr4_83796748	0	83796748	T	G
4	chr4_83803379	0	83803379	C	A
4	chr4_83830075	0	83830075	C	A
4	chr4_83838493	0	83838493	T	A
4	chr4_83884451	0	83884451	T	A
4	chr4_83890925	0	83890925	C	G
4	chr4_83898062	0	83898062	G	T
4	chr4_83907913	0	83907913	G	C
4	chr4_83909990	0	83909990	T	A
4	chr4_83910220	0	83910220	C	G
4	chr4_83918371	0	83918371	G	C
4	chr4_83924433	0	83924433	T	G
4	chr4_83928893	0	83928893	C	G
4	chr4_83931868	0	83931868	C	G
4	chr4_83932739	0	83932739	G	T
4	chr4_83939663	0	83939663	C	G
4	chr4_83945549	0	83945549	C	A
4	chr4_83953876	0	83953876	T	G
4	chr4_83995457	0	83995457	A	T
4	chr4_83999304	0	83999304	C	G
4	chr4_84027979	0	84027979	T	A
4	chr4_84064132	0	84064132	C	A
4	chr4_84123224	0	84123224	C	A
4	chr4_84143447	0	84143447	G	T
4	chr4_84201664	0	84201664	A	C
4	chr4_84208989	0	84208989	T	A
4	chr4_84221935	0	84221935	C	G
4	chr4_84255741	0	84255741	G	C
4	chr4_84262535	0	84262535	G	C
4	chr4_84274500	0	84274500	C	A
4	chr4_84277825	0	84277825	A	T
4	chr4_84279584	0	84279584	A	C
4	chr4_84300697	0	84300697	C	A
4	chr4_84308102	0	84308102	G	C
4	chr4_84351543	0	84351543	G	T
4	chr4_84387611	0	84387611	C	A
4	chr4_84412898	0	84412898	T	A
4	chr4_84423472	0	84423472	G	T
4	chr4_84423947	0	84423947	G	C
4	chr4_84448972	0	84448972	C	G
4	chr4_84460840	0	84460840	T	G
4	chr4_84464225	0	84464225	G	C
4	chr4_84488523	0	84488523	C	G
4	chr4_84501617	0	84501617	C	G
4	chr4_84502962	0	84502962	G	T
4	chr4_84515694	0	84515694	T	A
4	chr4_84542206	0	84542206	T	A
4	chr4_84561683	0	84561683	G	T
4	chr4_84581522	0	84581522	G	C
4	chr4_84704188	0	84704188	A	T
4	chr4_84721093	0	84721093	C	A
4	chr4_84737135	0	84737135	C	G
4	chr4_84752589	0	84752589	G	C
4	chr4_84766352	0	84766352	A	T
4	chr4_84789577	0	84789577	G	C
4	chr4_84828866	0	84828866	G	C
4	chr4_84840942	0	84840942	T	G
4	chr4_84874194	0	84874194	G	C
4	chr4_84910351	0	84910351	G	C
4	chr4_84921250	0	84921250	C	A
4	chr4_85018550	0	85018550	A	T
4	chr4_85028319	0	85028319	A	T
4	chr4_85033295	0	85033295	C	A
4	chr4_85051472	0	85051472	C	A
4	chr4_85077070	0	85077070	A	C
4	chr4_85078285	0	85078285	C	G
4	chr4_85107020	0	85107020	T	A
4	chr4_85107957	0	85107957	G	T
4	chr4_85113761	0	85113761	G	T
4	chr4_85136317	0	85136317	G	C
4	chr4_85140189	0	85140189	C	G
4	chr4_85150692	0	85150692	G	T
4	chr4_85162809	0	85162809	C	G
4	chr4_85163168	0	85163168	C	G
4	chr4_85176509	0	85176509	C	A
4	chr4_85194651	0	85194651	C	G
4	chr4_85202222	0	85202222	A	T
4	chr4_85216817	0	85216817	A	C
4	chr4_85227419	0	85227419	C	A
4	chr4_85240409	0	85240409	T	G
4	chr4_85240865	0	85240865	A	C
4	chr4_85311075	0	85311075	G	T
4	chr4_85313130	0	85313130	A	T
4	chr4_85320762	0	85320762	C	A
4	chr4_85335808	0	85335808	A	C
4	chr4_85346174	0	85346174	C	G
4	chr4_85350530	0	85350530	A	C
4	chr4_85363304	0	85363304	G	T
4	chr4_85378506	0	85378506	G	C
4	chr4_85390760	0	85390760	C	G
4	chr4_85417402	0	85417402	C	A
4	chr4_85431482	0	85431482	T	A
4	chr4_85431612	0	85431612	C	G
4	chr4_85438314	0	85438314	C	G
4	chr4_85446216	0	85446216	G	C
4	chr4_85450231	0	85450231	C	A
4	chr4_85453671	0	85453671	C	A
4	chr4_85461290	0	85461290	G	T
4	chr4_85489659	0	85489659	G	C
4	chr4_85490323	0	85490323	C	G
4	chr4_85503555	0	85503555	A	C
4	chr4_85511335	0	85511335	G	C
4	chr4_85539600	0	85539600	C	G
4	chr4_85544115	0	85544115	A	T
4	chr4_85545704	0	85545704	C	G
4	chr4_85552644	0	85552644	T	G
4	chr4_85553462	0	85553462	C	G
4	chr4_85560403	0	85560403	T	A
4	chr4_85587437	0	85587437	C	A
4	chr4_85590339	0	85590339	T	G
4	chr4_85597609	0	85597609	G	T
4	chr4_85613445	0	85613445	T	G
4	chr4_85642558	0	85642558	A	T
4	chr4_85673631	0	85673631	G	T
4	chr4_85676759	0	85676759	A	C
4	chr4_85679600	0	85679600	C	A
4	chr4_85696479	0	85696479	T	G
4	chr4_85699477	0	85699477	G	C
4	chr4_85784601	0	85784601	C	G
4	chr4_85797051	0	85797051	A	C
4	chr4_85845495	0	85845495	C	G
4	chr4_85860704	0	85860704	C	G
4	chr4_85864471	0	85864471	G	C
4	chr4_85874499	0	85874499	C	A
4	chr4_85883453	0	85883453	C	A
4	chr4_85894589	0	85894589	T	A
4	chr4_85899010	0	85899010	C	A
4	chr4_85926023	0	85926023	C	A
4	chr4_85953652	0	85953652	A	C
4	chr4_85964220	0	85964220	A	T
4	chr4_85995950	0	85995950	G	C
4	chr4_85996012	0	85996012	T	A
4	chr4_86016810	0	86016810	T	G
4	chr4_86038576	0	86038576	G	T
4	chr4_86039990	0	86039990	G	T
4	chr4_86068269	0	86068269	C	G
4	chr4_86076572	0	86076572	T	A
4	chr4_86084118	0	86084118	C	A
4	chr4_86116999	0	86116999	A	C
4	chr4_86125539	0	86125539	C	G
4	chr4_86129545	0	86129545	T	G
4	chr4_86148216	0	86148216	G	T
4	chr4_86159056	0	86159056	T	G
4	chr4_86189586	0	86189586	T	G
4	chr4_86195208	0	86195208	C	A
4	chr4_86214894	0	86214894	C	G
4	chr4_86243458	0	86243458	T	A
4	chr4_86245126	0	86245126	A	C
4	chr4_86245759	0	86245759	T	A
4	chr4_86269484	0	86269484	A	T
4	chr4_86271420	0	86271420	G	C
4	chr4_86283033	0	86283033	T	A
4	chr4_86288081	0	86288081	T	G
4	chr4_86305205	0	86305205	T	G
4	chr4_86305532	0	86305532	C	A
4	chr4_86314485	0	86314485	A	C
4	chr4_86318606	0	86318606	G	C
4	chr4_86325435	0	86325435	T	A
4	chr4_86330907	0	86330907	T	G
4	chr4_86362349	0	86362349	T	G
4	chr4_86379033	0	86379033	G	C
4	chr4_86430350	0	86430350	T	G
4	chr4_86437295	0	86437295	C	G
4	chr4_86441529	0	86441529	T	A
4	chr4_86453260	0	86453260	G	C
4	chr4_86456522	0	86456522	G	T
4	chr4_86456775	0	86456775	C	A
4	chr4_86458100	0	86458100	T	A
4	chr4_86470155	0	86470155	G	C
4	chr4_86532490	0	86532490	G	C
4	chr4_86536992	0	86536992	A	C
4	chr4_86540325	0	86540325	T	G
4	chr4_86547722	0	86547722	T	G
4	chr4_86562645	0	86562645	C	G
4	chr4_86569074	0	86569074	T	G
4	chr4_86615171	0	86615171	G	C
4	chr4_86639872	0	86639872	G	C
4	chr4_86640360	0	86640360	C	A
4	chr4_86640521	0	86640521	G	T
4	chr4_86652500	0	86652500	G	T
4	chr4_86689699	0	86689699	T	A
4	chr4_86735746	0	86735746	G	C
4	chr4_86741102	0	86741102	G	C
4	chr4_86750354	0	86750354	T	A
4	chr4_86764315	0	86764315	C	G
4	chr4_86792355	0	86792355	A	C
4	chr4_86819501	0	86819501	A	C
4	chr4_86820972	0	86820972	C	G
4	chr4_86821497	0	86821497	C	A
4	chr4_86824583	0	86824583	C	A
4	chr4_86835258	0	86835258	T	G
4	chr4_86848779	0	86848779	C	G
4	chr4_86851635	0	86851635	G	T
4	chr4_86851732	0	86851732	T	G
4	chr4_86867201	0	86867201	T	A
4	chr4_86870992	0	86870992	C	A
4	chr4_86877678	0	86877678	G	T
4	chr4_86883153	0	86883153	T	G
4	chr4_86885879	0	86885879	T	G
4	chr4_86915187	0	86915187	A	C
4	chr4_86923858	0	86923858	C	A
4	chr4_86944785	0	86944785	T	G
4	chr4_86945332	0	86945332	A	T
4	chr4_86946140	0	86946140	A	C
4	chr4_86949540	0	86949540	A	C
4	chr4_86967946	0	86967946	G	C
4	chr4_86972120	0	86972120	A	C
4	chr4_86998016	0	86998016	T	A
4	chr4_87003903	0	87003903	C	A
4	chr4_87011211	0	87011211	A	C
4	chr4_87018246	0	87018246	G	C
4	chr4_87021666	0	87021666	C	G
4	chr4_87034633	0	87034633	C	G
4	chr4_87044749	0	87044749	G	T
4	chr4_87049159	0	87049159	C	A
4	chr4_87075721	0	87075721	C	G
```
