## Supplementary File 6. Zonkey (Schubert et al. 2017) report for donkey specimen Ancient6. for "No genetic evidence yet for hinnies at Mazongshan (400-160 BCE), northwestern China": excl_ts.bim (part 2 of 5)

```
4	chr4_87080308	0	87080308	G	C
4	chr4_87082715	0	87082715	T	G
4	chr4_87084750	0	87084750	G	C
4	chr4_87110125	0	87110125	C	G
4	chr4_87111437	0	87111437	G	T
4	chr4_87111855	0	87111855	A	T
4	chr4_87118465	0	87118465	G	C
4	chr4_87127162	0	87127162	G	T
4	chr4_87131399	0	87131399	C	G
4	chr4_87138058	0	87138058	A	C
4	chr4_87177030	0	87177030	C	A
4	chr4_87220561	0	87220561	T	A
4	chr4_87236202	0	87236202	A	C
4	chr4_87265088	0	87265088	T	A
4	chr4_87285404	0	87285404	T	G
4	chr4_87286333	0	87286333	T	G
4	chr4_87300611	0	87300611	G	T
4	chr4_87307987	0	87307987	C	A
4	chr4_87331175	0	87331175	G	C
4	chr4_87340034	0	87340034	A	T
4	chr4_87385906	0	87385906	T	G
4	chr4_87393562	0	87393562	C	G
4	chr4_87396626	0	87396626	G	C
4	chr4_87405714	0	87405714	C	A
4	chr4_87413532	0	87413532	T	A
4	chr4_87419575	0	87419575	C	G
4	chr4_87435550	0	87435550	T	G
4	chr4_87448824	0	87448824	A	C
4	chr4_87454294	0	87454294	C	G
4	chr4_87454482	0	87454482	C	A
4	chr4_87480771	0	87480771	C	A
4	chr4_87488434	0	87488434	A	T
4	chr4_87488877	0	87488877	T	G
4	chr4_87492512	0	87492512	A	C
4	chr4_87505312	0	87505312	G	C
4	chr4_87525177	0	87525177	G	C
4	chr4_87542794	0	87542794	C	A
4	chr4_87548376	0	87548376	G	T
4	chr4_87558536	0	87558536	G	C
4	chr4_87575784	0	87575784	G	C
4	chr4_87580606	0	87580606	C	G
4	chr4_87581781	0	87581781	T	A
4	chr4_87603785	0	87603785	A	C
4	chr4_87615837	0	87615837	A	C
4	chr4_87630430	0	87630430	T	G
4	chr4_87633250	0	87633250	G	C
4	chr4_87651921	0	87651921	G	T
4	chr4_87674427	0	87674427	C	A
4	chr4_87680255	0	87680255	G	T
4	chr4_87686328	0	87686328	G	T
4	chr4_87711839	0	87711839	T	G
4	chr4_87725213	0	87725213	A	T
4	chr4_87743128	0	87743128	T	G
4	chr4_87761134	0	87761134	A	C
4	chr4_87761731	0	87761731	T	A
4	chr4_87796630	0	87796630	A	T
4	chr4_87822009	0	87822009	A	C
4	chr4_87825454	0	87825454	C	A
4	chr4_87866792	0	87866792	T	G
4	chr4_87882653	0	87882653	A	C
4	chr4_87927418	0	87927418	C	A
4	chr4_87942625	0	87942625	C	G
4	chr4_87952677	0	87952677	T	G
4	chr4_87961778	0	87961778	C	A
4	chr4_87968125	0	87968125	A	C
4	chr4_87968412	0	87968412	C	A
4	chr4_87981362	0	87981362	T	G
4	chr4_88003648	0	88003648	T	G
4	chr4_88011038	0	88011038	T	A
4	chr4_88011237	0	88011237	T	G
4	chr4_88018051	0	88018051	A	T
4	chr4_88033362	0	88033362	C	A
4	chr4_88050891	0	88050891	A	C
4	chr4_88068140	0	88068140	C	G
4	chr4_88072374	0	88072374	G	C
4	chr4_88093811	0	88093811	A	C
4	chr4_88107310	0	88107310	C	G
4	chr4_88110066	0	88110066	A	C
4	chr4_88125135	0	88125135	G	C
4	chr4_88129250	0	88129250	A	C
4	chr4_88142235	0	88142235	G	T
4	chr4_88145963	0	88145963	T	G
4	chr4_88152455	0	88152455	T	A
4	chr4_88160543	0	88160543	T	A
4	chr4_88174519	0	88174519	A	T
4	chr4_88201659	0	88201659	G	T
4	chr4_88272353	0	88272353	C	G
4	chr4_88297248	0	88297248	G	T
4	chr4_88306993	0	88306993	A	C
4	chr4_88323627	0	88323627	C	G
4	chr4_88327694	0	88327694	C	A
4	chr4_88375322	0	88375322	C	G
4	chr4_88389594	0	88389594	G	T
4	chr4_88422547	0	88422547	G	T
4	chr4_88427499	0	88427499	T	G
4	chr4_88440678	0	88440678	T	G
4	chr4_88440887	0	88440887	G	T
4	chr4_88447896	0	88447896	T	G
4	chr4_88499075	0	88499075	C	G
4	chr4_88523373	0	88523373	A	T
4	chr4_88546363	0	88546363	C	G
4	chr4_88586756	0	88586756	C	A
4	chr4_88609415	0	88609415	T	G
4	chr4_88619000	0	88619000	C	G
4	chr4_88642614	0	88642614	G	C
4	chr4_88648835	0	88648835	G	T
4	chr4_88656743	0	88656743	G	C
4	chr4_88660370	0	88660370	G	T
4	chr4_88660732	0	88660732	A	C
4	chr4_88703456	0	88703456	C	G
4	chr4_88712946	0	88712946	G	T
4	chr4_88714880	0	88714880	A	T
4	chr4_88715317	0	88715317	C	A
4	chr4_88729886	0	88729886	C	G
4	chr4_88733129	0	88733129	C	G
4	chr4_88736445	0	88736445	T	A
4	chr4_88737185	0	88737185	A	C
4	chr4_88766481	0	88766481	G	T
4	chr4_88782087	0	88782087	T	A
4	chr4_88817995	0	88817995	A	T
4	chr4_88821277	0	88821277	C	A
4	chr4_88824996	0	88824996	A	T
4	chr4_88851924	0	88851924	G	T
4	chr4_88903422	0	88903422	C	A
4	chr4_88905483	0	88905483	T	G
4	chr4_88936296	0	88936296	A	C
4	chr4_88943831	0	88943831	C	G
4	chr4_88946053	0	88946053	G	T
4	chr4_88949104	0	88949104	G	C
4	chr4_88972441	0	88972441	T	G
4	chr4_89002242	0	89002242	A	C
4	chr4_89006291	0	89006291	T	G
4	chr4_89008894	0	89008894	A	C
4	chr4_89061084	0	89061084	T	G
4	chr4_89071315	0	89071315	G	T
4	chr4_89075628	0	89075628	T	G
4	chr4_89086014	0	89086014	T	A
4	chr4_89092192	0	89092192	A	C
4	chr4_89183575	0	89183575	T	G
4	chr4_89186495	0	89186495	C	G
4	chr4_89275581	0	89275581	T	G
4	chr4_89281841	0	89281841	C	G
4	chr4_89325739	0	89325739	G	C
4	chr4_89325947	0	89325947	C	G
4	chr4_89334639	0	89334639	T	G
4	chr4_89342276	0	89342276	A	T
4	chr4_89344855	0	89344855	G	T
4	chr4_89355829	0	89355829	T	G
4	chr4_89357567	0	89357567	C	A
4	chr4_89371027	0	89371027	A	T
4	chr4_89409400	0	89409400	G	C
4	chr4_89432435	0	89432435	A	C
4	chr4_89479833	0	89479833	C	A
4	chr4_89482801	0	89482801	C	G
4	chr4_89491780	0	89491780	G	C
4	chr4_89492244	0	89492244	C	A
4	chr4_89505214	0	89505214	C	G
4	chr4_89543989	0	89543989	G	C
4	chr4_89567598	0	89567598	G	T
4	chr4_89569458	0	89569458	T	G
4	chr4_89585078	0	89585078	G	C
4	chr4_89587767	0	89587767	C	G
4	chr4_89643494	0	89643494	A	T
4	chr4_89680045	0	89680045	C	A
4	chr4_89697319	0	89697319	T	A
4	chr4_89714946	0	89714946	C	G
4	chr4_89715311	0	89715311	T	A
4	chr4_89721548	0	89721548	A	T
4	chr4_89724063	0	89724063	G	T
4	chr4_89787139	0	89787139	C	G
4	chr4_89788802	0	89788802	G	T
4	chr4_89793540	0	89793540	G	T
4	chr4_89817753	0	89817753	A	T
4	chr4_89869002	0	89869002	C	A
4	chr4_89900490	0	89900490	A	T
4	chr4_89916643	0	89916643	T	G
4	chr4_89931753	0	89931753	C	A
4	chr4_89933397	0	89933397	T	G
4	chr4_89948402	0	89948402	A	T
4	chr4_89985898	0	89985898	G	C
4	chr4_89987975	0	89987975	C	G
4	chr4_90014671	0	90014671	T	G
4	chr4_90046725	0	90046725	C	G
4	chr4_90054853	0	90054853	C	G
4	chr4_90071961	0	90071961	C	G
4	chr4_90072445	0	90072445	C	A
4	chr4_90072932	0	90072932	G	C
4	chr4_90079638	0	90079638	C	A
4	chr4_90086570	0	90086570	G	T
4	chr4_90090091	0	90090091	T	G
4	chr4_90100026	0	90100026	C	A
4	chr4_90110986	0	90110986	T	G
4	chr4_90117754	0	90117754	T	G
4	chr4_90148439	0	90148439	A	T
4	chr4_90205167	0	90205167	A	C
4	chr4_90213362	0	90213362	C	A
4	chr4_90219216	0	90219216	A	T
4	chr4_90254746	0	90254746	A	T
4	chr4_90282446	0	90282446	G	C
4	chr4_90290469	0	90290469	C	A
4	chr4_90298124	0	90298124	T	A
4	chr4_90315231	0	90315231	G	T
4	chr4_90316924	0	90316924	G	T
4	chr4_90318669	0	90318669	C	A
4	chr4_90342454	0	90342454	T	G
4	chr4_90348320	0	90348320	T	G
4	chr4_90365256	0	90365256	G	C
4	chr4_90366523	0	90366523	A	C
4	chr4_90372840	0	90372840	A	T
4	chr4_90374119	0	90374119	A	C
4	chr4_90392046	0	90392046	C	A
4	chr4_90437089	0	90437089	A	C
4	chr4_90438001	0	90438001	C	G
4	chr4_90443903	0	90443903	T	A
4	chr4_90449411	0	90449411	T	A
4	chr4_90476678	0	90476678	A	C
4	chr4_90478741	0	90478741	C	G
4	chr4_90482530	0	90482530	G	T
4	chr4_90485185	0	90485185	G	C
4	chr4_90513816	0	90513816	A	T
4	chr4_90515328	0	90515328	T	G
4	chr4_90530523	0	90530523	C	A
4	chr4_90533393	0	90533393	T	A
4	chr4_90553147	0	90553147	G	T
4	chr4_90555538	0	90555538	A	C
4	chr4_90565307	0	90565307	G	T
4	chr4_90639581	0	90639581	A	T
4	chr4_90646433	0	90646433	G	T
4	chr4_90655057	0	90655057	A	C
4	chr4_90692207	0	90692207	A	C
4	chr4_90694916	0	90694916	G	T
4	chr4_90699002	0	90699002	C	G
4	chr4_90702994	0	90702994	C	G
4	chr4_90708688	0	90708688	A	T
4	chr4_90718146	0	90718146	A	C
4	chr4_90726012	0	90726012	A	T
4	chr4_90728280	0	90728280	T	A
4	chr4_90766140	0	90766140	C	A
4	chr4_90792172	0	90792172	T	G
4	chr4_90795681	0	90795681	G	T
4	chr4_90798202	0	90798202	G	T
4	chr4_90805464	0	90805464	G	C
4	chr4_90818535	0	90818535	T	A
4	chr4_90848779	0	90848779	T	G
4	chr4_90855667	0	90855667	G	C
4	chr4_90858179	0	90858179	G	T
4	chr4_90963527	0	90963527	A	C
4	chr4_90973158	0	90973158	C	A
4	chr4_90980026	0	90980026	A	T
4	chr4_90988131	0	90988131	A	C
4	chr4_90994764	0	90994764	A	T
4	chr4_90997618	0	90997618	T	G
4	chr4_90999430	0	90999430	G	C
4	chr4_91018056	0	91018056	A	C
4	chr4_91033362	0	91033362	G	T
4	chr4_91047119	0	91047119	A	C
4	chr4_91050056	0	91050056	A	C
4	chr4_91061664	0	91061664	C	G
4	chr4_91063149	0	91063149	C	G
4	chr4_91091819	0	91091819	C	A
4	chr4_91094731	0	91094731	C	G
4	chr4_91095668	0	91095668	C	A
4	chr4_91113217	0	91113217	C	G
4	chr4_91191395	0	91191395	G	T
4	chr4_91195897	0	91195897	G	C
4	chr4_91197013	0	91197013	C	G
4	chr4_91220331	0	91220331	T	G
4	chr4_91241932	0	91241932	G	C
4	chr4_91254122	0	91254122	C	G
4	chr4_91254579	0	91254579	C	G
4	chr4_91265325	0	91265325	A	T
4	chr4_91277062	0	91277062	T	G
4	chr4_91278515	0	91278515	A	C
4	chr4_91284041	0	91284041	G	T
4	chr4_91305506	0	91305506	G	T
4	chr4_91341331	0	91341331	G	T
4	chr4_91368517	0	91368517	C	G
4	chr4_91369906	0	91369906	T	G
4	chr4_91377701	0	91377701	A	T
4	chr4_91414595	0	91414595	G	C
4	chr4_91437813	0	91437813	A	C
4	chr4_91454799	0	91454799	T	G
4	chr4_91458531	0	91458531	T	A
4	chr4_91461216	0	91461216	T	G
4	chr4_91496657	0	91496657	C	G
4	chr4_91525698	0	91525698	G	C
4	chr4_91531912	0	91531912	A	C
4	chr4_91540083	0	91540083	G	C
4	chr4_91555006	0	91555006	C	G
4	chr4_91560385	0	91560385	A	C
4	chr4_91575737	0	91575737	G	T
4	chr4_91594092	0	91594092	G	T
4	chr4_91622005	0	91622005	G	T
4	chr4_91652119	0	91652119	A	C
4	chr4_91660474	0	91660474	C	G
4	chr4_91676827	0	91676827	A	T
4	chr4_91730179	0	91730179	G	T
4	chr4_91756970	0	91756970	C	A
4	chr4_91770123	0	91770123	C	A
4	chr4_91788723	0	91788723	G	C
4	chr4_91808178	0	91808178	G	C
4	chr4_91813420	0	91813420	C	G
4	chr4_91851914	0	91851914	G	T
4	chr4_91881301	0	91881301	T	A
4	chr4_91893784	0	91893784	C	A
4	chr4_91907681	0	91907681	G	C
4	chr4_91909223	0	91909223	G	C
4	chr4_91912361	0	91912361	G	T
4	chr4_91917864	0	91917864	T	G
4	chr4_91934619	0	91934619	T	G
4	chr4_91955274	0	91955274	C	A
4	chr4_91961531	0	91961531	C	A
4	chr4_91964720	0	91964720	C	G
4	chr4_91976607	0	91976607	G	T
4	chr4_92000837	0	92000837	G	T
4	chr4_92009571	0	92009571	G	C
4	chr4_92036009	0	92036009	G	T
4	chr4_92038244	0	92038244	G	C
4	chr4_92042637	0	92042637	T	A
4	chr4_92053178	0	92053178	G	T
4	chr4_92083345	0	92083345	G	T
4	chr4_92084191	0	92084191	G	T
4	chr4_92134989	0	92134989	G	T
4	chr4_92136770	0	92136770	C	G
4	chr4_92146168	0	92146168	A	T
4	chr4_92206595	0	92206595	C	A
4	chr4_92224182	0	92224182	A	C
4	chr4_92225489	0	92225489	G	C
4	chr4_92292869	0	92292869	C	A
4	chr4_92311827	0	92311827	C	G
4	chr4_92313062	0	92313062	G	C
4	chr4_92316370	0	92316370	C	G
4	chr4_92351360	0	92351360	C	G
4	chr4_92373258	0	92373258	G	T
4	chr4_92408600	0	92408600	G	C
4	chr4_92421573	0	92421573	G	T
4	chr4_92459337	0	92459337	C	G
4	chr4_92466300	0	92466300	G	C
4	chr4_92468809	0	92468809	T	A
4	chr4_92486112	0	92486112	T	A
4	chr4_92486920	0	92486920	A	T
4	chr4_92490113	0	92490113	A	T
4	chr4_92516126	0	92516126	C	A
4	chr4_92527349	0	92527349	T	A
4	chr4_92528679	0	92528679	A	C
4	chr4_92540536	0	92540536	G	C
4	chr4_92575242	0	92575242	C	A
4	chr4_92584383	0	92584383	C	A
4	chr4_92599161	0	92599161	T	G
4	chr4_92625774	0	92625774	T	A
4	chr4_92642138	0	92642138	G	C
4	chr4_92649860	0	92649860	C	A
4	chr4_92655354	0	92655354	A	T
4	chr4_92662974	0	92662974	G	C
4	chr4_92691431	0	92691431	A	C
4	chr4_92693378	0	92693378	T	G
4	chr4_92697199	0	92697199	G	C
4	chr4_92702292	0	92702292	C	A
4	chr4_92704109	0	92704109	C	A
4	chr4_92704860	0	92704860	G	T
4	chr4_92728713	0	92728713	G	T
4	chr4_92736142	0	92736142	C	A
4	chr4_92753396	0	92753396	T	G
4	chr4_92780919	0	92780919	C	G
4	chr4_92819395	0	92819395	T	A
4	chr4_92830124	0	92830124	T	G
4	chr4_92849346	0	92849346	C	G
4	chr4_92860034	0	92860034	C	A
4	chr4_92866161	0	92866161	A	C
4	chr4_92885986	0	92885986	G	T
4	chr4_92889062	0	92889062	T	A
4	chr4_92896518	0	92896518	C	A
4	chr4_92904106	0	92904106	G	C
4	chr4_92919311	0	92919311	C	G
4	chr4_92923909	0	92923909	C	G
4	chr4_92959596	0	92959596	T	A
4	chr4_92970664	0	92970664	C	G
4	chr4_92970816	0	92970816	G	C
4	chr4_93031245	0	93031245	A	T
4	chr4_93062861	0	93062861	T	G
4	chr4_93065192	0	93065192	G	C
4	chr4_93065903	0	93065903	A	T
4	chr4_93074728	0	93074728	T	A
4	chr4_93074754	0	93074754	A	T
4	chr4_93086243	0	93086243	G	T
4	chr4_93107728	0	93107728	C	G
4	chr4_93146257	0	93146257	G	T
4	chr4_93158566	0	93158566	A	C
4	chr4_93166219	0	93166219	G	C
4	chr4_93176330	0	93176330	A	C
4	chr4_93185768	0	93185768	C	G
4	chr4_93189742	0	93189742	A	C
4	chr4_93194631	0	93194631	G	T
4	chr4_93200687	0	93200687	C	A
4	chr4_93208815	0	93208815	G	T
4	chr4_93240023	0	93240023	G	T
4	chr4_93240044	0	93240044	G	C
4	chr4_93249106	0	93249106	C	A
4	chr4_93275964	0	93275964	G	T
4	chr4_93277767	0	93277767	A	C
4	chr4_93292089	0	93292089	C	A
4	chr4_93356534	0	93356534	G	T
4	chr4_93371777	0	93371777	T	G
4	chr4_93388779	0	93388779	C	A
4	chr4_93394938	0	93394938	G	T
4	chr4_93402863	0	93402863	G	C
4	chr4_93417594	0	93417594	T	G
4	chr4_93440074	0	93440074	G	C
4	chr4_93452503	0	93452503	C	A
4	chr4_93473402	0	93473402	G	T
4	chr4_93515591	0	93515591	C	A
4	chr4_93517172	0	93517172	A	C
4	chr4_93564556	0	93564556	C	A
4	chr4_93567480	0	93567480	G	T
4	chr4_93567989	0	93567989	G	C
4	chr4_93582625	0	93582625	C	G
4	chr4_93594437	0	93594437	C	G
4	chr4_93603360	0	93603360	T	G
4	chr4_93614373	0	93614373	A	C
4	chr4_93617167	0	93617167	A	C
4	chr4_93627186	0	93627186	C	A
4	chr4_93648536	0	93648536	G	C
4	chr4_93664284	0	93664284	G	C
4	chr4_93673402	0	93673402	T	A
4	chr4_93697481	0	93697481	C	G
4	chr4_93697731	0	93697731	G	C
4	chr4_93702025	0	93702025	G	T
4	chr4_93763601	0	93763601	T	G
4	chr4_93783029	0	93783029	C	A
4	chr4_93789947	0	93789947	C	A
4	chr4_93850373	0	93850373	A	C
4	chr4_93862842	0	93862842	C	A
4	chr4_93875254	0	93875254	G	T
4	chr4_93878156	0	93878156	T	A
4	chr4_93903128	0	93903128	T	A
4	chr4_93953200	0	93953200	T	G
4	chr4_93954782	0	93954782	G	T
4	chr4_93993127	0	93993127	G	C
4	chr4_94019160	0	94019160	C	A
4	chr4_94019282	0	94019282	G	C
4	chr4_94079866	0	94079866	C	A
4	chr4_94081476	0	94081476	A	C
4	chr4_94111318	0	94111318	G	T
4	chr4_94116866	0	94116866	T	A
4	chr4_94127011	0	94127011	C	A
4	chr4_94132145	0	94132145	G	C
4	chr4_94135809	0	94135809	G	C
4	chr4_94137167	0	94137167	G	T
4	chr4_94137680	0	94137680	C	G
4	chr4_94155469	0	94155469	A	T
4	chr4_94189033	0	94189033	C	A
4	chr4_94189106	0	94189106	C	A
4	chr4_94209087	0	94209087	C	A
4	chr4_94220223	0	94220223	C	A
4	chr4_94235643	0	94235643	A	C
4	chr4_94238023	0	94238023	T	A
4	chr4_94243565	0	94243565	C	A
4	chr4_94250733	0	94250733	C	G
4	chr4_94264513	0	94264513	G	C
4	chr4_94267694	0	94267694	G	T
4	chr4_94270403	0	94270403	G	T
4	chr4_94291162	0	94291162	T	A
4	chr4_94294856	0	94294856	C	A
4	chr4_94304083	0	94304083	C	A
4	chr4_94323701	0	94323701	G	C
4	chr4_94336911	0	94336911	C	G
4	chr4_94351185	0	94351185	T	A
4	chr4_94359482	0	94359482	A	C
4	chr4_94366008	0	94366008	T	A
4	chr4_94374929	0	94374929	T	A
4	chr4_94382974	0	94382974	T	G
4	chr4_94390850	0	94390850	G	C
4	chr4_94398529	0	94398529	G	T
4	chr4_94399438	0	94399438	C	A
4	chr4_94418107	0	94418107	A	T
4	chr4_94438744	0	94438744	G	T
4	chr4_94443382	0	94443382	T	G
4	chr4_94455701	0	94455701	A	C
4	chr4_94470717	0	94470717	T	A
4	chr4_94484827	0	94484827	C	G
4	chr4_94486019	0	94486019	C	G
4	chr4_94493096	0	94493096	G	C
4	chr4_94504191	0	94504191	A	C
4	chr4_94507405	0	94507405	G	T
4	chr4_94529864	0	94529864	C	G
4	chr4_94554759	0	94554759	G	C
4	chr4_94560340	0	94560340	C	G
4	chr4_94573390	0	94573390	A	C
4	chr4_94600244	0	94600244	G	T
4	chr4_94626538	0	94626538	T	G
4	chr4_94646350	0	94646350	T	G
4	chr4_94670130	0	94670130	T	G
4	chr4_94671125	0	94671125	C	A
4	chr4_94705358	0	94705358	A	T
4	chr4_94719410	0	94719410	C	G
4	chr4_94746134	0	94746134	T	G
4	chr4_94749231	0	94749231	T	A
4	chr4_94753147	0	94753147	G	C
4	chr4_94761160	0	94761160	A	C
4	chr4_94764751	0	94764751	C	G
4	chr4_94768240	0	94768240	C	A
4	chr4_94803967	0	94803967	A	C
4	chr4_94804705	0	94804705	A	T
4	chr4_94815600	0	94815600	A	T
4	chr4_94839118	0	94839118	T	A
4	chr4_94839444	0	94839444	T	G
4	chr4_94844543	0	94844543	C	G
4	chr4_94881350	0	94881350	T	G
4	chr4_94884083	0	94884083	G	C
4	chr4_94924337	0	94924337	T	A
4	chr4_94944978	0	94944978	T	A
4	chr4_94947119	0	94947119	T	A
4	chr4_94965870	0	94965870	A	T
4	chr4_94967781	0	94967781	G	C
4	chr4_94973307	0	94973307	G	T
4	chr4_94983651	0	94983651	T	G
4	chr4_94983913	0	94983913	C	G
4	chr4_94998822	0	94998822	A	C
4	chr4_95024340	0	95024340	C	A
4	chr4_95024480	0	95024480	G	T
4	chr4_95048061	0	95048061	C	A
4	chr4_95054037	0	95054037	A	T
4	chr4_95076690	0	95076690	T	G
4	chr4_95077762	0	95077762	T	G
4	chr4_95109988	0	95109988	G	T
4	chr4_95126011	0	95126011	A	C
4	chr4_95155887	0	95155887	C	G
4	chr4_95164208	0	95164208	C	A
4	chr4_95185809	0	95185809	G	C
4	chr4_95187991	0	95187991	T	A
4	chr4_95192778	0	95192778	A	T
4	chr4_95209842	0	95209842	A	T
4	chr4_95222065	0	95222065	A	C
4	chr4_95250518	0	95250518	C	A
4	chr4_95262906	0	95262906	T	A
4	chr4_95266155	0	95266155	G	C
4	chr4_95303281	0	95303281	G	T
4	chr4_95328888	0	95328888	T	G
4	chr4_95339881	0	95339881	T	A
4	chr4_95357732	0	95357732	C	A
4	chr4_95363296	0	95363296	A	C
4	chr4_95377202	0	95377202	C	A
4	chr4_95383700	0	95383700	A	T
4	chr4_95425920	0	95425920	T	G
4	chr4_95457325	0	95457325	G	T
4	chr4_95479594	0	95479594	C	G
4	chr4_95480128	0	95480128	A	C
4	chr4_95488194	0	95488194	T	A
4	chr4_95504788	0	95504788	G	C
4	chr4_95510702	0	95510702	G	C
4	chr4_95511336	0	95511336	C	G
4	chr4_95530171	0	95530171	C	G
4	chr4_95584551	0	95584551	G	T
4	chr4_95589781	0	95589781	T	A
4	chr4_95689202	0	95689202	T	A
4	chr4_95797826	0	95797826	A	C
4	chr4_95800063	0	95800063	G	T
4	chr4_95825201	0	95825201	A	T
4	chr4_95834952	0	95834952	T	G
4	chr4_95882044	0	95882044	A	T
4	chr4_95886983	0	95886983	G	C
4	chr4_95894641	0	95894641	A	C
4	chr4_95909221	0	95909221	C	A
4	chr4_95919290	0	95919290	C	G
4	chr4_95946782	0	95946782	C	G
4	chr4_95950109	0	95950109	G	T
4	chr4_95984556	0	95984556	C	G
4	chr4_95985559	0	95985559	G	T
4	chr4_95992105	0	95992105	C	A
4	chr4_95999156	0	95999156	G	C
4	chr4_96006705	0	96006705	G	C
4	chr4_96008728	0	96008728	G	C
4	chr4_96009232	0	96009232	T	A
4	chr4_96015643	0	96015643	T	A
4	chr4_96016433	0	96016433	G	T
4	chr4_96018736	0	96018736	C	A
4	chr4_96020370	0	96020370	T	G
4	chr4_96048331	0	96048331	T	G
4	chr4_96053698	0	96053698	C	A
4	chr4_96061073	0	96061073	T	G
4	chr4_96075147	0	96075147	T	G
4	chr4_96077929	0	96077929	C	A
4	chr4_96105173	0	96105173	A	C
4	chr4_96121283	0	96121283	A	T
4	chr4_96132930	0	96132930	T	A
4	chr4_96142878	0	96142878	G	T
4	chr4_96146799	0	96146799	T	G
4	chr4_96156508	0	96156508	T	A
4	chr4_96180939	0	96180939	A	C
4	chr4_96186858	0	96186858	C	A
4	chr4_96188483	0	96188483	G	C
4	chr4_96203714	0	96203714	C	G
4	chr4_96207857	0	96207857	G	T
4	chr4_96209758	0	96209758	G	T
4	chr4_96224909	0	96224909	G	C
4	chr4_96241173	0	96241173	T	A
4	chr4_96267966	0	96267966	G	T
4	chr4_96270187	0	96270187	T	A
4	chr4_96275616	0	96275616	G	C
4	chr4_96276988	0	96276988	G	T
4	chr4_96284997	0	96284997	G	C
4	chr4_96301159	0	96301159	C	A
4	chr4_96373948	0	96373948	T	A
4	chr4_96382900	0	96382900	C	G
4	chr4_96397659	0	96397659	C	G
4	chr4_96411698	0	96411698	C	A
4	chr4_96421995	0	96421995	T	G
4	chr4_96429087	0	96429087	C	G
4	chr4_96433452	0	96433452	A	T
4	chr4_96469907	0	96469907	G	T
4	chr4_96471905	0	96471905	G	C
4	chr4_96480906	0	96480906	G	T
4	chr4_96481492	0	96481492	A	T
4	chr4_96505087	0	96505087	A	C
4	chr4_96510018	0	96510018	T	A
4	chr4_96514775	0	96514775	T	G
4	chr4_96526015	0	96526015	C	G
4	chr4_96550234	0	96550234	G	T
4	chr4_96550484	0	96550484	C	A
4	chr4_96580798	0	96580798	G	T
4	chr4_96591393	0	96591393	G	C
4	chr4_96598815	0	96598815	A	C
4	chr4_96617666	0	96617666	G	T
4	chr4_96648484	0	96648484	A	C
4	chr4_96649933	0	96649933	C	A
4	chr4_96691297	0	96691297	G	C
4	chr4_96692002	0	96692002	A	C
4	chr4_96696370	0	96696370	C	G
4	chr4_96704813	0	96704813	A	T
4	chr4_96708023	0	96708023	C	A
4	chr4_96721500	0	96721500	T	A
4	chr4_96786332	0	96786332	A	C
4	chr4_96788859	0	96788859	C	A
4	chr4_96789383	0	96789383	C	A
4	chr4_96799341	0	96799341	C	G
4	chr4_96810375	0	96810375	A	T
4	chr4_96813242	0	96813242	C	G
4	chr4_96862005	0	96862005	A	C
4	chr4_96890394	0	96890394	C	A
4	chr4_96933957	0	96933957	C	G
4	chr4_96934028	0	96934028	A	C
4	chr4_96935220	0	96935220	A	T
4	chr4_96945422	0	96945422	A	T
4	chr4_96946572	0	96946572	A	C
4	chr4_96983136	0	96983136	A	C
4	chr4_97005989	0	97005989	G	T
4	chr4_97007556	0	97007556	A	C
4	chr4_97040882	0	97040882	T	A
4	chr4_97065141	0	97065141	A	C
4	chr4_97073304	0	97073304	C	G
4	chr4_97085699	0	97085699	A	C
4	chr4_97095964	0	97095964	C	A
4	chr4_97114098	0	97114098	T	A
4	chr4_97145276	0	97145276	G	C
4	chr4_97208672	0	97208672	T	G
4	chr4_97210079	0	97210079	T	G
4	chr4_97262223	0	97262223	T	A
4	chr4_97262238	0	97262238	C	A
4	chr4_97316447	0	97316447	T	A
4	chr4_97329950	0	97329950	C	G
4	chr4_97349730	0	97349730	C	G
4	chr4_97428853	0	97428853	T	A
4	chr4_97440387	0	97440387	C	G
4	chr4_97442982	0	97442982	C	G
4	chr4_97458172	0	97458172	T	G
4	chr4_97458651	0	97458651	A	T
4	chr4_97459170	0	97459170	C	A
4	chr4_97463379	0	97463379	G	C
4	chr4_97476503	0	97476503	C	G
4	chr4_97481284	0	97481284	C	A
4	chr4_97498937	0	97498937	G	T
4	chr4_97500251	0	97500251	T	G
4	chr4_97500506	0	97500506	C	A
4	chr4_97519913	0	97519913	A	T
4	chr4_97520428	0	97520428	A	T
4	chr4_97527657	0	97527657	C	G
4	chr4_97643136	0	97643136	A	C
4	chr4_97655572	0	97655572	C	A
4	chr4_97663485	0	97663485	T	A
4	chr4_97690197	0	97690197	G	T
4	chr4_97709498	0	97709498	G	C
4	chr4_97728163	0	97728163	G	C
4	chr4_97730597	0	97730597	T	G
4	chr4_97753088	0	97753088	C	G
4	chr4_97756699	0	97756699	A	T
4	chr4_97766397	0	97766397	C	G
4	chr4_97777878	0	97777878	C	A
4	chr4_97810235	0	97810235	C	G
4	chr4_97818453	0	97818453	A	C
4	chr4_97827704	0	97827704	T	A
4	chr4_97842936	0	97842936	A	C
4	chr4_97843444	0	97843444	T	G
4	chr4_97872997	0	97872997	T	G
4	chr4_97888918	0	97888918	G	T
4	chr4_97907541	0	97907541	A	C
4	chr4_97919326	0	97919326	C	G
4	chr4_97927606	0	97927606	C	G
4	chr4_97936655	0	97936655	A	C
4	chr4_97947712	0	97947712	G	T
4	chr4_97955721	0	97955721	A	T
4	chr4_97991431	0	97991431	A	T
4	chr4_97991859	0	97991859	A	C
4	chr4_97996785	0	97996785	C	A
4	chr4_98007380	0	98007380	T	G
4	chr4_98008992	0	98008992	G	C
4	chr4_98019545	0	98019545	C	A
4	chr4_98024918	0	98024918	C	A
4	chr4_98031019	0	98031019	G	C
4	chr4_98049629	0	98049629	A	C
4	chr4_98063170	0	98063170	A	C
4	chr4_98070187	0	98070187	T	G
4	chr4_98095641	0	98095641	C	A
4	chr4_98097859	0	98097859	C	G
4	chr4_98117403	0	98117403	A	C
4	chr4_98134264	0	98134264	C	A
4	chr4_98139062	0	98139062	G	T
4	chr4_98144351	0	98144351	T	G
4	chr4_98218705	0	98218705	G	C
4	chr4_98224592	0	98224592	C	G
4	chr4_98226506	0	98226506	C	A
4	chr4_98235315	0	98235315	G	T
4	chr4_98256283	0	98256283	C	A
4	chr4_98264927	0	98264927	T	G
4	chr4_98292814	0	98292814	C	A
4	chr4_98313890	0	98313890	G	T
4	chr4_98334444	0	98334444	G	T
4	chr4_98346370	0	98346370	T	G
4	chr4_98393182	0	98393182	G	C
4	chr4_98447251	0	98447251	A	T
4	chr4_98454159	0	98454159	T	A
4	chr4_98477469	0	98477469	C	A
4	chr4_98499503	0	98499503	A	C
4	chr4_98512131	0	98512131	G	T
4	chr4_98540337	0	98540337	G	T
4	chr4_98578905	0	98578905	A	C
4	chr4_98660558	0	98660558	G	T
4	chr4_98696499	0	98696499	C	G
4	chr4_98698499	0	98698499	C	G
4	chr4_98736254	0	98736254	C	G
4	chr4_98737490	0	98737490	G	T
4	chr4_98739265	0	98739265	T	A
4	chr4_98750890	0	98750890	C	A
4	chr4_98752563	0	98752563	G	T
4	chr4_98789290	0	98789290	C	G
4	chr4_98816217	0	98816217	G	C
4	chr4_98852189	0	98852189	A	C
4	chr4_98861078	0	98861078	A	C
4	chr4_98894529	0	98894529	C	A
4	chr4_98894741	0	98894741	C	G
4	chr4_98920699	0	98920699	C	A
4	chr4_98965827	0	98965827	G	T
4	chr4_98968658	0	98968658	C	G
4	chr4_99013007	0	99013007	G	C
4	chr4_99018462	0	99018462	G	T
4	chr4_99050853	0	99050853	C	G
4	chr4_99056829	0	99056829	G	T
4	chr4_99069911	0	99069911	A	T
4	chr4_99069928	0	99069928	T	G
4	chr4_99071426	0	99071426	C	G
4	chr4_99099787	0	99099787	T	G
4	chr4_99109577	0	99109577	A	C
4	chr4_99111461	0	99111461	T	A
4	chr4_99123240	0	99123240	G	C
4	chr4_99144411	0	99144411	C	A
4	chr4_99144707	0	99144707	T	G
4	chr4_99169957	0	99169957	C	G
4	chr4_99202729	0	99202729	C	G
4	chr4_99205430	0	99205430	A	C
4	chr4_99210143	0	99210143	C	A
4	chr4_99234357	0	99234357	G	C
4	chr4_99258953	0	99258953	C	A
4	chr4_99272214	0	99272214	C	A
4	chr4_99291699	0	99291699	A	T
4	chr4_99329907	0	99329907	G	T
4	chr4_99386215	0	99386215	C	A
4	chr4_99400063	0	99400063	T	G
4	chr4_99404700	0	99404700	C	G
4	chr4_99456475	0	99456475	T	G
4	chr4_99457776	0	99457776	C	G
4	chr4_99490129	0	99490129	G	C
4	chr4_99497186	0	99497186	C	A
4	chr4_99516117	0	99516117	C	G
4	chr4_99536386	0	99536386	A	C
4	chr4_99550710	0	99550710	G	T
4	chr4_99571655	0	99571655	A	C
4	chr4_99576197	0	99576197	A	T
4	chr4_99628944	0	99628944	A	C
4	chr4_99641901	0	99641901	G	T
4	chr4_99665239	0	99665239	C	G
4	chr4_99671259	0	99671259	G	C
4	chr4_99680565	0	99680565	A	C
4	chr4_99699250	0	99699250	T	A
4	chr4_99705130	0	99705130	T	G
4	chr4_99712790	0	99712790	C	A
4	chr4_99729151	0	99729151	G	C
4	chr4_99731095	0	99731095	G	C
4	chr4_99823080	0	99823080	C	G
4	chr4_99830574	0	99830574	A	C
4	chr4_99834368	0	99834368	G	C
4	chr4_99841054	0	99841054	G	T
4	chr4_99860783	0	99860783	A	T
4	chr4_99882118	0	99882118	A	C
4	chr4_99887450	0	99887450	G	C
4	chr4_99920644	0	99920644	A	C
4	chr4_99925169	0	99925169	C	A
4	chr4_99928301	0	99928301	C	A
4	chr4_99931600	0	99931600	C	A
4	chr4_99954708	0	99954708	A	T
4	chr4_99971053	0	99971053	A	T
4	chr4_99977221	0	99977221	A	C
4	chr4_99978407	0	99978407	G	C
4	chr4_100011083	0	100011083	G	C
4	chr4_100014651	0	100014651	C	A
4	chr4_100022620	0	100022620	T	G
4	chr4_100026546	0	100026546	G	C
4	chr4_100036146	0	100036146	G	T
4	chr4_100040942	0	100040942	G	C
4	chr4_100081747	0	100081747	C	G
4	chr4_100095217	0	100095217	C	A
4	chr4_100109177	0	100109177	A	C
4	chr4_100123533	0	100123533	A	C
4	chr4_100129058	0	100129058	C	G
4	chr4_100149615	0	100149615	T	G
4	chr4_100157145	0	100157145	G	C
4	chr4_100203053	0	100203053	T	G
4	chr4_100206943	0	100206943	T	G
4	chr4_100248919	0	100248919	T	G
4	chr4_100249749	0	100249749	C	A
4	chr4_100279558	0	100279558	C	G
4	chr4_100282646	0	100282646	C	G
4	chr4_100292762	0	100292762	C	A
4	chr4_100317961	0	100317961	A	T
4	chr4_100323022	0	100323022	A	T
4	chr4_100356656	0	100356656	C	A
4	chr4_100363118	0	100363118	A	C
4	chr4_100392639	0	100392639	C	A
4	chr4_100401537	0	100401537	A	C
4	chr4_100409588	0	100409588	G	T
4	chr4_100467958	0	100467958	A	T
4	chr4_100485794	0	100485794	A	T
4	chr4_100498136	0	100498136	A	C
4	chr4_100502250	0	100502250	G	C
4	chr4_100540705	0	100540705	G	T
4	chr4_100562646	0	100562646	A	T
4	chr4_100581673	0	100581673	T	G
4	chr4_100606212	0	100606212	T	A
4	chr4_100621181	0	100621181	T	A
4	chr4_100631103	0	100631103	C	A
4	chr4_100682144	0	100682144	G	T
4	chr4_100753184	0	100753184	G	C
4	chr4_100759230	0	100759230	C	G
4	chr4_100772039	0	100772039	G	C
4	chr4_100791058	0	100791058	T	G
4	chr4_100800240	0	100800240	G	T
4	chr4_100808027	0	100808027	A	T
4	chr4_100825526	0	100825526	G	C
4	chr4_100897670	0	100897670	A	T
4	chr4_100947852	0	100947852	C	G
4	chr4_100995283	0	100995283	A	C
4	chr4_101020132	0	101020132	A	T
4	chr4_101023234	0	101023234	T	A
4	chr4_101031085	0	101031085	C	G
4	chr4_101031926	0	101031926	A	T
4	chr4_101042683	0	101042683	A	C
4	chr4_101049743	0	101049743	G	T
4	chr4_101053459	0	101053459	T	A
4	chr4_101057946	0	101057946	A	T
4	chr4_101071507	0	101071507	C	G
4	chr4_101093023	0	101093023	T	G
4	chr4_101120963	0	101120963	G	T
4	chr4_101126703	0	101126703	G	T
4	chr4_101142836	0	101142836	C	A
4	chr4_101150583	0	101150583	A	T
4	chr4_101165297	0	101165297	T	G
4	chr4_101173920	0	101173920	G	C
4	chr4_101181772	0	101181772	T	A
4	chr4_101213292	0	101213292	G	C
4	chr4_101222478	0	101222478	T	G
4	chr4_101299009	0	101299009	T	G
4	chr4_101323944	0	101323944	C	G
4	chr4_101324233	0	101324233	C	A
4	chr4_101327453	0	101327453	T	A
4	chr4_101354987	0	101354987	A	C
4	chr4_101386934	0	101386934	A	T
4	chr4_101405760	0	101405760	T	A
4	chr4_101424451	0	101424451	A	T
4	chr4_101488483	0	101488483	C	G
4	chr4_101498095	0	101498095	A	C
4	chr4_101676155	0	101676155	T	G
4	chr4_101686261	0	101686261	G	C
4	chr4_101693642	0	101693642	T	A
4	chr4_101693912	0	101693912	C	A
4	chr4_101694358	0	101694358	C	G
4	chr4_101697544	0	101697544	G	C
4	chr4_101716048	0	101716048	C	G
4	chr4_101718725	0	101718725	C	A
4	chr4_101731214	0	101731214	T	G
4	chr4_101744684	0	101744684	C	A
4	chr4_101745024	0	101745024	C	G
4	chr4_101756562	0	101756562	G	C
4	chr4_101767788	0	101767788	G	C
4	chr4_101779262	0	101779262	G	T
4	chr4_101799849	0	101799849	A	C
4	chr4_101806504	0	101806504	T	G
4	chr4_101841685	0	101841685	T	G
4	chr4_101843311	0	101843311	A	T
4	chr4_101866130	0	101866130	C	A
4	chr4_101879111	0	101879111	G	T
4	chr4_101892448	0	101892448	G	C
4	chr4_101895053	0	101895053	G	T
4	chr4_101909511	0	101909511	T	G
4	chr4_101926149	0	101926149	C	A
4	chr4_101941409	0	101941409	C	G
4	chr4_101942899	0	101942899	T	G
4	chr4_101945952	0	101945952	T	G
4	chr4_101967292	0	101967292	T	G
4	chr4_101990536	0	101990536	A	C
4	chr4_102146249	0	102146249	T	G
4	chr4_102289496	0	102289496	C	G
4	chr4_102436630	0	102436630	A	C
4	chr4_102446835	0	102446835	C	G
4	chr4_102452040	0	102452040	A	T
4	chr4_102467791	0	102467791	C	A
4	chr4_102473305	0	102473305	T	A
4	chr4_102475112	0	102475112	G	C
4	chr4_102478155	0	102478155	G	T
4	chr4_102491777	0	102491777	T	G
4	chr4_102494004	0	102494004	G	C
4	chr4_102511566	0	102511566	C	G
4	chr4_102563256	0	102563256	A	C
4	chr4_102570655	0	102570655	C	G
4	chr4_102573280	0	102573280	G	C
4	chr4_102591988	0	102591988	C	A
4	chr4_102598629	0	102598629	A	C
4	chr4_102606240	0	102606240	T	A
4	chr4_102632888	0	102632888	A	C
4	chr4_102633302	0	102633302	C	G
4	chr4_102691219	0	102691219	T	G
4	chr4_102705506	0	102705506	G	T
4	chr4_102718994	0	102718994	G	T
4	chr4_102726027	0	102726027	T	G
4	chr4_102735349	0	102735349	C	G
4	chr4_102752474	0	102752474	T	G
4	chr4_102767109	0	102767109	A	C
4	chr4_102771896	0	102771896	G	T
4	chr4_102778953	0	102778953	T	G
4	chr4_102801831	0	102801831	T	G
4	chr4_102841592	0	102841592	G	T
4	chr4_102854393	0	102854393	C	A
4	chr4_102870964	0	102870964	C	A
4	chr4_102876087	0	102876087	C	G
4	chr4_102888205	0	102888205	T	A
4	chr4_102893513	0	102893513	A	C
4	chr4_102893867	0	102893867	C	G
4	chr4_102914925	0	102914925	T	G
4	chr4_102965040	0	102965040	T	G
4	chr4_102967201	0	102967201	C	A
4	chr4_102970521	0	102970521	G	C
4	chr4_102970905	0	102970905	C	A
4	chr4_102981401	0	102981401	A	C
4	chr4_102984406	0	102984406	C	A
4	chr4_103022523	0	103022523	A	C
4	chr4_103034225	0	103034225	G	C
4	chr4_103062178	0	103062178	G	C
4	chr4_103072882	0	103072882	A	C
4	chr4_103085397	0	103085397	T	A
4	chr4_103106745	0	103106745	G	T
4	chr4_103129082	0	103129082	C	A
4	chr4_103140616	0	103140616	G	C
4	chr4_103145543	0	103145543	T	A
4	chr4_103159995	0	103159995	G	C
4	chr4_103177322	0	103177322	T	G
4	chr4_103186730	0	103186730	A	T
4	chr4_103212008	0	103212008	C	A
4	chr4_103223879	0	103223879	G	T
4	chr4_103223898	0	103223898	C	G
4	chr4_103237261	0	103237261	A	T
4	chr4_103242276	0	103242276	G	T
4	chr4_103253552	0	103253552	G	C
4	chr4_103268277	0	103268277	A	C
4	chr4_103292985	0	103292985	A	T
4	chr4_103299438	0	103299438	C	G
4	chr4_103302983	0	103302983	A	T
4	chr4_103354531	0	103354531	A	C
4	chr4_103365025	0	103365025	C	G
4	chr4_103375182	0	103375182	G	T
4	chr4_103393044	0	103393044	T	A
4	chr4_103396200	0	103396200	A	T
4	chr4_103400276	0	103400276	T	G
4	chr4_103409351	0	103409351	A	C
4	chr4_103411789	0	103411789	C	A
4	chr4_103414359	0	103414359	C	A
4	chr4_103435572	0	103435572	C	A
4	chr4_103440978	0	103440978	C	G
4	chr4_103472137	0	103472137	C	A
4	chr4_103473274	0	103473274	G	T
4	chr4_103482428	0	103482428	C	G
4	chr4_103494587	0	103494587	A	T
4	chr4_103494675	0	103494675	G	T
4	chr4_103495093	0	103495093	A	T
4	chr4_103498386	0	103498386	G	C
4	chr4_103503134	0	103503134	C	G
4	chr4_103503327	0	103503327	G	T
4	chr4_103510268	0	103510268	C	A
4	chr4_103518563	0	103518563	G	C
4	chr4_103534069	0	103534069	G	T
4	chr4_103572894	0	103572894	G	T
4	chr4_103579680	0	103579680	G	C
4	chr4_103585661	0	103585661	C	A
4	chr4_103603151	0	103603151	G	T
4	chr4_103614164	0	103614164	G	T
4	chr4_103615193	0	103615193	C	A
4	chr4_103624167	0	103624167	G	T
4	chr4_103630287	0	103630287	A	C
4	chr4_103636327	0	103636327	C	A
4	chr4_103710136	0	103710136	G	T
4	chr4_103710769	0	103710769	C	G
4	chr4_103735890	0	103735890	T	A
4	chr4_103740928	0	103740928	C	G
4	chr4_103761487	0	103761487	A	C
4	chr4_103817049	0	103817049	C	G
4	chr4_103859456	0	103859456	C	G
4	chr4_103876635	0	103876635	G	T
4	chr4_103880134	0	103880134	G	C
4	chr4_103880918	0	103880918	T	G
4	chr4_103898507	0	103898507	G	C
4	chr4_103900331	0	103900331	G	T
4	chr4_103901580	0	103901580	C	G
4	chr4_103904161	0	103904161	A	C
4	chr4_103930691	0	103930691	G	T
4	chr4_103937582	0	103937582	G	C
4	chr4_103952607	0	103952607	G	C
4	chr4_103954038	0	103954038	T	G
4	chr4_103979450	0	103979450	T	A
4	chr4_104035131	0	104035131	G	C
4	chr4_104099934	0	104099934	A	C
4	chr4_104165313	0	104165313	G	T
4	chr4_104212567	0	104212567	C	G
4	chr4_104221266	0	104221266	T	A
4	chr4_104240115	0	104240115	C	A
4	chr4_104265943	0	104265943	G	T
4	chr4_104271423	0	104271423	T	A
4	chr4_104276406	0	104276406	G	C
4	chr4_104293556	0	104293556	T	A
4	chr4_104299701	0	104299701	G	T
4	chr4_104330800	0	104330800	A	T
4	chr4_104347852	0	104347852	T	G
4	chr4_104349226	0	104349226	C	A
4	chr4_104359623	0	104359623	G	C
4	chr4_104407686	0	104407686	G	T
4	chr4_104418341	0	104418341	C	A
4	chr4_104436545	0	104436545	T	G
4	chr4_104447232	0	104447232	G	C
4	chr4_104448886	0	104448886	C	G
4	chr4_104468109	0	104468109	C	G
4	chr4_104538820	0	104538820	G	C
4	chr4_104541717	0	104541717	C	G
4	chr4_104550893	0	104550893	G	T
4	chr4_104599111	0	104599111	A	C
4	chr4_104616650	0	104616650	G	T
4	chr4_104628419	0	104628419	T	G
4	chr4_104648634	0	104648634	G	T
4	chr4_104657149	0	104657149	G	T
4	chr4_104675256	0	104675256	A	C
4	chr4_104690319	0	104690319	G	C
4	chr4_104706275	0	104706275	C	A
4	chr4_104711215	0	104711215	G	C
4	chr4_104728796	0	104728796	C	G
4	chr4_104748559	0	104748559	C	A
4	chr4_104767574	0	104767574	G	T
4	chr4_104780525	0	104780525	C	G
4	chr4_104786264	0	104786264	A	C
4	chr4_104801099	0	104801099	G	T
4	chr4_104841020	0	104841020	T	G
4	chr4_104848213	0	104848213	C	A
4	chr4_104866087	0	104866087	T	A
4	chr4_104866827	0	104866827	C	G
4	chr4_104888304	0	104888304	G	T
4	chr4_104900712	0	104900712	C	G
4	chr4_104923142	0	104923142	G	C
4	chr4_104932525	0	104932525	A	C
4	chr4_104949943	0	104949943	T	A
4	chr4_104955939	0	104955939	C	G
4	chr4_104975308	0	104975308	C	G
4	chr4_104985585	0	104985585	C	A
4	chr4_104991886	0	104991886	T	G
4	chr4_104999461	0	104999461	C	A
4	chr4_105020413	0	105020413	G	T
4	chr4_105027655	0	105027655	A	C
4	chr4_105052113	0	105052113	T	G
4	chr4_105057739	0	105057739	G	T
4	chr4_105064029	0	105064029	A	T
4	chr4_105075871	0	105075871	T	G
4	chr4_105079273	0	105079273	A	C
4	chr4_105095448	0	105095448	C	A
4	chr4_105098967	0	105098967	A	C
4	chr4_105107652	0	105107652	C	G
4	chr4_105113608	0	105113608	A	T
4	chr4_105164898	0	105164898	A	T
4	chr4_105193360	0	105193360	C	G
4	chr4_105201711	0	105201711	C	G
4	chr4_105205604	0	105205604	C	G
4	chr4_105229845	0	105229845	C	G
4	chr4_105233698	0	105233698	T	G
4	chr4_105243343	0	105243343	G	C
4	chr4_105250678	0	105250678	C	G
4	chr4_105254521	0	105254521	G	C
4	chr4_105273796	0	105273796	C	A
4	chr4_105281101	0	105281101	T	A
4	chr4_105299852	0	105299852	A	C
4	chr4_105318480	0	105318480	G	C
4	chr4_105322223	0	105322223	A	C
4	chr4_105342466	0	105342466	C	G
4	chr4_105348552	0	105348552	C	G
4	chr4_105351764	0	105351764	G	C
4	chr4_105351993	0	105351993	A	C
4	chr4_105366843	0	105366843	G	C
4	chr4_105381757	0	105381757	A	T
4	chr4_105399325	0	105399325	G	C
4	chr4_105471759	0	105471759	A	C
4	chr4_105523693	0	105523693	C	G
4	chr4_105553777	0	105553777	T	G
4	chr4_105600727	0	105600727	A	T
4	chr4_105624141	0	105624141	T	A
4	chr4_105656396	0	105656396	T	G
4	chr4_105658590	0	105658590	T	G
4	chr4_105670970	0	105670970	C	G
4	chr4_105673526	0	105673526	C	G
4	chr4_105679963	0	105679963	G	C
4	chr4_105701695	0	105701695	G	C
4	chr4_105705162	0	105705162	G	C
4	chr4_105717811	0	105717811	T	G
4	chr4_105723588	0	105723588	T	G
4	chr4_105737166	0	105737166	T	G
4	chr4_105746490	0	105746490	C	G
4	chr4_105759420	0	105759420	A	C
4	chr4_105778023	0	105778023	G	T
4	chr4_105792517	0	105792517	C	A
4	chr4_105798012	0	105798012	G	T
4	chr4_105804971	0	105804971	T	A
4	chr4_105809031	0	105809031	G	T
4	chr4_105819294	0	105819294	G	T
4	chr4_105822034	0	105822034	T	G
4	chr4_105830553	0	105830553	G	C
4	chr4_105850167	0	105850167	G	T
4	chr4_105855706	0	105855706	G	C
4	chr4_105865906	0	105865906	G	T
4	chr4_105916949	0	105916949	A	C
4	chr4_105927656	0	105927656	G	C
4	chr4_105947457	0	105947457	G	C
4	chr4_105955881	0	105955881	T	G
4	chr4_105964767	0	105964767	G	T
4	chr4_105966414	0	105966414	A	C
4	chr4_105969447	0	105969447	A	T
4	chr4_106002860	0	106002860	G	T
4	chr4_106004010	0	106004010	A	T
4	chr4_106011059	0	106011059	C	G
4	chr4_106029772	0	106029772	C	G
4	chr4_106064622	0	106064622	C	G
4	chr4_106066944	0	106066944	C	G
4	chr4_106087154	0	106087154	G	C
4	chr4_106092162	0	106092162	T	G
4	chr4_106100303	0	106100303	A	T
4	chr4_106115310	0	106115310	C	G
4	chr4_106141801	0	106141801	G	C
4	chr4_106153151	0	106153151	C	G
4	chr4_106174497	0	106174497	G	T
4	chr4_106207992	0	106207992	G	C
4	chr4_106221114	0	106221114	C	A
4	chr4_106231606	0	106231606	A	C
4	chr4_106253657	0	106253657	T	G
4	chr4_106261391	0	106261391	C	G
4	chr4_106271472	0	106271472	G	T
4	chr4_106278227	0	106278227	C	G
4	chr4_106307961	0	106307961	T	A
4	chr4_106354116	0	106354116	G	C
4	chr4_106355375	0	106355375	G	C
4	chr4_106356045	0	106356045	C	G
4	chr4_106356192	0	106356192	C	G
4	chr4_106364011	0	106364011	G	C
4	chr4_106382614	0	106382614	T	G
4	chr4_106423552	0	106423552	G	C
4	chr4_106428170	0	106428170	T	A
4	chr4_106434122	0	106434122	C	G
4	chr4_106466415	0	106466415	A	C
4	chr4_106477855	0	106477855	T	G
4	chr4_106491589	0	106491589	A	C
4	chr4_106505096	0	106505096	T	G
4	chr4_106512701	0	106512701	C	A
4	chr4_106514991	0	106514991	C	A
4	chr4_106560773	0	106560773	T	G
4	chr4_106574405	0	106574405	G	T
4	chr4_106601395	0	106601395	A	T
4	chr4_106603354	0	106603354	A	T
4	chr4_106634593	0	106634593	A	T
4	chr4_106636293	0	106636293	G	C
4	chr4_106645351	0	106645351	C	G
4	chr4_106684333	0	106684333	C	G
4	chr4_106686477	0	106686477	C	A
4	chr4_106696934	0	106696934	T	G
4	chr4_106697992	0	106697992	A	T
4	chr4_106721646	0	106721646	A	C
4	chr4_106731240	0	106731240	T	A
4	chr4_106735384	0	106735384	C	A
4	chr4_106736300	0	106736300	T	A
4	chr4_106742366	0	106742366	T	G
4	chr4_106744026	0	106744026	C	G
4	chr4_106757678	0	106757678	A	T
4	chr4_106759599	0	106759599	A	T
4	chr4_106765145	0	106765145	T	G
4	chr4_106784339	0	106784339	T	A
4	chr4_106803197	0	106803197	G	T
4	chr4_106845977	0	106845977	C	A
4	chr4_106876434	0	106876434	G	C
4	chr4_106882475	0	106882475	C	A
4	chr4_106912798	0	106912798	C	G
4	chr4_106932318	0	106932318	C	G
4	chr4_106944121	0	106944121	G	C
4	chr4_106958885	0	106958885	G	C
4	chr4_106959692	0	106959692	G	C
4	chr4_106971581	0	106971581	C	G
4	chr4_106995262	0	106995262	G	T
4	chr4_107016595	0	107016595	G	C
4	chr4_107093415	0	107093415	A	C
4	chr4_107141306	0	107141306	C	G
4	chr4_107264900	0	107264900	T	G
4	chr4_107267637	0	107267637	G	T
4	chr4_107278239	0	107278239	T	A
4	chr4_107309808	0	107309808	G	C
4	chr4_107309890	0	107309890	A	T
4	chr4_107311967	0	107311967	T	A
4	chr4_107320692	0	107320692	A	C
4	chr4_107324145	0	107324145	C	G
4	chr4_107328111	0	107328111	C	G
4	chr4_107330598	0	107330598	G	T
4	chr4_107335959	0	107335959	G	T
4	chr4_107359888	0	107359888	A	C
4	chr4_107390953	0	107390953	G	C
4	chr4_107421808	0	107421808	G	T
4	chr4_107462554	0	107462554	A	T
4	chr4_107483229	0	107483229	G	C
4	chr4_107532563	0	107532563	T	G
4	chr4_107536193	0	107536193	G	T
4	chr4_107555085	0	107555085	G	T
4	chr4_107581589	0	107581589	A	T
4	chr4_107583653	0	107583653	G	C
4	chr4_107611761	0	107611761	G	C
4	chr4_107629312	0	107629312	C	A
4	chr4_107657387	0	107657387	T	A
4	chr4_107671232	0	107671232	A	T
4	chr4_107671519	0	107671519	A	C
4	chr4_107682427	0	107682427	T	A
4	chr4_107685972	0	107685972	G	C
4	chr4_107689759	0	107689759	G	C
4	chr4_107700613	0	107700613	C	G
4	chr4_107716825	0	107716825	C	G
4	chr4_107719804	0	107719804	T	G
4	chr4_107727870	0	107727870	C	A
4	chr4_107749123	0	107749123	C	A
4	chr4_107757256	0	107757256	G	C
4	chr4_107785630	0	107785630	T	G
4	chr4_107789535	0	107789535	G	C
4	chr4_107800202	0	107800202	T	G
4	chr4_107837982	0	107837982	C	G
4	chr4_107852174	0	107852174	A	T
4	chr4_107859948	0	107859948	A	T
4	chr4_107877873	0	107877873	G	T
4	chr4_107880587	0	107880587	A	C
4	chr4_107907793	0	107907793	G	T
4	chr4_107912601	0	107912601	T	A
4	chr4_107934536	0	107934536	A	C
4	chr4_107937939	0	107937939	T	G
4	chr4_107943882	0	107943882	G	T
4	chr4_107947887	0	107947887	T	G
4	chr4_107970325	0	107970325	A	C
4	chr4_107983990	0	107983990	G	T
4	chr4_107985485	0	107985485	C	G
4	chr4_107997205	0	107997205	A	T
4	chr4_108019999	0	108019999	C	A
4	chr4_108025016	0	108025016	A	T
4	chr4_108030447	0	108030447	T	G
4	chr4_108033482	0	108033482	G	C
4	chr4_108036319	0	108036319	G	T
4	chr4_108039075	0	108039075	C	A
4	chr4_108044272	0	108044272	C	A
4	chr4_108047191	0	108047191	T	A
4	chr4_108063899	0	108063899	A	C
4	chr4_108070460	0	108070460	G	T
4	chr4_108073395	0	108073395	C	A
4	chr4_108095592	0	108095592	A	C
4	chr4_108114913	0	108114913	G	C
4	chr4_108127165	0	108127165	A	C
4	chr4_108128167	0	108128167	A	T
4	chr4_108166627	0	108166627	G	C
4	chr4_108170991	0	108170991	T	G
4	chr4_108192257	0	108192257	A	T
4	chr4_108193799	0	108193799	C	G
4	chr4_108237233	0	108237233	G	C
4	chr4_108242936	0	108242936	G	C
4	chr4_108298598	0	108298598	G	T
4	chr4_108319691	0	108319691	T	A
4	chr4_108327622	0	108327622	A	C
4	chr4_108399429	0	108399429	C	A
4	chr4_108400474	0	108400474	A	C
4	chr4_108413212	0	108413212	A	C
4	chr4_108415268	0	108415268	C	G
4	chr4_108424920	0	108424920	T	A
4	chr4_108430304	0	108430304	A	C
4	chr4_108476925	0	108476925	G	C
4	chr4_108479922	0	108479922	C	A
4	chr4_108503382	0	108503382	G	C
4	chr4_108513738	0	108513738	C	A
4	chr4_108518165	0	108518165	C	A
4	chr4_108540707	0	108540707	C	G
5	chr5_9216	0	9216	T	G
5	chr5_51523	0	51523	C	A
5	chr5_57932	0	57932	G	C
5	chr5_69346	0	69346	A	C
5	chr5_100693	0	100693	C	A
5	chr5_140867	0	140867	T	G
5	chr5_145062	0	145062	C	G
5	chr5_169932	0	169932	T	A
5	chr5_175093	0	175093	G	C
5	chr5_177858	0	177858	C	G
5	chr5_179666	0	179666	T	G
5	chr5_222848	0	222848	C	A
5	chr5_235519	0	235519	T	G
5	chr5_236968	0	236968	G	T
5	chr5_241812	0	241812	G	C
5	chr5_261365	0	261365	T	G
5	chr5_276178	0	276178	C	A
5	chr5_276567	0	276567	C	G
5	chr5_279067	0	279067	A	C
5	chr5_290194	0	290194	C	G
5	chr5_316341	0	316341	G	C
5	chr5_348163	0	348163	C	G
5	chr5_355170	0	355170	C	A
5	chr5_363059	0	363059	A	C
5	chr5_367578	0	367578	T	G
5	chr5_374775	0	374775	C	G
5	chr5_377452	0	377452	T	G
5	chr5_396957	0	396957	A	C
5	chr5_421066	0	421066	T	G
5	chr5_431131	0	431131	C	G
5	chr5_440304	0	440304	G	C
5	chr5_447201	0	447201	A	C
5	chr5_496522	0	496522	C	A
5	chr5_522687	0	522687	G	T
5	chr5_524020	0	524020	A	T
5	chr5_526693	0	526693	G	C
5	chr5_546865	0	546865	G	C
5	chr5_547374	0	547374	G	T
5	chr5_549955	0	549955	C	A
5	chr5_558390	0	558390	G	C
5	chr5_572681	0	572681	C	G
5	chr5_612888	0	612888	G	C
5	chr5_616976	0	616976	A	C
5	chr5_641159	0	641159	C	A
5	chr5_680441	0	680441	C	A
5	chr5_681928	0	681928	G	C
5	chr5_688938	0	688938	A	C
5	chr5_703931	0	703931	A	C
5	chr5_730527	0	730527	C	G
5	chr5_770096	0	770096	C	G
5	chr5_779765	0	779765	T	G
5	chr5_791168	0	791168	C	A
5	chr5_799379	0	799379	G	C
5	chr5_863002	0	863002	T	G
5	chr5_864573	0	864573	T	G
5	chr5_876148	0	876148	G	T
5	chr5_878094	0	878094	G	T
5	chr5_890954	0	890954	G	T
5	chr5_909481	0	909481	G	C
5	chr5_913417	0	913417	C	A
5	chr5_913932	0	913932	T	G
5	chr5_915357	0	915357	A	C
5	chr5_916593	0	916593	G	C
5	chr5_933656	0	933656	G	T
5	chr5_948381	0	948381	G	C
5	chr5_969298	0	969298	G	T
5	chr5_986841	0	986841	C	A
5	chr5_993162	0	993162	A	C
5	chr5_1019030	0	1019030	A	C
5	chr5_1026040	0	1026040	G	C
5	chr5_1040977	0	1040977	G	C
5	chr5_1042685	0	1042685	T	A
5	chr5_1061269	0	1061269	T	G
5	chr5_1107588	0	1107588	G	T
5	chr5_1108579	0	1108579	A	C
5	chr5_1125334	0	1125334	T	A
5	chr5_1166200	0	1166200	C	A
5	chr5_1227373	0	1227373	C	A
5	chr5_1254400	0	1254400	A	C
5	chr5_1256918	0	1256918	A	C
5	chr5_1264921	0	1264921	C	G
5	chr5_1277451	0	1277451	C	G
5	chr5_1291669	0	1291669	A	T
5	chr5_1296319	0	1296319	A	C
5	chr5_1304877	0	1304877	C	G
5	chr5_1318421	0	1318421	A	T
5	chr5_1406392	0	1406392	A	T
5	chr5_1428421	0	1428421	A	C
5	chr5_1448979	0	1448979	C	A
5	chr5_1455846	0	1455846	A	C
5	chr5_1462560	0	1462560	A	C
5	chr5_1469669	0	1469669	C	G
5	chr5_1489328	0	1489328	A	C
5	chr5_1498438	0	1498438	T	G
5	chr5_1512868	0	1512868	C	G
5	chr5_1517141	0	1517141	T	G
5	chr5_1543803	0	1543803	T	G
5	chr5_1565186	0	1565186	A	T
5	chr5_1580158	0	1580158	G	C
5	chr5_1592268	0	1592268	G	C
5	chr5_1604080	0	1604080	A	C
5	chr5_1606067	0	1606067	A	C
5	chr5_1611421	0	1611421	A	C
5	chr5_1616741	0	1616741	C	G
5	chr5_1623767	0	1623767	T	G
5	chr5_1650474	0	1650474	G	C
5	chr5_1668543	0	1668543	A	C
5	chr5_1675059	0	1675059	G	C
5	chr5_1677747	0	1677747	G	T
5	chr5_1682749	0	1682749	A	C
5	chr5_1706040	0	1706040	G	T
5	chr5_1712781	0	1712781	A	T
5	chr5_1724977	0	1724977	A	T
5	chr5_1744721	0	1744721	A	T
5	chr5_1772291	0	1772291	A	T
5	chr5_1798500	0	1798500	G	C
5	chr5_1827963	0	1827963	A	C
5	chr5_1886593	0	1886593	C	G
5	chr5_1888295	0	1888295	C	A
5	chr5_1909562	0	1909562	A	T
5	chr5_1926665	0	1926665	T	G
5	chr5_1928462	0	1928462	A	T
5	chr5_1948836	0	1948836	C	G
5	chr5_1974496	0	1974496	T	A
5	chr5_1975081	0	1975081	G	T
5	chr5_1990219	0	1990219	T	A
5	chr5_2002760	0	2002760	C	A
5	chr5_2066844	0	2066844	A	T
5	chr5_2089153	0	2089153	T	G
5	chr5_2105545	0	2105545	G	T
5	chr5_2118007	0	2118007	C	G
5	chr5_2118902	0	2118902	A	C
5	chr5_2150112	0	2150112	G	T
5	chr5_2154136	0	2154136	C	G
5	chr5_2162948	0	2162948	C	G
5	chr5_2164641	0	2164641	G	T
5	chr5_2193869	0	2193869	C	A
5	chr5_2196451	0	2196451	A	C
5	chr5_2207033	0	2207033	G	T
5	chr5_2212062	0	2212062	A	C
5	chr5_2221458	0	2221458	C	G
5	chr5_2238620	0	2238620	T	G
5	chr5_2287623	0	2287623	G	T
5	chr5_2302277	0	2302277	G	C
5	chr5_2322830	0	2322830	T	A
5	chr5_2331807	0	2331807	A	C
5	chr5_2348850	0	2348850	T	G
5	chr5_2362425	0	2362425	C	G
5	chr5_2374137	0	2374137	G	T
5	chr5_2383401	0	2383401	C	A
5	chr5_2396080	0	2396080	G	T
5	chr5_2403120	0	2403120	A	T
5	chr5_2404069	0	2404069	T	A
5	chr5_2406127	0	2406127	A	C
5	chr5_2407914	0	2407914	C	G
5	chr5_2411429	0	2411429	A	C
5	chr5_2412058	0	2412058	T	G
5	chr5_2433021	0	2433021	T	G
5	chr5_2436966	0	2436966	T	A
5	chr5_2455561	0	2455561	T	A
5	chr5_2456481	0	2456481	C	A
5	chr5_2479124	0	2479124	G	C
5	chr5_2503919	0	2503919	C	G
5	chr5_2511513	0	2511513	G	T
5	chr5_2513283	0	2513283	C	G
5	chr5_2522340	0	2522340	C	A
5	chr5_2531043	0	2531043	C	G
5	chr5_2536190	0	2536190	T	A
5	chr5_2542303	0	2542303	A	T
5	chr5_2589746	0	2589746	A	T
5	chr5_2597558	0	2597558	T	A
5	chr5_2623233	0	2623233	G	C
5	chr5_2624607	0	2624607	G	T
5	chr5_2637020	0	2637020	G	T
5	chr5_2641087	0	2641087	T	A
5	chr5_2650634	0	2650634	G	C
5	chr5_2654467	0	2654467	C	A
5	chr5_2662379	0	2662379	G	C
5	chr5_2668870	0	2668870	G	C
5	chr5_2693003	0	2693003	A	C
5	chr5_2711518	0	2711518	C	A
5	chr5_2717279	0	2717279	G	C
5	chr5_2723069	0	2723069	G	T
5	chr5_2734563	0	2734563	A	C
5	chr5_2748082	0	2748082	G	C
5	chr5_2750440	0	2750440	A	C
5	chr5_2822004	0	2822004	C	G
5	chr5_2836814	0	2836814	A	T
5	chr5_2844892	0	2844892	T	G
5	chr5_2865722	0	2865722	C	A
5	chr5_2870078	0	2870078	G	T
5	chr5_2876512	0	2876512	G	T
5	chr5_2894517	0	2894517	T	G
5	chr5_2907106	0	2907106	C	G
5	chr5_2918438	0	2918438	C	G
5	chr5_2927883	0	2927883	C	A
5	chr5_2938302	0	2938302	A	C
5	chr5_2981920	0	2981920	A	T
5	chr5_2986489	0	2986489	G	T
5	chr5_2992996	0	2992996	C	G
5	chr5_3002562	0	3002562	C	G
5	chr5_3018828	0	3018828	T	A
5	chr5_3045669	0	3045669	G	T
5	chr5_3061846	0	3061846	T	G
5	chr5_3063654	0	3063654	G	T
5	chr5_3083263	0	3083263	C	G
5	chr5_3107297	0	3107297	G	T
5	chr5_3159801	0	3159801	A	C
5	chr5_3178802	0	3178802	A	C
5	chr5_3184615	0	3184615	G	T
5	chr5_3190680	0	3190680	C	A
5	chr5_3252714	0	3252714	G	C
5	chr5_3272122	0	3272122	A	C
5	chr5_3278566	0	3278566	G	C
5	chr5_3283009	0	3283009	C	G
5	chr5_3325728	0	3325728	G	T
5	chr5_3347663	0	3347663	C	G
5	chr5_3348682	0	3348682	G	C
5	chr5_3379285	0	3379285	C	G
5	chr5_3390203	0	3390203	A	C
5	chr5_3398099	0	3398099	T	A
5	chr5_3425043	0	3425043	G	T
5	chr5_3500856	0	3500856	C	G
5	chr5_3521844	0	3521844	C	A
5	chr5_3529056	0	3529056	C	G
5	chr5_3529677	0	3529677	C	A
5	chr5_3536707	0	3536707	C	A
5	chr5_3552866	0	3552866	G	C
5	chr5_3558353	0	3558353	A	T
5	chr5_3564599	0	3564599	G	C
5	chr5_3571751	0	3571751	A	C
5	chr5_3576350	0	3576350	C	G
5	chr5_3600295	0	3600295	C	A
5	chr5_3601323	0	3601323	A	C
5	chr5_3607387	0	3607387	G	T
5	chr5_3616052	0	3616052	G	C
5	chr5_3633929	0	3633929	G	C
5	chr5_3645620	0	3645620	G	C
5	chr5_3653879	0	3653879	G	C
5	chr5_3679031	0	3679031	G	C
5	chr5_3688636	0	3688636	C	G
5	chr5_3692173	0	3692173	T	G
5	chr5_3695657	0	3695657	G	C
5	chr5_3708562	0	3708562	T	A
5	chr5_3724171	0	3724171	C	A
5	chr5_3733385	0	3733385	G	T
5	chr5_3734955	0	3734955	G	C
5	chr5_3741440	0	3741440	C	G
5	chr5_3742050	0	3742050	T	G
5	chr5_3744115	0	3744115	T	G
5	chr5_3764093	0	3764093	C	G
5	chr5_3765063	0	3765063	A	C
5	chr5_3799076	0	3799076	A	T
5	chr5_3813413	0	3813413	G	C
5	chr5_3814362	0	3814362	A	C
5	chr5_3836285	0	3836285	G	C
5	chr5_3856232	0	3856232	C	G
5	chr5_3869477	0	3869477	A	T
5	chr5_3908907	0	3908907	A	C
5	chr5_3915634	0	3915634	C	G
5	chr5_3930477	0	3930477	T	A
5	chr5_3933566	0	3933566	C	A
5	chr5_3973598	0	3973598	C	G
5	chr5_3995127	0	3995127	T	G
5	chr5_3997533	0	3997533	A	T
5	chr5_3997607	0	3997607	C	A
5	chr5_4008228	0	4008228	C	G
5	chr5_4020828	0	4020828	G	T
5	chr5_4046218	0	4046218	G	C
5	chr5_4068674	0	4068674	G	T
5	chr5_4073019	0	4073019	C	A
5	chr5_4084283	0	4084283	G	T
5	chr5_4128874	0	4128874	C	G
5	chr5_4130560	0	4130560	A	C
5	chr5_4131653	0	4131653	T	G
5	chr5_4135985	0	4135985	G	T
5	chr5_4140560	0	4140560	C	A
5	chr5_4149544	0	4149544	A	T
5	chr5_4159534	0	4159534	G	C
5	chr5_4166483	0	4166483	T	A
5	chr5_4177043	0	4177043	T	G
5	chr5_4189186	0	4189186	C	A
5	chr5_4212087	0	4212087	T	A
5	chr5_4215720	0	4215720	A	C
5	chr5_4229190	0	4229190	C	G
5	chr5_4238367	0	4238367	A	T
5	chr5_4241689	0	4241689	G	T
5	chr5_4260371	0	4260371	G	T
5	chr5_4261943	0	4261943	G	C
5	chr5_4262716	0	4262716	C	G
5	chr5_4293641	0	4293641	C	A
5	chr5_4302455	0	4302455	G	C
5	chr5_4316271	0	4316271	T	A
5	chr5_4324747	0	4324747	C	G
5	chr5_4383624	0	4383624	A	C
5	chr5_4409688	0	4409688	T	G
5	chr5_4414903	0	4414903	C	G
5	chr5_4447727	0	4447727	A	T
5	chr5_4455144	0	4455144	C	G
5	chr5_4466161	0	4466161	C	A
5	chr5_4498483	0	4498483	A	C
5	chr5_4534677	0	4534677	A	C
5	chr5_4535924	0	4535924	T	A
5	chr5_4608796	0	4608796	C	G
5	chr5_4621682	0	4621682	G	C
5	chr5_4629564	0	4629564	A	T
5	chr5_4642024	0	4642024	A	C
5	chr5_4666160	0	4666160	A	T
5	chr5_4673725	0	4673725	T	A
5	chr5_4688668	0	4688668	G	C
5	chr5_4725329	0	4725329	T	G
5	chr5_4728356	0	4728356	A	C
5	chr5_4748706	0	4748706	A	C
5	chr5_4756925	0	4756925	C	G
5	chr5_4762587	0	4762587	C	A
5	chr5_4827091	0	4827091	T	G
5	chr5_4843430	0	4843430	A	T
5	chr5_4871099	0	4871099	C	G
5	chr5_4871780	0	4871780	A	C
5	chr5_4873452	0	4873452	A	T
5	chr5_4883053	0	4883053	T	A
5	chr5_4899456	0	4899456	C	G
5	chr5_4928998	0	4928998	T	G
5	chr5_4937223	0	4937223	T	G
5	chr5_4963682	0	4963682	C	G
5	chr5_4963948	0	4963948	A	C
5	chr5_4964616	0	4964616	G	T
5	chr5_4968412	0	4968412	T	G
5	chr5_4976765	0	4976765	T	G
5	chr5_4984594	0	4984594	T	G
5	chr5_4984934	0	4984934	G	T
5	chr5_4989011	0	4989011	C	A
5	chr5_4989944	0	4989944	C	G
5	chr5_4995845	0	4995845	A	C
5	chr5_4995917	0	4995917	G	C
5	chr5_4998811	0	4998811	C	A
5	chr5_5021799	0	5021799	T	A
5	chr5_5031616	0	5031616	C	A
5	chr5_5035193	0	5035193	G	C
5	chr5_5055397	0	5055397	T	A
5	chr5_5057701	0	5057701	A	C
5	chr5_5063666	0	5063666	G	T
5	chr5_5065308	0	5065308	G	T
5	chr5_5070963	0	5070963	A	C
5	chr5_5099208	0	5099208	G	T
5	chr5_5111713	0	5111713	G	T
5	chr5_5122401	0	5122401	G	T
5	chr5_5153026	0	5153026	G	C
5	chr5_5157067	0	5157067	C	A
5	chr5_5162370	0	5162370	A	T
5	chr5_5198526	0	5198526	G	C
5	chr5_5209998	0	5209998	C	G
5	chr5_5243141	0	5243141	G	C
5	chr5_5264924	0	5264924	C	G
5	chr5_5280789	0	5280789	G	T
5	chr5_5308607	0	5308607	G	C
5	chr5_5314450	0	5314450	C	A
5	chr5_5334731	0	5334731	C	G
5	chr5_5337129	0	5337129	G	C
5	chr5_5371588	0	5371588	T	A
5	chr5_5392774	0	5392774	G	C
5	chr5_5395639	0	5395639	A	T
5	chr5_5406271	0	5406271	T	A
5	chr5_5418755	0	5418755	T	A
5	chr5_5423525	0	5423525	C	G
5	chr5_5438510	0	5438510	C	A
5	chr5_5452774	0	5452774	C	A
5	chr5_5455580	0	5455580	G	T
5	chr5_5457374	0	5457374	T	A
5	chr5_5459167	0	5459167	T	A
5	chr5_5483802	0	5483802	T	G
5	chr5_5500490	0	5500490	G	C
5	chr5_5509292	0	5509292	C	G
5	chr5_5518575	0	5518575	A	C
5	chr5_5519681	0	5519681	C	G
5	chr5_5534592	0	5534592	T	G
5	chr5_5544770	0	5544770	T	G
5	chr5_5546526	0	5546526	T	G
5	chr5_5554613	0	5554613	C	A
5	chr5_5565978	0	5565978	C	A
5	chr5_5627330	0	5627330	G	T
5	chr5_5629219	0	5629219	T	G
5	chr5_5643163	0	5643163	C	A
5	chr5_5668114	0	5668114	G	C
5	chr5_5668234	0	5668234	G	T
5	chr5_5688906	0	5688906	G	C
5	chr5_5691133	0	5691133	T	G
5	chr5_5710693	0	5710693	C	A
5	chr5_5718808	0	5718808	G	C
5	chr5_5721492	0	5721492	T	G
5	chr5_5721665	0	5721665	A	C
5	chr5_5733747	0	5733747	T	G
5	chr5_5736211	0	5736211	T	G
5	chr5_5758742	0	5758742	T	G
5	chr5_5767520	0	5767520	C	A
5	chr5_5769225	0	5769225	G	C
5	chr5_5802542	0	5802542	C	A
5	chr5_5809221	0	5809221	C	G
5	chr5_5855523	0	5855523	T	G
5	chr5_5888848	0	5888848	A	T
5	chr5_5896725	0	5896725	C	A
5	chr5_5900563	0	5900563	G	C
5	chr5_5914444	0	5914444	A	C
5	chr5_5928836	0	5928836	T	G
5	chr5_5946608	0	5946608	C	G
5	chr5_5950788	0	5950788	T	A
5	chr5_5962783	0	5962783	A	C
5	chr5_5991094	0	5991094	G	C
5	chr5_5997193	0	5997193	A	C
5	chr5_6016801	0	6016801	G	T
5	chr5_6023083	0	6023083	A	C
5	chr5_6031305	0	6031305	G	C
5	chr5_6035839	0	6035839	G	T
5	chr5_6050833	0	6050833	A	C
5	chr5_6058435	0	6058435	T	G
5	chr5_6087726	0	6087726	C	A
5	chr5_6146560	0	6146560	G	T
5	chr5_6161085	0	6161085	G	C
5	chr5_6171538	0	6171538	A	C
5	chr5_6228558	0	6228558	T	A
5	chr5_6235438	0	6235438	T	A
5	chr5_6260532	0	6260532	G	T
5	chr5_6289990	0	6289990	C	A
5	chr5_6301163	0	6301163	A	T
5	chr5_6407376	0	6407376	T	A
5	chr5_6411713	0	6411713	C	A
5	chr5_6438924	0	6438924	C	G
5	chr5_6441677	0	6441677	G	C
5	chr5_6449107	0	6449107	C	G
5	chr5_6501449	0	6501449	C	G
5	chr5_6508454	0	6508454	T	G
5	chr5_6516119	0	6516119	A	C
5	chr5_6548651	0	6548651	A	T
5	chr5_6583044	0	6583044	A	C
5	chr5_6584318	0	6584318	T	G
5	chr5_6596282	0	6596282	A	C
5	chr5_6603069	0	6603069	G	T
5	chr5_6606386	0	6606386	C	A
5	chr5_6607096	0	6607096	C	A
5	chr5_6625334	0	6625334	T	A
5	chr5_6634876	0	6634876	C	G
5	chr5_6655768	0	6655768	T	G
5	chr5_6667600	0	6667600	A	C
5	chr5_6683338	0	6683338	T	A
5	chr5_6693699	0	6693699	A	C
5	chr5_6713944	0	6713944	T	G
5	chr5_6719428	0	6719428	G	T
5	chr5_6727002	0	6727002	C	G
5	chr5_6743048	0	6743048	C	G
5	chr5_6745453	0	6745453	A	C
5	chr5_6758284	0	6758284	C	G
5	chr5_6763318	0	6763318	T	A
5	chr5_6778432	0	6778432	A	C
5	chr5_6796324	0	6796324	T	G
5	chr5_6828546	0	6828546	C	A
5	chr5_6828949	0	6828949	T	G
5	chr5_6851127	0	6851127	C	G
5	chr5_6884003	0	6884003	G	C
5	chr5_6891059	0	6891059	T	G
5	chr5_6894372	0	6894372	G	T
5	chr5_6916142	0	6916142	T	G
5	chr5_6937909	0	6937909	T	G
5	chr5_6958140	0	6958140	C	A
5	chr5_6959527	0	6959527	G	T
5	chr5_6967364	0	6967364	A	T
5	chr5_6985339	0	6985339	T	G
5	chr5_7006728	0	7006728	C	G
5	chr5_7007219	0	7007219	C	G
5	chr5_7008891	0	7008891	G	C
5	chr5_7107118	0	7107118	A	C
5	chr5_7111602	0	7111602	C	G
5	chr5_7128247	0	7128247	C	A
5	chr5_7142360	0	7142360	T	A
5	chr5_7186301	0	7186301	A	C
5	chr5_7186595	0	7186595	A	T
5	chr5_7189724	0	7189724	G	C
5	chr5_7197972	0	7197972	G	C
5	chr5_7198304	0	7198304	T	G
5	chr5_7209485	0	7209485	T	G
5	chr5_7216269	0	7216269	G	C
5	chr5_7230081	0	7230081	T	G
5	chr5_7230187	0	7230187	T	G
5	chr5_7244645	0	7244645	G	T
5	chr5_7245956	0	7245956	G	C
5	chr5_7246164	0	7246164	T	A
5	chr5_7258219	0	7258219	G	C
5	chr5_7282340	0	7282340	C	A
5	chr5_7327394	0	7327394	T	G
5	chr5_7335956	0	7335956	G	T
5	chr5_7342121	0	7342121	T	G
5	chr5_7344549	0	7344549	C	G
5	chr5_7354788	0	7354788	C	G
5	chr5_7384912	0	7384912	C	G
5	chr5_7428393	0	7428393	G	T
5	chr5_7463503	0	7463503	A	T
5	chr5_7478225	0	7478225	A	T
5	chr5_7490341	0	7490341	T	G
5	chr5_7536635	0	7536635	T	G
5	chr5_7541587	0	7541587	T	A
5	chr5_7561525	0	7561525	G	C
5	chr5_7631619	0	7631619	C	G
5	chr5_7639730	0	7639730	G	T
5	chr5_7646979	0	7646979	G	T
5	chr5_7669610	0	7669610	G	T
5	chr5_7681136	0	7681136	G	C
5	chr5_7681175	0	7681175	C	G
5	chr5_7698440	0	7698440	C	G
5	chr5_7723728	0	7723728	C	G
5	chr5_7732440	0	7732440	G	T
5	chr5_7747368	0	7747368	A	T
5	chr5_7748068	0	7748068	T	A
5	chr5_7752368	0	7752368	T	G
5	chr5_7762147	0	7762147	T	G
5	chr5_7771761	0	7771761	A	C
5	chr5_7784344	0	7784344	T	G
5	chr5_7817532	0	7817532	G	T
5	chr5_7829742	0	7829742	A	C
5	chr5_7837206	0	7837206	A	T
5	chr5_7870735	0	7870735	T	G
5	chr5_7875211	0	7875211	C	G
5	chr5_7887095	0	7887095	T	G
5	chr5_7887498	0	7887498	T	G
5	chr5_7888853	0	7888853	C	G
5	chr5_7905330	0	7905330	A	C
5	chr5_7914584	0	7914584	C	A
5	chr5_7914914	0	7914914	A	C
5	chr5_7950589	0	7950589	C	A
5	chr5_7969634	0	7969634	G	C
5	chr5_7972128	0	7972128	C	G
5	chr5_7981006	0	7981006	G	T
5	chr5_7988242	0	7988242	C	A
5	chr5_8020977	0	8020977	G	C
5	chr5_8026912	0	8026912	T	A
5	chr5_8031875	0	8031875	G	C
5	chr5_8039313	0	8039313	C	G
5	chr5_8040543	0	8040543	T	G
5	chr5_8055695	0	8055695	T	G
5	chr5_8056405	0	8056405	T	G
5	chr5_8070030	0	8070030	T	G
5	chr5_8076253	0	8076253	C	G
5	chr5_8091837	0	8091837	G	C
5	chr5_8097482	0	8097482	A	C
5	chr5_8119726	0	8119726	G	C
5	chr5_8122124	0	8122124	G	T
5	chr5_8122130	0	8122130	C	A
5	chr5_8216250	0	8216250	A	C
5	chr5_8222166	0	8222166	G	T
5	chr5_8227740	0	8227740	T	G
5	chr5_8229498	0	8229498	G	T
5	chr5_8255152	0	8255152	T	G
5	chr5_8263749	0	8263749	C	A
5	chr5_8275252	0	8275252	T	G
5	chr5_8358994	0	8358994	G	T
5	chr5_8375100	0	8375100	A	C
5	chr5_8385267	0	8385267	C	A
5	chr5_8385967	0	8385967	T	G
5	chr5_8386544	0	8386544	C	G
5	chr5_8387428	0	8387428	C	A
5	chr5_8417259	0	8417259	C	A
5	chr5_8417383	0	8417383	C	A
5	chr5_8430137	0	8430137	T	G
5	chr5_8441165	0	8441165	T	G
5	chr5_8506232	0	8506232	C	G
5	chr5_8529022	0	8529022	C	A
5	chr5_8542019	0	8542019	G	C
5	chr5_8594820	0	8594820	C	A
5	chr5_8598145	0	8598145	C	A
5	chr5_8604970	0	8604970	G	C
5	chr5_8645817	0	8645817	C	G
5	chr5_8650393	0	8650393	G	T
5	chr5_8650572	0	8650572	A	T
5	chr5_8651761	0	8651761	G	C
5	chr5_8657004	0	8657004	T	A
5	chr5_8671077	0	8671077	T	A
5	chr5_8679679	0	8679679	G	C
5	chr5_8695252	0	8695252	A	C
5	chr5_8695367	0	8695367	C	G
5	chr5_8703675	0	8703675	C	G
5	chr5_8718092	0	8718092	C	G
5	chr5_8753816	0	8753816	G	C
5	chr5_8772554	0	8772554	C	G
5	chr5_8782128	0	8782128	A	C
5	chr5_8787238	0	8787238	C	A
5	chr5_8794114	0	8794114	T	G
5	chr5_8797290	0	8797290	C	A
5	chr5_8802618	0	8802618	A	T
5	chr5_8830793	0	8830793	T	G
5	chr5_8830799	0	8830799	G	T
5	chr5_8853889	0	8853889	G	T
5	chr5_8863725	0	8863725	A	C
5	chr5_8885144	0	8885144	A	C
5	chr5_8956215	0	8956215	T	G
5	chr5_8959022	0	8959022	C	G
5	chr5_8962741	0	8962741	T	A
5	chr5_8964523	0	8964523	G	C
5	chr5_8972533	0	8972533	A	C
5	chr5_8987106	0	8987106	C	G
5	chr5_8994152	0	8994152	T	G
5	chr5_9003442	0	9003442	T	G
5	chr5_9005392	0	9005392	C	G
5	chr5_9022612	0	9022612	A	C
5	chr5_9037132	0	9037132	G	C
5	chr5_9040786	0	9040786	C	A
5	chr5_9041653	0	9041653	C	A
5	chr5_9045356	0	9045356	A	T
5	chr5_9055179	0	9055179	G	C
5	chr5_9062012	0	9062012	T	G
5	chr5_9063449	0	9063449	G	T
5	chr5_9097249	0	9097249	C	G
5	chr5_9129374	0	9129374	G	C
5	chr5_9152366	0	9152366	A	C
5	chr5_9157358	0	9157358	T	A
5	chr5_9174268	0	9174268	G	T
5	chr5_9176710	0	9176710	A	C
5	chr5_9186465	0	9186465	C	G
5	chr5_9236364	0	9236364	T	G
5	chr5_9240911	0	9240911	C	G
5	chr5_9257299	0	9257299	T	G
5	chr5_9259647	0	9259647	C	A
5	chr5_9265520	0	9265520	T	A
5	chr5_9306022	0	9306022	C	G
5	chr5_9308827	0	9308827	G	C
5	chr5_9348691	0	9348691	C	G
5	chr5_9386656	0	9386656	C	G
5	chr5_9415009	0	9415009	G	C
5	chr5_9424664	0	9424664	G	T
5	chr5_9425641	0	9425641	C	G
5	chr5_9443271	0	9443271	G	T
5	chr5_9488108	0	9488108	A	C
5	chr5_9494068	0	9494068	G	T
5	chr5_9505431	0	9505431	A	C
5	chr5_9516949	0	9516949	T	G
5	chr5_9536314	0	9536314	A	C
5	chr5_9549005	0	9549005	G	C
5	chr5_9592851	0	9592851	A	C
5	chr5_9700660	0	9700660	T	G
5	chr5_9703527	0	9703527	G	C
5	chr5_9707975	0	9707975	A	C
5	chr5_9713170	0	9713170	G	T
5	chr5_9734235	0	9734235	G	T
5	chr5_9739148	0	9739148	G	C
5	chr5_9790254	0	9790254	T	A
5	chr5_9855293	0	9855293	G	T
5	chr5_9862148	0	9862148	C	G
5	chr5_9864168	0	9864168	A	C
5	chr5_9873371	0	9873371	T	A
5	chr5_9923933	0	9923933	G	T
5	chr5_9944949	0	9944949	T	A
5	chr5_9959581	0	9959581	G	T
5	chr5_10009414	0	10009414	T	A
5	chr5_10016992	0	10016992	A	T
5	chr5_10026583	0	10026583	T	A
5	chr5_10046110	0	10046110	T	G
5	chr5_10058628	0	10058628	A	C
5	chr5_10068448	0	10068448	T	A
5	chr5_10077361	0	10077361	A	C
5	chr5_10084839	0	10084839	G	C
5	chr5_10086335	0	10086335	C	G
5	chr5_10090124	0	10090124	T	G
5	chr5_10103204	0	10103204	C	A
5	chr5_10118531	0	10118531	G	C
5	chr5_10123061	0	10123061	C	A
5	chr5_10168339	0	10168339	G	T
5	chr5_10187917	0	10187917	G	C
5	chr5_10215396	0	10215396	G	T
5	chr5_10247573	0	10247573	G	C
5	chr5_10274777	0	10274777	C	G
5	chr5_10287318	0	10287318	C	A
5	chr5_10314800	0	10314800	T	G
5	chr5_10319367	0	10319367	G	T
5	chr5_10349973	0	10349973	T	A
5	chr5_10359938	0	10359938	T	G
5	chr5_10406690	0	10406690	C	A
5	chr5_10412737	0	10412737	G	C
5	chr5_10449459	0	10449459	T	A
5	chr5_10458560	0	10458560	C	A
5	chr5_10468710	0	10468710	C	G
5	chr5_10471764	0	10471764	T	A
5	chr5_10476444	0	10476444	G	T
5	chr5_10490565	0	10490565	G	C
5	chr5_10491858	0	10491858	T	A
5	chr5_10495840	0	10495840	T	G
5	chr5_10504750	0	10504750	G	T
5	chr5_10506658	0	10506658	C	A
5	chr5_10535166	0	10535166	C	A
5	chr5_10543313	0	10543313	T	G
5	chr5_10555733	0	10555733	T	A
5	chr5_10555827	0	10555827	C	G
5	chr5_10564712	0	10564712	G	C
5	chr5_10566974	0	10566974	C	G
5	chr5_10571744	0	10571744	G	C
5	chr5_10571759	0	10571759	T	G
5	chr5_10582327	0	10582327	C	G
5	chr5_10584729	0	10584729	C	G
5	chr5_10593847	0	10593847	G	C
5	chr5_10610343	0	10610343	T	G
5	chr5_10610425	0	10610425	C	A
5	chr5_10636266	0	10636266	A	C
5	chr5_10637779	0	10637779	C	A
5	chr5_10663028	0	10663028	C	G
5	chr5_10672875	0	10672875	C	A
5	chr5_10673599	0	10673599	A	C
5	chr5_10687368	0	10687368	C	G
5	chr5_10687881	0	10687881	C	A
5	chr5_10696652	0	10696652	C	A
5	chr5_10704534	0	10704534	A	T
5	chr5_10739988	0	10739988	A	C
5	chr5_10753814	0	10753814	G	T
5	chr5_10771207	0	10771207	G	C
5	chr5_10783241	0	10783241	A	T
5	chr5_10789710	0	10789710	A	C
5	chr5_10812792	0	10812792	G	T
5	chr5_10814195	0	10814195	C	G
5	chr5_10842281	0	10842281	A	T
5	chr5_10864722	0	10864722	T	A
5	chr5_10870088	0	10870088	A	C
5	chr5_10892157	0	10892157	G	T
5	chr5_10893743	0	10893743	T	A
5	chr5_10915343	0	10915343	A	T
5	chr5_10939820	0	10939820	T	G
5	chr5_10940714	0	10940714	C	G
5	chr5_10943038	0	10943038	C	A
5	chr5_10962830	0	10962830	T	A
5	chr5_10963979	0	10963979	G	T
5	chr5_10974178	0	10974178	G	C
5	chr5_10979667	0	10979667	G	C
5	chr5_11007848	0	11007848	C	G
5	chr5_11036782	0	11036782	G	T
5	chr5_11043250	0	11043250	A	C
5	chr5_11044892	0	11044892	C	G
5	chr5_11045265	0	11045265	T	G
5	chr5_11047918	0	11047918	C	A
5	chr5_11063258	0	11063258	A	C
5	chr5_11068030	0	11068030	T	G
5	chr5_11070863	0	11070863	A	C
5	chr5_11072159	0	11072159	G	T
5	chr5_11097906	0	11097906	G	T
5	chr5_11119914	0	11119914	T	G
5	chr5_11128633	0	11128633	A	T
5	chr5_11132836	0	11132836	G	C
5	chr5_11137452	0	11137452	A	T
5	chr5_11143187	0	11143187	A	C
5	chr5_11147876	0	11147876	G	C
5	chr5_11161534	0	11161534	T	A
5	chr5_11162677	0	11162677	G	C
5	chr5_11165773	0	11165773	C	A
5	chr5_11177741	0	11177741	A	C
5	chr5_11197930	0	11197930	T	A
5	chr5_11205768	0	11205768	C	A
5	chr5_11209974	0	11209974	T	G
5	chr5_11212738	0	11212738	A	C
5	chr5_11213963	0	11213963	C	G
5	chr5_11221455	0	11221455	A	C
5	chr5_11223050	0	11223050	C	A
5	chr5_11231305	0	11231305	T	G
5	chr5_11242625	0	11242625	T	G
5	chr5_11242752	0	11242752	C	A
5	chr5_11246985	0	11246985	A	T
5	chr5_11248002	0	11248002	G	C
5	chr5_11288859	0	11288859	T	A
5	chr5_11291162	0	11291162	C	G
5	chr5_11320521	0	11320521	T	A
5	chr5_11334036	0	11334036	A	T
5	chr5_11366593	0	11366593	G	T
5	chr5_11373559	0	11373559	T	A
5	chr5_11378817	0	11378817	G	C
5	chr5_11383125	0	11383125	G	T
5	chr5_11383955	0	11383955	C	A
5	chr5_11436311	0	11436311	T	G
5	chr5_11444704	0	11444704	G	T
5	chr5_11505686	0	11505686	G	T
5	chr5_11547496	0	11547496	C	A
5	chr5_11550246	0	11550246	C	A
5	chr5_11562631	0	11562631	A	C
5	chr5_11578090	0	11578090	A	C
5	chr5_11581632	0	11581632	A	T
5	chr5_11584290	0	11584290	C	A
5	chr5_11592870	0	11592870	A	T
5	chr5_11595493	0	11595493	C	G
5	chr5_11598532	0	11598532	T	A
5	chr5_11638183	0	11638183	A	T
5	chr5_11657651	0	11657651	G	T
5	chr5_11663991	0	11663991	C	A
5	chr5_11668226	0	11668226	G	T
5	chr5_11685500	0	11685500	G	C
5	chr5_11690929	0	11690929	A	T
5	chr5_11691216	0	11691216	A	T
5	chr5_11693236	0	11693236	A	C
5	chr5_11696165	0	11696165	A	C
5	chr5_11706866	0	11706866	T	A
5	chr5_11727653	0	11727653	C	A
5	chr5_11735786	0	11735786	G	C
5	chr5_11749574	0	11749574	G	T
5	chr5_11754983	0	11754983	T	A
5	chr5_11767709	0	11767709	T	G
5	chr5_11775350	0	11775350	A	C
5	chr5_11790740	0	11790740	T	A
5	chr5_11829719	0	11829719	G	T
5	chr5_11836343	0	11836343	A	T
5	chr5_11861294	0	11861294	T	A
5	chr5_11878119	0	11878119	G	C
5	chr5_11897594	0	11897594	G	T
5	chr5_11901513	0	11901513	T	G
5	chr5_11918898	0	11918898	C	A
5	chr5_11925779	0	11925779	A	C
5	chr5_11953541	0	11953541	C	A
5	chr5_11990237	0	11990237	A	C
5	chr5_11991961	0	11991961	G	C
5	chr5_12006937	0	12006937	A	C
5	chr5_12011065	0	12011065	C	A
5	chr5_12014787	0	12014787	A	C
5	chr5_12016400	0	12016400	C	A
5	chr5_12023626	0	12023626	G	T
5	chr5_12033874	0	12033874	C	A
5	chr5_12040997	0	12040997	T	A
5	chr5_12053611	0	12053611	C	G
5	chr5_12054815	0	12054815	G	C
5	chr5_12069710	0	12069710	C	A
5	chr5_12079111	0	12079111	C	A
5	chr5_12085880	0	12085880	C	G
5	chr5_12090775	0	12090775	C	A
5	chr5_12097517	0	12097517	C	G
5	chr5_12111257	0	12111257	G	T
5	chr5_12112363	0	12112363	T	A
5	chr5_12114073	0	12114073	G	C
5	chr5_12114344	0	12114344	A	T
5	chr5_12133975	0	12133975	C	G
5	chr5_12138900	0	12138900	G	T
5	chr5_12144601	0	12144601	C	G
5	chr5_12144944	0	12144944	G	T
5	chr5_12171469	0	12171469	G	C
5	chr5_12229857	0	12229857	G	T
5	chr5_12299684	0	12299684	G	C
5	chr5_12307366	0	12307366	A	T
5	chr5_12317226	0	12317226	G	T
5	chr5_12367709	0	12367709	C	G
5	chr5_12398565	0	12398565	C	G
5	chr5_12405982	0	12405982	G	C
5	chr5_12415300	0	12415300	G	T
5	chr5_12433494	0	12433494	T	G
5	chr5_12447438	0	12447438	C	A
5	chr5_12461877	0	12461877	G	C
5	chr5_12462089	0	12462089	G	C
5	chr5_12462397	0	12462397	C	A
5	chr5_12464756	0	12464756	A	C
5	chr5_12470383	0	12470383	C	G
5	chr5_12497086	0	12497086	T	G
5	chr5_12503666	0	12503666	T	A
5	chr5_12508414	0	12508414	T	G
5	chr5_12520853	0	12520853	A	C
5	chr5_12529598	0	12529598	T	G
5	chr5_12531664	0	12531664	A	T
5	chr5_12546933	0	12546933	A	T
5	chr5_12553098	0	12553098	T	G
5	chr5_12556164	0	12556164	G	C
5	chr5_12580466	0	12580466	T	G
5	chr5_12592966	0	12592966	C	A
5	chr5_12608294	0	12608294	C	G
5	chr5_12641072	0	12641072	A	T
5	chr5_12697631	0	12697631	A	C
5	chr5_12700335	0	12700335	C	A
5	chr5_12707388	0	12707388	T	A
5	chr5_12710002	0	12710002	C	G
5	chr5_12714339	0	12714339	A	C
5	chr5_12720055	0	12720055	G	C
5	chr5_12796003	0	12796003	T	A
5	chr5_12800042	0	12800042	T	G
5	chr5_12801609	0	12801609	G	C
5	chr5_12829797	0	12829797	A	C
5	chr5_12829949	0	12829949	C	A
5	chr5_12836281	0	12836281	C	A
5	chr5_12856094	0	12856094	T	G
5	chr5_12869622	0	12869622	C	A
5	chr5_12875402	0	12875402	A	C
5	chr5_12883305	0	12883305	T	G
5	chr5_12902995	0	12902995	G	T
5	chr5_12906352	0	12906352	C	A
5	chr5_12927048	0	12927048	A	C
5	chr5_12945030	0	12945030	A	C
5	chr5_12951793	0	12951793	C	G
5	chr5_12958604	0	12958604	T	A
5	chr5_12963687	0	12963687	G	T
5	chr5_12984632	0	12984632	G	T
5	chr5_13022434	0	13022434	C	G
5	chr5_13025112	0	13025112	C	A
5	chr5_13040300	0	13040300	T	A
5	chr5_13045339	0	13045339	G	C
5	chr5_13046878	0	13046878	C	G
5	chr5_13085680	0	13085680	C	G
5	chr5_13108520	0	13108520	G	C
5	chr5_13130639	0	13130639	T	G
5	chr5_13131509	0	13131509	G	T
5	chr5_13141276	0	13141276	C	G
5	chr5_13150094	0	13150094	C	G
5	chr5_13188945	0	13188945	G	C
5	chr5_13192636	0	13192636	C	A
5	chr5_13212137	0	13212137	A	T
5	chr5_13236912	0	13236912	A	C
5	chr5_13240596	0	13240596	A	C
5	chr5_13251740	0	13251740	T	G
5	chr5_13259828	0	13259828	G	T
5	chr5_13305733	0	13305733	A	C
5	chr5_13310552	0	13310552	G	T
5	chr5_13327680	0	13327680	C	G
5	chr5_13331920	0	13331920	C	A
5	chr5_13361190	0	13361190	G	C
5	chr5_13364519	0	13364519	G	T
5	chr5_13383339	0	13383339	G	C
5	chr5_13396218	0	13396218	A	T
5	chr5_13511482	0	13511482	G	T
5	chr5_13535639	0	13535639	G	C
5	chr5_13548935	0	13548935	T	G
5	chr5_13553484	0	13553484	G	T
5	chr5_13560378	0	13560378	C	G
5	chr5_13560602	0	13560602	G	T
5	chr5_13565268	0	13565268	C	A
5	chr5_13573942	0	13573942	C	A
5	chr5_13582247	0	13582247	C	G
5	chr5_13601218	0	13601218	T	A
5	chr5_13610118	0	13610118	A	T
5	chr5_13611714	0	13611714	C	A
5	chr5_13613545	0	13613545	A	C
5	chr5_13620932	0	13620932	A	C
5	chr5_13649774	0	13649774	T	G
5	chr5_13722865	0	13722865	G	T
5	chr5_13726566	0	13726566	G	C
5	chr5_13731583	0	13731583	T	G
5	chr5_13747303	0	13747303	C	G
5	chr5_13761692	0	13761692	G	T
5	chr5_13764865	0	13764865	G	C
5	chr5_13779694	0	13779694	C	G
5	chr5_13849313	0	13849313	T	G
5	chr5_13870414	0	13870414	C	A
5	chr5_13889657	0	13889657	T	G
5	chr5_13898931	0	13898931	T	G
5	chr5_13921198	0	13921198	G	T
5	chr5_13935941	0	13935941	C	G
5	chr5_13962698	0	13962698	C	G
5	chr5_13998507	0	13998507	G	T
5	chr5_14039218	0	14039218	T	G
5	chr5_14056259	0	14056259	A	T
5	chr5_14124171	0	14124171	T	A
5	chr5_14326225	0	14326225	G	T
5	chr5_14345282	0	14345282	C	G
5	chr5_14347612	0	14347612	C	G
5	chr5_14349360	0	14349360	A	C
5	chr5_14358297	0	14358297	A	C
5	chr5_14392994	0	14392994	G	T
5	chr5_14434198	0	14434198	A	C
5	chr5_14436833	0	14436833	A	C
5	chr5_14462851	0	14462851	C	A
5	chr5_14464036	0	14464036	C	G
5	chr5_14475682	0	14475682	G	C
5	chr5_14477188	0	14477188	C	G
5	chr5_14490279	0	14490279	G	T
5	chr5_14499444	0	14499444	G	C
5	chr5_14501351	0	14501351	T	A
5	chr5_14521066	0	14521066	C	A
5	chr5_14532496	0	14532496	C	G
5	chr5_14553757	0	14553757	G	C
5	chr5_14571665	0	14571665	C	A
5	chr5_14575115	0	14575115	T	A
5	chr5_14608347	0	14608347	C	G
5	chr5_14616291	0	14616291	A	C
5	chr5_14616419	0	14616419	C	G
5	chr5_14652246	0	14652246	C	A
5	chr5_14677925	0	14677925	C	G
5	chr5_14690505	0	14690505	C	A
5	chr5_14700378	0	14700378	C	G
5	chr5_14707951	0	14707951	A	T
5	chr5_14715756	0	14715756	G	T
5	chr5_14726701	0	14726701	G	C
5	chr5_14754551	0	14754551	C	G
5	chr5_14763329	0	14763329	A	T
5	chr5_14766239	0	14766239	G	T
5	chr5_14766747	0	14766747	T	G
5	chr5_14819492	0	14819492	T	A
5	chr5_14833890	0	14833890	C	G
5	chr5_14837364	0	14837364	G	C
5	chr5_14862844	0	14862844	T	G
5	chr5_14877081	0	14877081	A	C
5	chr5_14911731	0	14911731	G	T
5	chr5_14915788	0	14915788	G	C
5	chr5_14924375	0	14924375	G	T
5	chr5_14939286	0	14939286	G	C
5	chr5_14955025	0	14955025	G	C
5	chr5_14971005	0	14971005	G	T
5	chr5_15011831	0	15011831	G	C
5	chr5_15015016	0	15015016	G	T
5	chr5_15057275	0	15057275	G	C
5	chr5_15060770	0	15060770	T	G
5	chr5_15065487	0	15065487	A	T
5	chr5_15083777	0	15083777	G	C
5	chr5_15085483	0	15085483	G	T
5	chr5_15085644	0	15085644	C	G
5	chr5_15093387	0	15093387	G	T
5	chr5_15096209	0	15096209	G	T
5	chr5_15105490	0	15105490	A	C
5	chr5_15115603	0	15115603	G	C
5	chr5_15120873	0	15120873	G	T
5	chr5_15148246	0	15148246	G	T
5	chr5_15256204	0	15256204	A	C
5	chr5_15261286	0	15261286	T	A
5	chr5_15262726	0	15262726	G	T
5	chr5_15270434	0	15270434	T	A
5	chr5_15272867	0	15272867	A	T
5	chr5_15272971	0	15272971	C	A
5	chr5_15309451	0	15309451	C	A
5	chr5_15358513	0	15358513	A	C
5	chr5_15384577	0	15384577	T	G
5	chr5_15407527	0	15407527	A	C
5	chr5_15414163	0	15414163	A	T
5	chr5_15433894	0	15433894	C	A
5	chr5_15434906	0	15434906	G	T
5	chr5_15436299	0	15436299	T	G
5	chr5_15450256	0	15450256	A	C
5	chr5_15463675	0	15463675	G	C
5	chr5_15471529	0	15471529	C	G
5	chr5_15489278	0	15489278	A	C
5	chr5_15530349	0	15530349	G	T
5	chr5_15531853	0	15531853	T	A
5	chr5_15540926	0	15540926	A	T
5	chr5_15614936	0	15614936	T	G
5	chr5_15657008	0	15657008	G	C
5	chr5_15657454	0	15657454	G	T
5	chr5_15658371	0	15658371	T	G
5	chr5_15675711	0	15675711	C	A
5	chr5_15685688	0	15685688	C	G
5	chr5_15694936	0	15694936	G	C
5	chr5_15699592	0	15699592	A	C
5	chr5_15705621	0	15705621	G	T
5	chr5_15708395	0	15708395	A	T
5	chr5_15736216	0	15736216	C	G
5	chr5_15746421	0	15746421	G	T
5	chr5_15760849	0	15760849	C	G
5	chr5_15762070	0	15762070	A	T
5	chr5_15771296	0	15771296	G	T
5	chr5_15789339	0	15789339	T	A
5	chr5_15847165	0	15847165	G	T
5	chr5_15847603	0	15847603	T	G
5	chr5_15848849	0	15848849	C	G
5	chr5_15852923	0	15852923	A	T
5	chr5_15867863	0	15867863	G	C
5	chr5_15876002	0	15876002	C	G
5	chr5_15886586	0	15886586	T	G
5	chr5_15888782	0	15888782	C	G
5	chr5_15934270	0	15934270	C	A
5	chr5_15934347	0	15934347	G	T
5	chr5_16922228	0	16922228	G	T
5	chr5_16961817	0	16961817	G	C
5	chr5_16978256	0	16978256	C	A
5	chr5_16984044	0	16984044	T	G
5	chr5_16992777	0	16992777	A	C
5	chr5_16998533	0	16998533	C	G
5	chr5_17006774	0	17006774	G	C
5	chr5_17008483	0	17008483	G	C
5	chr5_17012353	0	17012353	C	A
5	chr5_17089106	0	17089106	G	C
5	chr5_17118017	0	17118017	T	G
5	chr5_17134839	0	17134839	C	G
5	chr5_17161530	0	17161530	G	T
5	chr5_17170794	0	17170794	G	C
5	chr5_17187711	0	17187711	G	T
5	chr5_17188234	0	17188234	G	T
5	chr5_17204527	0	17204527	A	C
5	chr5_17208346	0	17208346	C	G
5	chr5_17229087	0	17229087	T	A
5	chr5_17268760	0	17268760	A	C
5	chr5_17275647	0	17275647	T	G
5	chr5_17278598	0	17278598	C	G
5	chr5_17288921	0	17288921	A	C
5	chr5_17307630	0	17307630	C	G
5	chr5_17337022	0	17337022	A	T
5	chr5_17347096	0	17347096	A	C
5	chr5_17351086	0	17351086	A	T
5	chr5_17368842	0	17368842	T	G
5	chr5_17369790	0	17369790	T	G
5	chr5_17373140	0	17373140	A	T
5	chr5_17401157	0	17401157	C	G
5	chr5_17412955	0	17412955	C	G
5	chr5_17414680	0	17414680	A	T
5	chr5_17451893	0	17451893	A	C
5	chr5_17471380	0	17471380	T	G
5	chr5_17479702	0	17479702	G	T
5	chr5_17502333	0	17502333	G	C
5	chr5_17534263	0	17534263	C	A
5	chr5_17556754	0	17556754	G	C
5	chr5_17559317	0	17559317	T	A
5	chr5_17563746	0	17563746	A	T
5	chr5_17575686	0	17575686	T	A
5	chr5_17586766	0	17586766	C	A
5	chr5_17595338	0	17595338	G	C
5	chr5_17607179	0	17607179	A	C
5	chr5_17608316	0	17608316	G	C
5	chr5_17624478	0	17624478	G	C
5	chr5_17624709	0	17624709	T	G
5	chr5_17627943	0	17627943	T	G
5	chr5_17632608	0	17632608	G	T
5	chr5_17637455	0	17637455	A	C
5	chr5_17643925	0	17643925	C	A
5	chr5_17659985	0	17659985	C	A
5	chr5_17674979	0	17674979	A	C
5	chr5_17701142	0	17701142	C	G
5	chr5_17781001	0	17781001	A	T
5	chr5_17790483	0	17790483	A	T
5	chr5_17810173	0	17810173	C	A
5	chr5_17812041	0	17812041	G	T
5	chr5_17813626	0	17813626	G	C
5	chr5_17835937	0	17835937	C	A
5	chr5_17955416	0	17955416	G	C
5	chr5_17959310	0	17959310	C	G
5	chr5_17961926	0	17961926	G	C
5	chr5_17963247	0	17963247	C	G
5	chr5_17997546	0	17997546	G	T
5	chr5_17998068	0	17998068	T	G
5	chr5_18000793	0	18000793	G	T
5	chr5_18016812	0	18016812	G	C
5	chr5_18035655	0	18035655	T	A
5	chr5_18041221	0	18041221	G	T
5	chr5_18046353	0	18046353	T	G
5	chr5_18049278	0	18049278	A	C
5	chr5_18071543	0	18071543	T	G
5	chr5_18077151	0	18077151	C	A
5	chr5_18105616	0	18105616	G	C
5	chr5_18151760	0	18151760	C	G
5	chr5_18156374	0	18156374	C	A
5	chr5_18169904	0	18169904	T	A
5	chr5_18171538	0	18171538	C	A
5	chr5_18181478	0	18181478	G	T
5	chr5_18245481	0	18245481	T	G
5	chr5_18280667	0	18280667	T	G
5	chr5_18321339	0	18321339	G	T
5	chr5_18358072	0	18358072	G	C
5	chr5_18362713	0	18362713	A	C
5	chr5_18373609	0	18373609	C	G
5	chr5_18375965	0	18375965	G	T
5	chr5_18448558	0	18448558	G	T
5	chr5_18449834	0	18449834	C	G
5	chr5_18494751	0	18494751	T	G
5	chr5_18547099	0	18547099	C	A
5	chr5_18562563	0	18562563	C	A
5	chr5_18564271	0	18564271	A	C
5	chr5_18567691	0	18567691	G	C
5	chr5_18573224	0	18573224	G	T
5	chr5_18592609	0	18592609	A	T
5	chr5_18601366	0	18601366	T	G
5	chr5_18608779	0	18608779	T	A
5	chr5_18609725	0	18609725	C	G
5	chr5_18655028	0	18655028	T	G
5	chr5_18691348	0	18691348	G	T
5	chr5_18694140	0	18694140	A	T
5	chr5_18721672	0	18721672	G	C
5	chr5_18741946	0	18741946	C	G
5	chr5_18750852	0	18750852	G	T
5	chr5_18757644	0	18757644	G	C
5	chr5_18757670	0	18757670	G	C
5	chr5_18803757	0	18803757	C	A
5	chr5_18843370	0	18843370	T	A
5	chr5_18844506	0	18844506	C	G
5	chr5_18846433	0	18846433	G	C
5	chr5_18856508	0	18856508	C	A
5	chr5_18856704	0	18856704	A	T
5	chr5_18865830	0	18865830	C	A
5	chr5_18928656	0	18928656	C	G
5	chr5_18960501	0	18960501	A	T
5	chr5_18966028	0	18966028	C	G
5	chr5_18982445	0	18982445	T	G
5	chr5_18987102	0	18987102	C	A
5	chr5_19020444	0	19020444	G	C
5	chr5_19066069	0	19066069	C	G
5	chr5_19119752	0	19119752	T	A
5	chr5_19154180	0	19154180	G	T
5	chr5_19180016	0	19180016	G	T
5	chr5_19206510	0	19206510	A	C
5	chr5_19210882	0	19210882	T	G
5	chr5_19234560	0	19234560	C	A
5	chr5_19263048	0	19263048	C	A
5	chr5_19264789	0	19264789	A	T
5	chr5_19266347	0	19266347	C	G
5	chr5_19268900	0	19268900	A	T
5	chr5_19275590	0	19275590	C	G
5	chr5_19296299	0	19296299	A	C
5	chr5_19328196	0	19328196	C	G
5	chr5_19334793	0	19334793	T	G
5	chr5_19355059	0	19355059	C	A
5	chr5_19377382	0	19377382	A	C
5	chr5_19383745	0	19383745	G	T
5	chr5_19388890	0	19388890	C	G
5	chr5_19413497	0	19413497	G	T
5	chr5_19442400	0	19442400	G	T
5	chr5_19449147	0	19449147	G	T
5	chr5_19451502	0	19451502	T	G
5	chr5_19469037	0	19469037	A	C
5	chr5_19509628	0	19509628	C	A
5	chr5_19511248	0	19511248	C	A
5	chr5_19528320	0	19528320	C	G
5	chr5_19538405	0	19538405	T	G
5	chr5_19542693	0	19542693	C	G
5	chr5_19564647	0	19564647	T	G
5	chr5_19564690	0	19564690	G	T
5	chr5_19577881	0	19577881	T	G
5	chr5_19582439	0	19582439	G	C
5	chr5_19590430	0	19590430	A	T
5	chr5_19606900	0	19606900	T	G
5	chr5_19631454	0	19631454	C	A
5	chr5_19641091	0	19641091	G	C
5	chr5_19641967	0	19641967	T	G
5	chr5_19658004	0	19658004	A	C
5	chr5_19666151	0	19666151	G	T
5	chr5_19668605	0	19668605	T	A
5	chr5_19684493	0	19684493	C	G
5	chr5_19701720	0	19701720	T	A
5	chr5_19772730	0	19772730	A	C
5	chr5_19791410	0	19791410	A	C
5	chr5_19798727	0	19798727	T	G
5	chr5_19810086	0	19810086	A	T
5	chr5_19818440	0	19818440	G	C
5	chr5_19819163	0	19819163	T	A
5	chr5_19844120	0	19844120	G	T
5	chr5_19844817	0	19844817	T	A
5	chr5_19856064	0	19856064	T	G
5	chr5_19881474	0	19881474	G	C
5	chr5_19890901	0	19890901	A	C
5	chr5_19894376	0	19894376	T	G
5	chr5_19910188	0	19910188	G	T
5	chr5_19974572	0	19974572	C	G
5	chr5_20007777	0	20007777	T	A
5	chr5_20047405	0	20047405	C	G
5	chr5_20096380	0	20096380	T	G
5	chr5_20105515	0	20105515	T	G
5	chr5_20106698	0	20106698	G	T
5	chr5_20130794	0	20130794	G	T
5	chr5_20132180	0	20132180	C	G
5	chr5_20158092	0	20158092	A	C
5	chr5_20196311	0	20196311	G	C
5	chr5_20221699	0	20221699	C	G
5	chr5_20225710	0	20225710	G	C
5	chr5_20233676	0	20233676	A	C
5	chr5_20244252	0	20244252	C	G
5	chr5_20252740	0	20252740	A	C
5	chr5_20256973	0	20256973	C	A
5	chr5_20269506	0	20269506	G	T
5	chr5_20278759	0	20278759	C	G
5	chr5_20279516	0	20279516	G	C
5	chr5_20281396	0	20281396	A	C
5	chr5_20290212	0	20290212	G	T
5	chr5_20290868	0	20290868	A	C
5	chr5_20297143	0	20297143	T	G
5	chr5_20340309	0	20340309	A	C
5	chr5_20343728	0	20343728	G	C
5	chr5_20358276	0	20358276	G	T
5	chr5_20426814	0	20426814	G	T
5	chr5_20427741	0	20427741	C	A
5	chr5_20430201	0	20430201	G	C
5	chr5_20438060	0	20438060	C	G
5	chr5_20443389	0	20443389	C	A
5	chr5_20457527	0	20457527	C	G
5	chr5_20469118	0	20469118	G	C
5	chr5_20494436	0	20494436	C	G
5	chr5_20562798	0	20562798	T	G
5	chr5_20580245	0	20580245	T	G
5	chr5_20610459	0	20610459	C	G
5	chr5_20620635	0	20620635	A	C
5	chr5_20652147	0	20652147	C	G
5	chr5_20675464	0	20675464	A	T
5	chr5_20682828	0	20682828	T	A
5	chr5_20696299	0	20696299	G	T
5	chr5_20723621	0	20723621	G	C
5	chr5_20725745	0	20725745	C	G
5	chr5_20758596	0	20758596	C	A
5	chr5_20785725	0	20785725	G	C
5	chr5_20798117	0	20798117	A	T
5	chr5_20816523	0	20816523	A	T
5	chr5_20820808	0	20820808	G	T
5	chr5_20831060	0	20831060	T	A
5	chr5_20833889	0	20833889	T	A
5	chr5_20835800	0	20835800	T	G
5	chr5_20853195	0	20853195	C	A
5	chr5_20853732	0	20853732	T	G
5	chr5_20857108	0	20857108	A	C
5	chr5_20858385	0	20858385	G	T
5	chr5_20872548	0	20872548	T	G
5	chr5_20899836	0	20899836	C	A
5	chr5_20906302	0	20906302	G	T
5	chr5_20907701	0	20907701	C	G
5	chr5_20917402	0	20917402	C	A
5	chr5_20926016	0	20926016	C	G
5	chr5_20937819	0	20937819	T	G
5	chr5_20959546	0	20959546	C	A
5	chr5_20960274	0	20960274	C	A
5	chr5_20967455	0	20967455	T	A
5	chr5_20967518	0	20967518	G	C
5	chr5_20976903	0	20976903	C	A
5	chr5_20978666	0	20978666	C	A
5	chr5_20997097	0	20997097	A	T
5	chr5_21002138	0	21002138	G	C
5	chr5_21002529	0	21002529	A	C
5	chr5_21011161	0	21011161	G	C
5	chr5_21074153	0	21074153	G	C
5	chr5_21081399	0	21081399	G	T
5	chr5_21092432	0	21092432	G	C
5	chr5_21135483	0	21135483	G	C
5	chr5_21154886	0	21154886	G	T
5	chr5_21180383	0	21180383	G	C
5	chr5_21182600	0	21182600	A	T
5	chr5_21223783	0	21223783	C	G
5	chr5_21237914	0	21237914	T	A
5	chr5_21269484	0	21269484	T	G
5	chr5_21269793	0	21269793	T	G
5	chr5_21283277	0	21283277	C	G
5	chr5_21284654	0	21284654	G	T
5	chr5_21297185	0	21297185	G	T
5	chr5_21303887	0	21303887	A	C
5	chr5_21306835	0	21306835	C	G
5	chr5_21326305	0	21326305	G	T
5	chr5_21333209	0	21333209	G	T
5	chr5_21333934	0	21333934	C	A
5	chr5_21341842	0	21341842	C	A
5	chr5_21358383	0	21358383	T	G
5	chr5_21369656	0	21369656	T	G
5	chr5_21377070	0	21377070	G	T
5	chr5_21400801	0	21400801	T	A
5	chr5_21413851	0	21413851	T	A
5	chr5_21418739	0	21418739	G	C
5	chr5_21420547	0	21420547	C	G
5	chr5_21422404	0	21422404	T	G
5	chr5_21437081	0	21437081	T	G
5	chr5_21462404	0	21462404	T	G
5	chr5_21473881	0	21473881	C	G
5	chr5_21478408	0	21478408	T	G
5	chr5_21493414	0	21493414	C	G
5	chr5_21535137	0	21535137	C	A
5	chr5_21582195	0	21582195	C	A
5	chr5_21593890	0	21593890	G	T
5	chr5_21611014	0	21611014	T	G
5	chr5_21612952	0	21612952	T	G
5	chr5_21625619	0	21625619	G	C
5	chr5_21648553	0	21648553	C	A
5	chr5_21658028	0	21658028	T	G
5	chr5_21662107	0	21662107	A	T
5	chr5_21664693	0	21664693	T	A
5	chr5_21687509	0	21687509	C	G
5	chr5_21691669	0	21691669	G	T
5	chr5_21697588	0	21697588	A	T
5	chr5_21708229	0	21708229	C	G
5	chr5_21708793	0	21708793	A	T
5	chr5_21712697	0	21712697	A	T
5	chr5_21715960	0	21715960	G	T
5	chr5_21716554	0	21716554	G	T
5	chr5_21761283	0	21761283	T	A
5	chr5_21819216	0	21819216	T	A
5	chr5_21838801	0	21838801	T	A
5	chr5_21946321	0	21946321	C	G
5	chr5_21949643	0	21949643	T	A
5	chr5_21974543	0	21974543	T	G
5	chr5_22006081	0	22006081	A	T
5	chr5_22041819	0	22041819	G	C
5	chr5_22045912	0	22045912	C	G
5	chr5_22073652	0	22073652	G	C
5	chr5_22074842	0	22074842	A	C
5	chr5_22080186	0	22080186	A	T
5	chr5_22108682	0	22108682	C	A
5	chr5_22113175	0	22113175	C	G
5	chr5_22121573	0	22121573	A	T
5	chr5_22124577	0	22124577	G	T
5	chr5_22139901	0	22139901	A	C
5	chr5_22140254	0	22140254	C	A
5	chr5_22154723	0	22154723	G	T
5	chr5_22162934	0	22162934	T	A
5	chr5_22169997	0	22169997	A	T
5	chr5_22175353	0	22175353	G	T
5	chr5_22196354	0	22196354	G	T
5	chr5_22233556	0	22233556	A	C
5	chr5_22287512	0	22287512	C	G
5	chr5_22308683	0	22308683	G	T
5	chr5_22311258	0	22311258	T	G
5	chr5_22322214	0	22322214	G	C
5	chr5_22327495	0	22327495	G	T
5	chr5_22328182	0	22328182	G	C
5	chr5_22343081	0	22343081	G	T
5	chr5_22346090	0	22346090	G	C
5	chr5_22354271	0	22354271	C	A
5	chr5_22381398	0	22381398	G	C
5	chr5_22391812	0	22391812	T	A
5	chr5_22399505	0	22399505	G	C
5	chr5_22403435	0	22403435	C	A
5	chr5_22437934	0	22437934	G	T
5	chr5_22441754	0	22441754	C	A
5	chr5_22447796	0	22447796	G	T
5	chr5_22457720	0	22457720	G	T
5	chr5_22461777	0	22461777	A	T
5	chr5_22501174	0	22501174	C	G
5	chr5_22507099	0	22507099	C	A
5	chr5_22512047	0	22512047	T	G
5	chr5_22522195	0	22522195	G	T
5	chr5_22531399	0	22531399	A	T
5	chr5_22548932	0	22548932	T	A
5	chr5_22576959	0	22576959	C	G
5	chr5_22581504	0	22581504	C	A
5	chr5_22584117	0	22584117	G	C
5	chr5_22594327	0	22594327	C	G
5	chr5_22600161	0	22600161	G	C
5	chr5_22627378	0	22627378	T	G
5	chr5_22642526	0	22642526	A	T
5	chr5_22665181	0	22665181	C	G
5	chr5_22741490	0	22741490	A	C
5	chr5_22746390	0	22746390	C	G
5	chr5_22823698	0	22823698	C	A
5	chr5_22833427	0	22833427	G	C
5	chr5_22834742	0	22834742	G	C
5	chr5_22864645	0	22864645	G	T
5	chr5_22891503	0	22891503	C	A
5	chr5_22938286	0	22938286	T	A
5	chr5_22939771	0	22939771	A	C
5	chr5_22961020	0	22961020	A	C
5	chr5_22978302	0	22978302	C	A
5	chr5_23036166	0	23036166	G	T
5	chr5_23069650	0	23069650	C	A
5	chr5_23072652	0	23072652	T	A
5	chr5_23108913	0	23108913	C	A
5	chr5_23121188	0	23121188	T	A
5	chr5_23146666	0	23146666	C	G
5	chr5_23195878	0	23195878	T	A
5	chr5_23218086	0	23218086	T	A
5	chr5_23247029	0	23247029	T	A
5	chr5_23274824	0	23274824	T	G
5	chr5_23276698	0	23276698	C	G
5	chr5_23346919	0	23346919	T	A
5	chr5_23354573	0	23354573	T	G
5	chr5_23358679	0	23358679	A	T
5	chr5_23362558	0	23362558	T	G
5	chr5_23374740	0	23374740	T	G
5	chr5_23439754	0	23439754	C	G
5	chr5_23448627	0	23448627	C	A
5	chr5_23491400	0	23491400	A	T
5	chr5_23512121	0	23512121	C	A
5	chr5_23532439	0	23532439	C	A
5	chr5_23536090	0	23536090	G	C
5	chr5_23550959	0	23550959	G	C
5	chr5_23563034	0	23563034	C	A
5	chr5_23567620	0	23567620	G	C
5	chr5_23595874	0	23595874	C	A
5	chr5_23596615	0	23596615	G	T
5	chr5_23603818	0	23603818	C	G
5	chr5_23604962	0	23604962	G	T
5	chr5_23630094	0	23630094	G	T
5	chr5_23643786	0	23643786	G	C
5	chr5_23658058	0	23658058	A	C
5	chr5_23664640	0	23664640	A	C
5	chr5_23690788	0	23690788	T	A
5	chr5_23691403	0	23691403	C	G
5	chr5_23707819	0	23707819	C	G
5	chr5_23719048	0	23719048	T	G
5	chr5_23741815	0	23741815	C	G
5	chr5_23757342	0	23757342	G	T
5	chr5_23760476	0	23760476	G	C
5	chr5_23762171	0	23762171	T	G
5	chr5_23766221	0	23766221	A	T
5	chr5_23780808	0	23780808	C	G
5	chr5_23798217	0	23798217	A	C
5	chr5_23814355	0	23814355	C	A
5	chr5_23818413	0	23818413	G	T
5	chr5_23838934	0	23838934	T	A
5	chr5_23845366	0	23845366	C	A
5	chr5_23848498	0	23848498	C	A
5	chr5_23848831	0	23848831	T	G
5	chr5_23853528	0	23853528	C	A
5	chr5_23874657	0	23874657	T	A
5	chr5_23939219	0	23939219	T	A
5	chr5_23939289	0	23939289	T	A
5	chr5_23946643	0	23946643	A	T
5	chr5_23964734	0	23964734	G	C
5	chr5_23985109	0	23985109	G	T
5	chr5_23986477	0	23986477	A	T
5	chr5_24016539	0	24016539	T	G
5	chr5_24025196	0	24025196	G	C
5	chr5_24032932	0	24032932	T	G
5	chr5_24039925	0	24039925	C	A
5	chr5_24042773	0	24042773	C	G
5	chr5_24072543	0	24072543	A	C
5	chr5_24082805	0	24082805	G	C
5	chr5_24094033	0	24094033	G	C
5	chr5_24120627	0	24120627	G	T
5	chr5_24143035	0	24143035	T	G
5	chr5_24157758	0	24157758	T	A
5	chr5_24190362	0	24190362	G	C
5	chr5_24207608	0	24207608	C	A
5	chr5_24237400	0	24237400	A	T
5	chr5_24245230	0	24245230	G	T
5	chr5_24246535	0	24246535	G	C
5	chr5_24248701	0	24248701	C	A
5	chr5_24262982	0	24262982	C	G
5	chr5_24269421	0	24269421	C	A
5	chr5_24281938	0	24281938	T	G
5	chr5_24289473	0	24289473	T	G
5	chr5_24320947	0	24320947	A	C
5	chr5_24339482	0	24339482	G	T
5	chr5_24342248	0	24342248	C	A
5	chr5_24344286	0	24344286	G	T
5	chr5_24364899	0	24364899	A	C
5	chr5_24380279	0	24380279	G	C
5	chr5_24405258	0	24405258	C	G
5	chr5_24436813	0	24436813	C	G
5	chr5_24437418	0	24437418	T	G
5	chr5_24441418	0	24441418	A	T
5	chr5_24451083	0	24451083	T	G
5	chr5_24501039	0	24501039	T	G
5	chr5_24517745	0	24517745	G	C
5	chr5_24523216	0	24523216	G	C
5	chr5_24576576	0	24576576	T	G
5	chr5_24606745	0	24606745	G	C
5	chr5_24611981	0	24611981	C	G
5	chr5_24694009	0	24694009	T	G
5	chr5_24696848	0	24696848	T	G
5	chr5_24706592	0	24706592	C	G
5	chr5_24709537	0	24709537	T	G
5	chr5_24717295	0	24717295	C	A
5	chr5_24717384	0	24717384	A	C
5	chr5_24735439	0	24735439	C	A
5	chr5_24794781	0	24794781	G	T
5	chr5_24799418	0	24799418	G	C
5	chr5_24802849	0	24802849	A	C
5	chr5_24811605	0	24811605	C	A
5	chr5_24812836	0	24812836	G	T
5	chr5_24834679	0	24834679	A	T
5	chr5_24837949	0	24837949	G	T
5	chr5_24856923	0	24856923	A	C
5	chr5_24939636	0	24939636	A	T
5	chr5_24947799	0	24947799	G	T
5	chr5_24957660	0	24957660	C	A
5	chr5_24959090	0	24959090	T	G
5	chr5_24961041	0	24961041	C	A
5	chr5_24962535	0	24962535	G	T
5	chr5_24967460	0	24967460	G	C
5	chr5_24977222	0	24977222	T	A
5	chr5_24978077	0	24978077	A	T
5	chr5_24989225	0	24989225	G	T
5	chr5_25002803	0	25002803	T	G
5	chr5_25006024	0	25006024	C	G
5	chr5_25011296	0	25011296	G	C
5	chr5_25041963	0	25041963	A	T
5	chr5_25057586	0	25057586	T	A
5	chr5_25066853	0	25066853	G	C
5	chr5_25106981	0	25106981	G	T
5	chr5_25112727	0	25112727	G	T
5	chr5_25124115	0	25124115	T	G
5	chr5_25124435	0	25124435	A	C
5	chr5_25126002	0	25126002	G	T
5	chr5_25149046	0	25149046	A	C
5	chr5_25150269	0	25150269	C	A
5	chr5_25153267	0	25153267	C	A
5	chr5_25157146	0	25157146	T	G
5	chr5_25164429	0	25164429	A	C
5	chr5_25170746	0	25170746	A	C
5	chr5_25180993	0	25180993	C	G
5	chr5_25185037	0	25185037	A	C
5	chr5_25187244	0	25187244	G	C
5	chr5_25197074	0	25197074	C	A
5	chr5_25240688	0	25240688	T	G
5	chr5_25261834	0	25261834	T	G
5	chr5_25297282	0	25297282	C	G
5	chr5_25303316	0	25303316	G	T
5	chr5_25331452	0	25331452	C	A
5	chr5_25371786	0	25371786	T	G
5	chr5_25378575	0	25378575	A	C
5	chr5_25389267	0	25389267	C	A
5	chr5_25396106	0	25396106	T	A
5	chr5_25409082	0	25409082	T	G
5	chr5_25413105	0	25413105	C	A
5	chr5_25413637	0	25413637	A	C
5	chr5_25424626	0	25424626	G	C
5	chr5_25433184	0	25433184	T	G
5	chr5_25436879	0	25436879	G	C
5	chr5_25446203	0	25446203	A	C
5	chr5_25449794	0	25449794	C	A
5	chr5_25472125	0	25472125	G	T
5	chr5_25520941	0	25520941	C	G
5	chr5_25615842	0	25615842	T	A
5	chr5_25631874	0	25631874	G	T
5	chr5_25650023	0	25650023	T	G
5	chr5_25692040	0	25692040	A	C
5	chr5_25764100	0	25764100	C	G
5	chr5_25794507	0	25794507	A	T
5	chr5_25797213	0	25797213	G	C
5	chr5_25799935	0	25799935	T	G
5	chr5_25821348	0	25821348	G	T
5	chr5_25896791	0	25896791	T	A
5	chr5_25908344	0	25908344	G	C
5	chr5_25908915	0	25908915	A	C
5	chr5_25913116	0	25913116	T	A
5	chr5_25943304	0	25943304	G	C
5	chr5_25959652	0	25959652	G	T
5	chr5_25988154	0	25988154	A	T
5	chr5_25993579	0	25993579	G	T
5	chr5_26009949	0	26009949	T	G
5	chr5_26018439	0	26018439	G	C
5	chr5_26032837	0	26032837	T	G
5	chr5_26044246	0	26044246	T	G
5	chr5_26055881	0	26055881	G	C
5	chr5_26065502	0	26065502	G	T
5	chr5_26153280	0	26153280	G	T
5	chr5_26153493	0	26153493	G	T
5	chr5_26165375	0	26165375	C	G
5	chr5_26167792	0	26167792	T	A
5	chr5_26171842	0	26171842	T	G
5	chr5_26195104	0	26195104	C	G
5	chr5_26197729	0	26197729	T	G
5	chr5_26204130	0	26204130	G	T
5	chr5_26205089	0	26205089	T	A
5	chr5_26228240	0	26228240	G	T
5	chr5_26246979	0	26246979	G	T
5	chr5_26250487	0	26250487	C	A
5	chr5_26281712	0	26281712	C	G
5	chr5_26300520	0	26300520	G	T
5	chr5_26328215	0	26328215	A	T
5	chr5_26356158	0	26356158	C	G
5	chr5_26363007	0	26363007	C	G
5	chr5_26368255	0	26368255	T	A
5	chr5_26395491	0	26395491	A	C
5	chr5_26421618	0	26421618	A	C
5	chr5_26449874	0	26449874	G	C
5	chr5_26455548	0	26455548	G	C
5	chr5_26498257	0	26498257	G	T
5	chr5_26516402	0	26516402	T	A
5	chr5_26562884	0	26562884	G	C
5	chr5_26576760	0	26576760	G	T
5	chr5_26606626	0	26606626	G	T
5	chr5_26612607	0	26612607	G	T
5	chr5_26623992	0	26623992	T	G
5	chr5_26639685	0	26639685	C	G
5	chr5_26679988	0	26679988	G	C
5	chr5_26685056	0	26685056	G	C
5	chr5_26703965	0	26703965	T	G
5	chr5_26731463	0	26731463	A	C
5	chr5_26734715	0	26734715	T	G
5	chr5_26740090	0	26740090	C	G
5	chr5_26742223	0	26742223	G	C
5	chr5_26780378	0	26780378	C	G
5	chr5_26792505	0	26792505	C	G
5	chr5_26834987	0	26834987	G	C
5	chr5_26842339	0	26842339	G	C
5	chr5_26860123	0	26860123	G	C
5	chr5_26860267	0	26860267	T	G
5	chr5_26899439	0	26899439	A	T
5	chr5_26909739	0	26909739	T	G
5	chr5_26910395	0	26910395	T	A
5	chr5_26912687	0	26912687	T	G
5	chr5_26923646	0	26923646	G	C
5	chr5_26929662	0	26929662	G	C
5	chr5_26933817	0	26933817	C	G
5	chr5_26945630	0	26945630	G	C
5	chr5_26977534	0	26977534	A	C
5	chr5_26991288	0	26991288	T	A
5	chr5_26995378	0	26995378	G	C
5	chr5_27015177	0	27015177	G	T
5	chr5_27042562	0	27042562	G	T
5	chr5_27061393	0	27061393	C	A
5	chr5_27084112	0	27084112	G	C
5	chr5_27095840	0	27095840	C	G
5	chr5_27101190	0	27101190	C	G
5	chr5_27111364	0	27111364	G	T
5	chr5_27118319	0	27118319	G	C
5	chr5_27128177	0	27128177	A	T
5	chr5_27138092	0	27138092	G	C
5	chr5_27166590	0	27166590	C	A
5	chr5_27187536	0	27187536	C	A
5	chr5_27194443	0	27194443	C	A
5	chr5_27211657	0	27211657	T	G
5	chr5_27225869	0	27225869	A	C
5	chr5_27244397	0	27244397	G	C
5	chr5_27283091	0	27283091	C	A
5	chr5_27298451	0	27298451	A	C
5	chr5_27342729	0	27342729	A	C
5	chr5_27347727	0	27347727	G	T
5	chr5_27351116	0	27351116	C	A
5	chr5_27368212	0	27368212	G	C
5	chr5_27391325	0	27391325	A	T
5	chr5_27413624	0	27413624	T	A
5	chr5_27441051	0	27441051	C	A
5	chr5_27455445	0	27455445	A	T
5	chr5_27484427	0	27484427	A	C
5	chr5_27488661	0	27488661	G	C
5	chr5_27492219	0	27492219	C	A
5	chr5_27516001	0	27516001	C	A
5	chr5_27517099	0	27517099	C	A
5	chr5_27524198	0	27524198	T	G
5	chr5_27530978	0	27530978	C	G
5	chr5_27535078	0	27535078	T	G
5	chr5_27539512	0	27539512	T	G
5	chr5_27540180	0	27540180	G	T
5	chr5_27555414	0	27555414	T	G
5	chr5_27563521	0	27563521	C	G
5	chr5_27567752	0	27567752	C	A
5	chr5_27567929	0	27567929	A	C
5	chr5_27569759	0	27569759	A	C
5	chr5_27572690	0	27572690	T	G
5	chr5_27573455	0	27573455	T	G
5	chr5_27596835	0	27596835	G	C
5	chr5_27633235	0	27633235	G	C
5	chr5_27634377	0	27634377	C	A
5	chr5_27640949	0	27640949	G	T
5	chr5_27648944	0	27648944	C	A
5	chr5_27654461	0	27654461	G	T
5	chr5_27667476	0	27667476	A	T
5	chr5_27678503	0	27678503	G	T
5	chr5_27690140	0	27690140	C	A
5	chr5_27710303	0	27710303	G	T
5	chr5_27729309	0	27729309	T	G
5	chr5_27738577	0	27738577	T	G
5	chr5_27757876	0	27757876	C	A
5	chr5_27758655	0	27758655	C	G
5	chr5_27767994	0	27767994	T	G
5	chr5_27770840	0	27770840	G	T
5	chr5_27784358	0	27784358	G	C
5	chr5_27788181	0	27788181	C	A
5	chr5_27792512	0	27792512	G	C
5	chr5_27811900	0	27811900	G	C
5	chr5_27824267	0	27824267	G	T
5	chr5_27836630	0	27836630	A	C
5	chr5_27843743	0	27843743	C	G
5	chr5_27848890	0	27848890	A	C
5	chr5_27871384	0	27871384	C	A
5	chr5_27889927	0	27889927	T	G
5	chr5_27894939	0	27894939	A	T
5	chr5_27901249	0	27901249	C	G
5	chr5_27904837	0	27904837	A	C
5	chr5_27905694	0	27905694	A	C
5	chr5_27912540	0	27912540	G	C
5	chr5_27916799	0	27916799	C	G
5	chr5_27956153	0	27956153	T	A
5	chr5_27982424	0	27982424	A	T
5	chr5_27985724	0	27985724	C	G
5	chr5_28009721	0	28009721	C	G
5	chr5_28034328	0	28034328	T	G
5	chr5_28050103	0	28050103	A	C
5	chr5_28072383	0	28072383	G	T
5	chr5_28089121	0	28089121	T	G
5	chr5_28108487	0	28108487	T	G
5	chr5_28116585	0	28116585	G	C
5	chr5_28165141	0	28165141	G	C
5	chr5_28173656	0	28173656	C	A
5	chr5_28214640	0	28214640	C	G
5	chr5_28220269	0	28220269	A	C
5	chr5_28230213	0	28230213	C	G
5	chr5_28237898	0	28237898	T	G
5	chr5_28238371	0	28238371	C	G
5	chr5_28255917	0	28255917	T	A
5	chr5_28315781	0	28315781	C	A
5	chr5_28366852	0	28366852	A	T
5	chr5_28373616	0	28373616	C	G
5	chr5_28390675	0	28390675	C	A
5	chr5_28392932	0	28392932	G	T
5	chr5_28404688	0	28404688	G	T
5	chr5_28435448	0	28435448	A	T
5	chr5_28436776	0	28436776	C	G
5	chr5_28454426	0	28454426	A	T
5	chr5_28454439	0	28454439	C	A
5	chr5_28471758	0	28471758	G	C
5	chr5_28474319	0	28474319	T	A
5	chr5_28475981	0	28475981	G	C
5	chr5_28481848	0	28481848	G	T
5	chr5_28498433	0	28498433	G	T
5	chr5_28506677	0	28506677	A	C
5	chr5_28510971	0	28510971	G	T
5	chr5_28531479	0	28531479	T	A
5	chr5_28554605	0	28554605	C	G
5	chr5_28583976	0	28583976	A	T
5	chr5_28589965	0	28589965	A	C
5	chr5_28591741	0	28591741	A	C
5	chr5_28599658	0	28599658	G	C
5	chr5_28602191	0	28602191	T	A
5	chr5_28638789	0	28638789	G	C
5	chr5_28638841	0	28638841	A	T
5	chr5_28642976	0	28642976	T	G
5	chr5_28644018	0	28644018	G	T
5	chr5_28645603	0	28645603	G	T
5	chr5_28663293	0	28663293	C	A
5	chr5_28673445	0	28673445	C	A
5	chr5_28677959	0	28677959	A	C
5	chr5_28691149	0	28691149	T	G
5	chr5_28703307	0	28703307	G	T
5	chr5_28707932	0	28707932	G	C
5	chr5_28719311	0	28719311	A	C
5	chr5_28725346	0	28725346	C	A
5	chr5_28739103	0	28739103	G	C
5	chr5_28767659	0	28767659	C	G
5	chr5_28773245	0	28773245	C	G
5	chr5_28784666	0	28784666	G	C
5	chr5_28817322	0	28817322	A	C
5	chr5_28821590	0	28821590	C	A
5	chr5_28821662	0	28821662	C	G
5	chr5_28825691	0	28825691	G	T
5	chr5_28840912	0	28840912	A	C
5	chr5_28848007	0	28848007	T	A
5	chr5_28858711	0	28858711	C	G
5	chr5_28880675	0	28880675	T	G
5	chr5_28888639	0	28888639	C	G
5	chr5_28892023	0	28892023	T	G
5	chr5_28896851	0	28896851	C	A
5	chr5_28906801	0	28906801	G	T
5	chr5_28921967	0	28921967	C	G
5	chr5_28925959	0	28925959	G	T
5	chr5_28952186	0	28952186	G	T
5	chr5_28952191	0	28952191	C	A
5	chr5_28995912	0	28995912	C	A
5	chr5_29039283	0	29039283	C	G
5	chr5_29047106	0	29047106	C	G
5	chr5_29047872	0	29047872	T	G
5	chr5_29052793	0	29052793	C	G
5	chr5_29057932	0	29057932	C	G
5	chr5_29059488	0	29059488	G	T
5	chr5_29090352	0	29090352	C	G
5	chr5_29127324	0	29127324	C	G
5	chr5_29131419	0	29131419	T	G
5	chr5_29132934	0	29132934	G	T
5	chr5_29134449	0	29134449	C	G
5	chr5_29147581	0	29147581	C	G
5	chr5_29155508	0	29155508	A	T
5	chr5_29162614	0	29162614	C	G
5	chr5_29188778	0	29188778	A	C
5	chr5_29222686	0	29222686	C	A
5	chr5_29223535	0	29223535	A	T
5	chr5_29228498	0	29228498	T	G
5	chr5_29247355	0	29247355	G	T
5	chr5_29251311	0	29251311	A	T
5	chr5_29251989	0	29251989	G	C
5	chr5_29264463	0	29264463	C	A
5	chr5_29293256	0	29293256	C	A
5	chr5_29296077	0	29296077	C	A
5	chr5_29305112	0	29305112	C	G
5	chr5_29322859	0	29322859	T	G
5	chr5_29352395	0	29352395	C	A
5	chr5_29355575	0	29355575	T	A
5	chr5_29357357	0	29357357	A	T
5	chr5_29386836	0	29386836	A	T
5	chr5_29388756	0	29388756	T	G
5	chr5_29399302	0	29399302	A	C
5	chr5_29408816	0	29408816	G	T
5	chr5_29414279	0	29414279	T	G
5	chr5_29422094	0	29422094	A	C
5	chr5_29426009	0	29426009	T	A
5	chr5_29445536	0	29445536	T	G
5	chr5_29462244	0	29462244	G	C
5	chr5_29465664	0	29465664	T	G
5	chr5_29466671	0	29466671	G	C
5	chr5_29471169	0	29471169	A	C
5	chr5_29477290	0	29477290	G	C
5	chr5_29523556	0	29523556	G	T
5	chr5_29561822	0	29561822	C	G
5	chr5_29563679	0	29563679	A	T
5	chr5_29563881	0	29563881	A	T
5	chr5_29569154	0	29569154	A	T
5	chr5_29571974	0	29571974	A	C
5	chr5_29590766	0	29590766	G	C
5	chr5_29604087	0	29604087	A	T
5	chr5_29618664	0	29618664	C	G
5	chr5_29624078	0	29624078	A	T
5	chr5_29634459	0	29634459	T	A
5	chr5_29638530	0	29638530	T	G
5	chr5_29679092	0	29679092	T	G
5	chr5_29684534	0	29684534	A	C
5	chr5_29692850	0	29692850	T	G
5	chr5_29714978	0	29714978	T	A
5	chr5_29719358	0	29719358	T	A
5	chr5_29737780	0	29737780	G	C
5	chr5_29761273	0	29761273	T	G
5	chr5_29772218	0	29772218	A	T
5	chr5_29781963	0	29781963	C	A
5	chr5_29793658	0	29793658	C	G
5	chr5_29796589	0	29796589	C	G
5	chr5_29841564	0	29841564	A	C
5	chr5_29847199	0	29847199	G	C
5	chr5_29848101	0	29848101	G	T
5	chr5_29866626	0	29866626	C	G
5	chr5_29884045	0	29884045	A	C
5	chr5_29946566	0	29946566	G	C
5	chr5_29947603	0	29947603	A	T
5	chr5_29948759	0	29948759	C	G
5	chr5_29971085	0	29971085	A	C
5	chr5_29980633	0	29980633	T	A
5	chr5_30017533	0	30017533	G	C
5	chr5_30114831	0	30114831	C	A
5	chr5_30115672	0	30115672	C	A
5	chr5_30153023	0	30153023	C	G
5	chr5_30157818	0	30157818	A	T
5	chr5_30180867	0	30180867	C	A
5	chr5_30185508	0	30185508	A	C
5	chr5_30186330	0	30186330	A	C
5	chr5_30187594	0	30187594	C	G
5	chr5_30212312	0	30212312	T	G
5	chr5_30234762	0	30234762	C	A
5	chr5_30238341	0	30238341	C	A
5	chr5_30252641	0	30252641	G	T
5	chr5_30289455	0	30289455	G	C
5	chr5_30292647	0	30292647	C	A
5	chr5_30311825	0	30311825	C	A
5	chr5_30344053	0	30344053	C	A
5	chr5_30352286	0	30352286	G	T
5	chr5_30355330	0	30355330	A	C
5	chr5_30371403	0	30371403	T	A
5	chr5_30380069	0	30380069	G	C
5	chr5_30403380	0	30403380	C	G
5	chr5_30426857	0	30426857	T	G
5	chr5_30439337	0	30439337	C	G
5	chr5_30449844	0	30449844	A	T
5	chr5_30469599	0	30469599	C	A
5	chr5_30508553	0	30508553	C	A
5	chr5_30534309	0	30534309	C	A
5	chr5_30534460	0	30534460	C	G
5	chr5_30582121	0	30582121	C	G
5	chr5_30592656	0	30592656	G	T
5	chr5_30602428	0	30602428	A	T
5	chr5_30635337	0	30635337	A	C
5	chr5_30635422	0	30635422	A	C
5	chr5_30637916	0	30637916	C	G
5	chr5_30654323	0	30654323	A	T
5	chr5_30677865	0	30677865	A	C
5	chr5_30680388	0	30680388	C	G
5	chr5_30685136	0	30685136	C	G
5	chr5_30710325	0	30710325	T	G
5	chr5_30776348	0	30776348	C	A
5	chr5_30791273	0	30791273	C	G
5	chr5_30810714	0	30810714	A	T
5	chr5_30851377	0	30851377	C	A
5	chr5_30887009	0	30887009	C	G
5	chr5_30911035	0	30911035	T	G
5	chr5_30911738	0	30911738	A	C
5	chr5_30922164	0	30922164	G	T
5	chr5_30932284	0	30932284	C	A
5	chr5_30933448	0	30933448	T	G
5	chr5_30944332	0	30944332	A	C
5	chr5_31207001	0	31207001	T	G
5	chr5_31213084	0	31213084	G	T
5	chr5_31214076	0	31214076	C	A
5	chr5_31238420	0	31238420	A	T
5	chr5_31274472	0	31274472	A	T
5	chr5_31295240	0	31295240	C	A
5	chr5_31298191	0	31298191	G	T
5	chr5_31299785	0	31299785	C	A
5	chr5_31321780	0	31321780	A	C
5	chr5_31337188	0	31337188	C	G
5	chr5_31338158	0	31338158	C	A
5	chr5_31341919	0	31341919	A	C
5	chr5_31359879	0	31359879	A	T
5	chr5_31361850	0	31361850	C	G
5	chr5_31394066	0	31394066	T	G
5	chr5_31400376	0	31400376	G	T
5	chr5_31401665	0	31401665	A	C
5	chr5_31406275	0	31406275	A	T
5	chr5_31413925	0	31413925	C	G
5	chr5_31436494	0	31436494	G	C
5	chr5_31439546	0	31439546	C	G
5	chr5_31445052	0	31445052	T	G
5	chr5_31451631	0	31451631	A	C
5	chr5_31470307	0	31470307	C	G
5	chr5_31484731	0	31484731	C	A
5	chr5_31521111	0	31521111	A	T
5	chr5_31529405	0	31529405	T	A
5	chr5_31554020	0	31554020	T	G
5	chr5_31575346	0	31575346	T	G
5	chr5_31587321	0	31587321	T	G
5	chr5_31601473	0	31601473	T	G
5	chr5_31613240	0	31613240	G	C
5	chr5_31626532	0	31626532	C	A
5	chr5_31628568	0	31628568	G	C
5	chr5_31636969	0	31636969	G	T
5	chr5_31640573	0	31640573	T	A
5	chr5_31655616	0	31655616	A	C
5	chr5_31657816	0	31657816	A	C
5	chr5_31703190	0	31703190	G	T
5	chr5_31723336	0	31723336	C	A
5	chr5_31737400	0	31737400	G	C
5	chr5_31744763	0	31744763	G	T
5	chr5_31769628	0	31769628	G	C
5	chr5_31770972	0	31770972	G	T
5	chr5_31775331	0	31775331	A	C
5	chr5_31780828	0	31780828	C	G
5	chr5_31795081	0	31795081	C	G
5	chr5_31810913	0	31810913	T	A
5	chr5_31850642	0	31850642	T	A
5	chr5_31874706	0	31874706	T	G
5	chr5_31877740	0	31877740	C	A
5	chr5_31888142	0	31888142	C	G
5	chr5_31901076	0	31901076	A	T
5	chr5_31914123	0	31914123	G	T
5	chr5_31915894	0	31915894	C	G
5	chr5_31932677	0	31932677	G	T
5	chr5_31932953	0	31932953	A	C
5	chr5_31948284	0	31948284	G	C
5	chr5_31972243	0	31972243	T	A
5	chr5_31994286	0	31994286	A	T
5	chr5_32027619	0	32027619	C	G
5	chr5_32041309	0	32041309	C	A
5	chr5_32055087	0	32055087	T	A
5	chr5_32059975	0	32059975	G	T
5	chr5_32060213	0	32060213	G	T
5	chr5_32067417	0	32067417	T	A
5	chr5_32070317	0	32070317	A	C
5	chr5_32079332	0	32079332	G	C
5	chr5_32088832	0	32088832	C	G
5	chr5_32091802	0	32091802	A	T
5	chr5_32104945	0	32104945	G	C
5	chr5_32110407	0	32110407	A	C
5	chr5_32117359	0	32117359	T	A
5	chr5_32122975	0	32122975	A	C
5	chr5_32125752	0	32125752	A	C
5	chr5_32127617	0	32127617	C	G
5	chr5_32134661	0	32134661	A	C
5	chr5_32141151	0	32141151	C	G
5	chr5_32155776	0	32155776	C	A
5	chr5_32176277	0	32176277	T	A
5	chr5_32200015	0	32200015	G	C
5	chr5_32215333	0	32215333	C	G
5	chr5_32222459	0	32222459	T	A
5	chr5_32225492	0	32225492	C	G
5	chr5_32237060	0	32237060	G	C
5	chr5_32282890	0	32282890	A	T
5	chr5_32299863	0	32299863	A	C
5	chr5_32302398	0	32302398	A	C
5	chr5_32305537	0	32305537	C	A
5	chr5_32317386	0	32317386	T	G
5	chr5_32319595	0	32319595	G	C
5	chr5_32348646	0	32348646	C	G
5	chr5_32360481	0	32360481	T	A
5	chr5_32364464	0	32364464	T	A
5	chr5_32365211	0	32365211	T	G
5	chr5_32387715	0	32387715	C	G
5	chr5_32401619	0	32401619	C	A
5	chr5_32410429	0	32410429	C	G
5	chr5_32417919	0	32417919	A	C
5	chr5_32438792	0	32438792	A	T
5	chr5_32442238	0	32442238	A	C
5	chr5_32447597	0	32447597	C	G
5	chr5_32450659	0	32450659	T	A
5	chr5_32456841	0	32456841	A	C
5	chr5_32459566	0	32459566	T	A
5	chr5_32466517	0	32466517	C	G
5	chr5_32486564	0	32486564	C	G
5	chr5_32500427	0	32500427	T	A
5	chr5_32501466	0	32501466	T	A
5	chr5_32505208	0	32505208	C	G
5	chr5_32522930	0	32522930	G	C
5	chr5_32526181	0	32526181	G	T
5	chr5_32526644	0	32526644	C	A
5	chr5_32528370	0	32528370	C	A
5	chr5_32560435	0	32560435	G	T
5	chr5_32560605	0	32560605	G	T
5	chr5_32561030	0	32561030	G	C
5	chr5_32565274	0	32565274	C	A
5	chr5_32582039	0	32582039	C	A
5	chr5_32584391	0	32584391	T	G
5	chr5_32594019	0	32594019	T	G
5	chr5_32604678	0	32604678	T	G
5	chr5_32616753	0	32616753	T	G
5	chr5_32623926	0	32623926	A	C
5	chr5_32626120	0	32626120	T	A
5	chr5_32641119	0	32641119	C	A
5	chr5_32652402	0	32652402	G	C
5	chr5_32674082	0	32674082	A	C
5	chr5_32681620	0	32681620	A	C
5	chr5_32687511	0	32687511	C	A
5	chr5_32706683	0	32706683	G	T
5	chr5_32707999	0	32707999	A	C
5	chr5_32708389	0	32708389	C	G
5	chr5_32739096	0	32739096	A	C
5	chr5_32760211	0	32760211	C	G
5	chr5_32760415	0	32760415	A	C
5	chr5_32786085	0	32786085	A	C
5	chr5_32810200	0	32810200	A	T
5	chr5_32820408	0	32820408	C	A
5	chr5_32822398	0	32822398	G	C
5	chr5_32844123	0	32844123	C	G
5	chr5_32865324	0	32865324	T	G
5	chr5_32879608	0	32879608	A	C
5	chr5_32879889	0	32879889	T	A
5	chr5_32896095	0	32896095	C	G
5	chr5_32900419	0	32900419	G	C
5	chr5_32901099	0	32901099	C	A
5	chr5_32908865	0	32908865	T	G
5	chr5_32915287	0	32915287	C	A
5	chr5_32928767	0	32928767	G	T
5	chr5_32958499	0	32958499	G	C
5	chr5_32977827	0	32977827	G	C
5	chr5_32980320	0	32980320	A	T
5	chr5_32982021	0	32982021	T	G
5	chr5_32991621	0	32991621	G	C
5	chr5_33008729	0	33008729	G	C
5	chr5_33039095	0	33039095	T	A
5	chr5_33059165	0	33059165	C	G
5	chr5_33079124	0	33079124	C	G
5	chr5_33081154	0	33081154	G	T
5	chr5_33089649	0	33089649	C	A
5	chr5_33095722	0	33095722	A	T
5	chr5_33108547	0	33108547	G	T
5	chr5_33123822	0	33123822	T	A
5	chr5_33123939	0	33123939	G	C
5	chr5_33139069	0	33139069	T	G
5	chr5_33153419	0	33153419	G	T
5	chr5_33159045	0	33159045	A	C
5	chr5_33166472	0	33166472	C	A
5	chr5_33166676	0	33166676	C	G
5	chr5_33185298	0	33185298	T	G
5	chr5_33188352	0	33188352	A	T
5	chr5_33192461	0	33192461	A	C
5	chr5_33202853	0	33202853	T	A
5	chr5_33219129	0	33219129	C	A
5	chr5_33227752	0	33227752	G	C
5	chr5_33246342	0	33246342	T	A
5	chr5_33285517	0	33285517	C	A
5	chr5_33299801	0	33299801	G	C
5	chr5_33310445	0	33310445	T	G
5	chr5_33315967	0	33315967	C	A
5	chr5_33317587	0	33317587	A	C
5	chr5_33332786	0	33332786	G	T
5	chr5_33333000	0	33333000	G	T
5	chr5_33342544	0	33342544	A	T
5	chr5_33357639	0	33357639	G	C
5	chr5_33382446	0	33382446	T	G
5	chr5_33406660	0	33406660	C	G
5	chr5_33410701	0	33410701	C	G
5	chr5_33441802	0	33441802	C	A
5	chr5_33457188	0	33457188	A	C
5	chr5_33465720	0	33465720	A	T
5	chr5_33467586	0	33467586	G	T
5	chr5_33495003	0	33495003	A	T
5	chr5_33510789	0	33510789	T	G
5	chr5_33518798	0	33518798	C	A
5	chr5_33525927	0	33525927	G	C
5	chr5_33538339	0	33538339	G	C
5	chr5_33546651	0	33546651	A	T
5	chr5_33569702	0	33569702	G	T
5	chr5_33602964	0	33602964	A	T
5	chr5_33618178	0	33618178	G	C
5	chr5_33630681	0	33630681	G	T
5	chr5_33675832	0	33675832	C	A
5	chr5_33676366	0	33676366	C	A
5	chr5_33749909	0	33749909	C	A
5	chr5_33772731	0	33772731	G	T
5	chr5_33801241	0	33801241	C	G
5	chr5_33813717	0	33813717	C	G
5	chr5_33835945	0	33835945	T	G
5	chr5_33839042	0	33839042	C	A
5	chr5_33839171	0	33839171	C	A
5	chr5_33845295	0	33845295	A	C
5	chr5_33873433	0	33873433	G	T
5	chr5_33880443	0	33880443	G	T
5	chr5_33906989	0	33906989	G	C
5	chr5_33950496	0	33950496	T	G
5	chr5_33955774	0	33955774	G	T
5	chr5_33981516	0	33981516	T	G
5	chr5_34002706	0	34002706	C	G
5	chr5_34010469	0	34010469	G	C
5	chr5_34022084	0	34022084	C	A
5	chr5_34038655	0	34038655	G	C
5	chr5_34045142	0	34045142	C	G
5	chr5_34047956	0	34047956	A	T
5	chr5_34057883	0	34057883	A	C
5	chr5_34067392	0	34067392	A	C
5	chr5_34073336	0	34073336	A	T
5	chr5_34084213	0	34084213	T	A
5	chr5_34115575	0	34115575	G	C
5	chr5_34125588	0	34125588	G	C
5	chr5_34158910	0	34158910	A	T
5	chr5_34192361	0	34192361	A	T
5	chr5_34207062	0	34207062	G	T
5	chr5_34208871	0	34208871	C	A
5	chr5_34216539	0	34216539	C	G
5	chr5_34218919	0	34218919	C	G
5	chr5_34236900	0	34236900	A	T
5	chr5_34257767	0	34257767	C	A
5	chr5_34258830	0	34258830	T	G
5	chr5_34271206	0	34271206	A	C
5	chr5_34276788	0	34276788	C	A
5	chr5_34284563	0	34284563	C	G
5	chr5_34298999	0	34298999	A	T
5	chr5_34307542	0	34307542	T	A
5	chr5_34337500	0	34337500	G	C
5	chr5_34341883	0	34341883	A	C
5	chr5_34342235	0	34342235	C	A
5	chr5_34359748	0	34359748	G	T
5	chr5_34359953	0	34359953	G	T
5	chr5_34377175	0	34377175	G	C
5	chr5_34380237	0	34380237	C	G
5	chr5_34496849	0	34496849	A	C
5	chr5_34501079	0	34501079	T	G
5	chr5_34512023	0	34512023	T	G
5	chr5_34539938	0	34539938	A	C
5	chr5_34551116	0	34551116	A	T
5	chr5_34565901	0	34565901	C	A
5	chr5_34572123	0	34572123	G	C
5	chr5_34573423	0	34573423	G	C
5	chr5_34608526	0	34608526	G	C
5	chr5_34616778	0	34616778	T	G
5	chr5_34636439	0	34636439	C	A
5	chr5_34660512	0	34660512	G	T
5	chr5_34668456	0	34668456	C	G
5	chr5_34672835	0	34672835	T	G
5	chr5_34683847	0	34683847	A	C
5	chr5_34698188	0	34698188	A	C
5	chr5_34704083	0	34704083	T	A
5	chr5_34712140	0	34712140	T	A
5	chr5_34718986	0	34718986	A	C
5	chr5_34734091	0	34734091	T	A
5	chr5_34734142	0	34734142	T	G
5	chr5_34745390	0	34745390	T	A
5	chr5_34754352	0	34754352	C	G
5	chr5_34765720	0	34765720	C	G
5	chr5_34784005	0	34784005	G	T
5	chr5_34827611	0	34827611	G	C
5	chr5_34859142	0	34859142	C	G
5	chr5_34863076	0	34863076	A	C
5	chr5_34872561	0	34872561	G	C
5	chr5_34889727	0	34889727	A	C
5	chr5_34889901	0	34889901	T	G
5	chr5_34894686	0	34894686	T	G
5	chr5_34900254	0	34900254	A	T
5	chr5_34908812	0	34908812	G	C
5	chr5_34910661	0	34910661	A	T
5	chr5_34946038	0	34946038	C	G
5	chr5_34951856	0	34951856	G	T
5	chr5_34953302	0	34953302	C	A
5	chr5_34968490	0	34968490	G	T
5	chr5_34997582	0	34997582	A	C
5	chr5_35002273	0	35002273	G	C
5	chr5_35009199	0	35009199	C	A
5	chr5_35013007	0	35013007	C	A
5	chr5_35015036	0	35015036	C	G
5	chr5_35028040	0	35028040	C	G
5	chr5_35049142	0	35049142	C	G
5	chr5_35495335	0	35495335	C	G
5	chr5_35722459	0	35722459	G	C
5	chr5_35764386	0	35764386	G	C
5	chr5_35806810	0	35806810	A	T
5	chr5_35814808	0	35814808	T	A
5	chr5_35826857	0	35826857	C	A
5	chr5_35840025	0	35840025	G	C
5	chr5_35840522	0	35840522	G	T
5	chr5_35841925	0	35841925	C	G
5	chr5_35853913	0	35853913	G	C
5	chr5_35868889	0	35868889	G	C
5	chr5_35877939	0	35877939	C	A
5	chr5_35900223	0	35900223	T	G
5	chr5_35905780	0	35905780	T	G
5	chr5_35926855	0	35926855	A	T
5	chr5_35943911	0	35943911	T	A
5	chr5_35946834	0	35946834	G	C
5	chr5_35964480	0	35964480	C	A
5	chr5_35981880	0	35981880	C	G
5	chr5_36014832	0	36014832	G	T
5	chr5_36034534	0	36034534	G	T
5	chr5_36038487	0	36038487	G	T
5	chr5_36043247	0	36043247	T	G
5	chr5_36229618	0	36229618	C	A
5	chr5_36243099	0	36243099	C	A
5	chr5_36246174	0	36246174	T	G
5	chr5_36247809	0	36247809	A	C
5	chr5_36248992	0	36248992	T	G
5	chr5_36268007	0	36268007	C	G
5	chr5_36271679	0	36271679	A	T
5	chr5_36272231	0	36272231	T	G
5	chr5_36294568	0	36294568	G	T
5	chr5_36306110	0	36306110	T	G
5	chr5_36327848	0	36327848	T	G
5	chr5_36334063	0	36334063	G	C
5	chr5_36346380	0	36346380	A	C
5	chr5_36349747	0	36349747	C	A
5	chr5_36363876	0	36363876	T	G
5	chr5_36369294	0	36369294	G	C
5	chr5_36374940	0	36374940	T	A
5	chr5_36377346	0	36377346	T	G
5	chr5_36419473	0	36419473	C	G
5	chr5_36419926	0	36419926	A	C
5	chr5_36437567	0	36437567	G	C
5	chr5_36456962	0	36456962	T	G
5	chr5_36470081	0	36470081	G	C
5	chr5_36470204	0	36470204	G	C
5	chr5_36485070	0	36485070	T	G
5	chr5_36492563	0	36492563	G	C
5	chr5_36510407	0	36510407	C	G
5	chr5_36521272	0	36521272	T	A
5	chr5_36541974	0	36541974	G	C
5	chr5_36571205	0	36571205	G	C
5	chr5_36575251	0	36575251	A	C
5	chr5_36592182	0	36592182	C	A
5	chr5_36595452	0	36595452	A	C
5	chr5_36603914	0	36603914	G	C
5	chr5_36605610	0	36605610	C	A
5	chr5_36610781	0	36610781	C	A
5	chr5_36612632	0	36612632	C	A
5	chr5_36614595	0	36614595	T	G
5	chr5_36620515	0	36620515	G	T
5	chr5_36789575	0	36789575	T	A
5	chr5_36795557	0	36795557	C	G
5	chr5_36797792	0	36797792	A	C
5	chr5_36833240	0	36833240	G	C
5	chr5_36838968	0	36838968	T	G
5	chr5_36841177	0	36841177	A	C
5	chr5_36844008	0	36844008	T	A
5	chr5_36854450	0	36854450	T	A
5	chr5_36858836	0	36858836	A	C
5	chr5_36874203	0	36874203	T	G
5	chr5_36891693	0	36891693	C	G
5	chr5_36900964	0	36900964	T	G
5	chr5_36926654	0	36926654	T	G
5	chr5_36934639	0	36934639	A	T
5	chr5_36943816	0	36943816	A	T
5	chr5_36975018	0	36975018	C	A
5	chr5_36982316	0	36982316	C	G
5	chr5_36985511	0	36985511	T	A
5	chr5_37069056	0	37069056	T	G
5	chr5_37072496	0	37072496	A	C
5	chr5_37087538	0	37087538	T	G
5	chr5_37095152	0	37095152	T	G
5	chr5_37103717	0	37103717	A	C
5	chr5_37120870	0	37120870	C	G
5	chr5_37131667	0	37131667	C	A
5	chr5_37148280	0	37148280	T	A
5	chr5_37187029	0	37187029	T	G
5	chr5_37191123	0	37191123	C	G
5	chr5_37202470	0	37202470	G	C
5	chr5_37226732	0	37226732	G	C
5	chr5_37227517	0	37227517	G	C
5	chr5_37253715	0	37253715	C	A
5	chr5_37272524	0	37272524	A	C
5	chr5_37272586	0	37272586	G	C
5	chr5_37277846	0	37277846	T	G
5	chr5_37282972	0	37282972	A	C
5	chr5_37285110	0	37285110	G	C
5	chr5_37288110	0	37288110	T	A
5	chr5_37334918	0	37334918	A	T
5	chr5_37362181	0	37362181	C	G
5	chr5_37374037	0	37374037	C	A
5	chr5_37390275	0	37390275	T	G
5	chr5_37407473	0	37407473	T	A
5	chr5_37422290	0	37422290	T	A
5	chr5_37424205	0	37424205	C	A
5	chr5_37449708	0	37449708	A	C
5	chr5_37460938	0	37460938	T	G
5	chr5_37476293	0	37476293	C	G
5	chr5_37478489	0	37478489	G	C
5	chr5_37489501	0	37489501	C	G
5	chr5_37510999	0	37510999	G	T
5	chr5_37512001	0	37512001	G	T
5	chr5_37537289	0	37537289	C	G
5	chr5_37543338	0	37543338	C	A
5	chr5_37550666	0	37550666	C	A
5	chr5_37565455	0	37565455	A	C
5	chr5_37567091	0	37567091	T	G
5	chr5_37575043	0	37575043	T	G
5	chr5_37586448	0	37586448	T	G
5	chr5_37625668	0	37625668	A	C
5	chr5_37635648	0	37635648	A	C
5	chr5_37655130	0	37655130	T	A
5	chr5_37665508	0	37665508	C	G
5	chr5_37666522	0	37666522	C	G
5	chr5_37672087	0	37672087	T	G
5	chr5_37696257	0	37696257	C	A
5	chr5_37704517	0	37704517	G	C
5	chr5_37720437	0	37720437	A	T
5	chr5_37725409	0	37725409	G	C
5	chr5_37727635	0	37727635	C	A
5	chr5_37758173	0	37758173	C	G
5	chr5_37790477	0	37790477	T	G
5	chr5_37839145	0	37839145	C	G
5	chr5_37840986	0	37840986	G	T
5	chr5_37859875	0	37859875	T	A
5	chr5_37914129	0	37914129	T	A
5	chr5_37930696	0	37930696	G	C
5	chr5_37951776	0	37951776	C	A
5	chr5_38005688	0	38005688	G	T
5	chr5_38041102	0	38041102	C	G
5	chr5_38042318	0	38042318	T	G
5	chr5_38046967	0	38046967	A	C
5	chr5_38084467	0	38084467	T	G
5	chr5_38091897	0	38091897	C	A
5	chr5_38097513	0	38097513	C	G
5	chr5_38105740	0	38105740	A	C
5	chr5_38115035	0	38115035	C	A
5	chr5_38119233	0	38119233	T	G
5	chr5_38132237	0	38132237	G	T
5	chr5_38139642	0	38139642	C	A
5	chr5_38172493	0	38172493	G	T
5	chr5_38191210	0	38191210	A	C
5	chr5_38193382	0	38193382	G	C
5	chr5_38198921	0	38198921	A	T
5	chr5_38201069	0	38201069	T	A
5	chr5_38212413	0	38212413	C	A
5	chr5_38250750	0	38250750	C	G
5	chr5_38253716	0	38253716	T	G
5	chr5_38295659	0	38295659	A	T
5	chr5_38298417	0	38298417	T	A
5	chr5_38306911	0	38306911	G	T
5	chr5_38315742	0	38315742	C	A
5	chr5_38315986	0	38315986	T	A
5	chr5_38321806	0	38321806	C	A
5	chr5_38391950	0	38391950	T	G
5	chr5_38396904	0	38396904	A	C
5	chr5_38406739	0	38406739	C	A
5	chr5_38427023	0	38427023	C	A
5	chr5_38451300	0	38451300	A	C
5	chr5_38456108	0	38456108	A	T
5	chr5_38539915	0	38539915	G	T
5	chr5_38546962	0	38546962	A	T
5	chr5_38549777	0	38549777	G	C
5	chr5_38574373	0	38574373	G	T
5	chr5_38587004	0	38587004	T	A
5	chr5_38587243	0	38587243	T	A
5	chr5_38604787	0	38604787	T	G
5	chr5_38638444	0	38638444	T	G
5	chr5_38662991	0	38662991	T	A
5	chr5_38708506	0	38708506	T	G
5	chr5_38718125	0	38718125	C	A
5	chr5_38720663	0	38720663	G	C
5	chr5_38727040	0	38727040	C	A
5	chr5_38735510	0	38735510	A	C
5	chr5_38743674	0	38743674	C	A
5	chr5_38764548	0	38764548	T	G
5	chr5_38791527	0	38791527	T	A
5	chr5_38796438	0	38796438	C	A
5	chr5_38811384	0	38811384	T	G
5	chr5_38820347	0	38820347	T	G
5	chr5_38840060	0	38840060	A	C
5	chr5_38843670	0	38843670	T	G
5	chr5_38844432	0	38844432	C	G
5	chr5_38848249	0	38848249	A	T
5	chr5_38856674	0	38856674	C	A
5	chr5_38892081	0	38892081	T	G
5	chr5_38899423	0	38899423	T	G
5	chr5_38903080	0	38903080	T	G
5	chr5_38914304	0	38914304	C	G
5	chr5_38921915	0	38921915	C	A
5	chr5_38922707	0	38922707	A	C
5	chr5_38929643	0	38929643	T	G
5	chr5_38944060	0	38944060	T	A
5	chr5_38958203	0	38958203	A	T
5	chr5_39020484	0	39020484	G	T
5	chr5_39038261	0	39038261	A	C
5	chr5_39060556	0	39060556	C	A
5	chr5_39060804	0	39060804	A	C
5	chr5_39081213	0	39081213	G	T
5	chr5_39085579	0	39085579	C	G
5	chr5_39088576	0	39088576	A	C
5	chr5_39092224	0	39092224	T	A
5	chr5_39109987	0	39109987	T	A
5	chr5_39117929	0	39117929	A	T
5	chr5_39125570	0	39125570	T	G
5	chr5_39184876	0	39184876	G	T
5	chr5_39186425	0	39186425	A	C
5	chr5_39199602	0	39199602	A	T
5	chr5_39224300	0	39224300	T	G
5	chr5_39289001	0	39289001	G	T
5	chr5_39294202	0	39294202	G	T
5	chr5_39319070	0	39319070	A	C
5	chr5_39324810	0	39324810	C	A
5	chr5_39368863	0	39368863	T	G
5	chr5_39391490	0	39391490	G	C
5	chr5_39411605	0	39411605	C	G
5	chr5_39427559	0	39427559	C	G
5	chr5_39430809	0	39430809	T	A
5	chr5_39486380	0	39486380	C	G
5	chr5_39490437	0	39490437	A	C
5	chr5_39508468	0	39508468	A	C
5	chr5_39578080	0	39578080	G	T
5	chr5_39603726	0	39603726	G	C
5	chr5_39622559	0	39622559	G	T
5	chr5_39631789	0	39631789	T	G
5	chr5_39633293	0	39633293	G	C
5	chr5_39634479	0	39634479	G	C
5	chr5_39642750	0	39642750	G	T
5	chr5_39663312	0	39663312	G	T
5	chr5_39716250	0	39716250	C	A
5	chr5_39729571	0	39729571	G	C
5	chr5_39734073	0	39734073	T	G
5	chr5_39742470	0	39742470	A	T
5	chr5_39745596	0	39745596	G	T
5	chr5_39757576	0	39757576	G	C
5	chr5_39758619	0	39758619	A	C
5	chr5_39791117	0	39791117	C	G
5	chr5_39798397	0	39798397	A	C
5	chr5_39798399	0	39798399	T	G
5	chr5_39805855	0	39805855	G	C
5	chr5_39817852	0	39817852	G	T
5	chr5_39819423	0	39819423	T	G
5	chr5_39839324	0	39839324	T	G
5	chr5_39858025	0	39858025	C	G
5	chr5_39893766	0	39893766	G	T
5	chr5_39932873	0	39932873	T	G
5	chr5_39969143	0	39969143	G	C
5	chr5_39994272	0	39994272	G	T
5	chr5_40019311	0	40019311	A	C
5	chr5_40020514	0	40020514	G	T
5	chr5_40072123	0	40072123	A	T
5	chr5_40091724	0	40091724	A	C
5	chr5_40103792	0	40103792	A	T
5	chr5_40114083	0	40114083	A	T
5	chr5_40116843	0	40116843	A	C
5	chr5_40122375	0	40122375	A	T
5	chr5_40126262	0	40126262	A	C
5	chr5_40133342	0	40133342	G	T
5	chr5_40190599	0	40190599	A	C
5	chr5_40192922	0	40192922	T	A
5	chr5_40194937	0	40194937	T	G
5	chr5_40195141	0	40195141	G	C
5	chr5_40243337	0	40243337	G	T
5	chr5_40246976	0	40246976	C	G
5	chr5_40247799	0	40247799	A	T
5	chr5_40260860	0	40260860	A	C
5	chr5_40261426	0	40261426	C	G
5	chr5_40277580	0	40277580	A	C
5	chr5_40278298	0	40278298	T	G
5	chr5_40300407	0	40300407	T	A
5	chr5_40303848	0	40303848	C	G
5	chr5_40338735	0	40338735	T	G
5	chr5_40352393	0	40352393	A	C
5	chr5_40366771	0	40366771	C	A
5	chr5_40378511	0	40378511	C	A
5	chr5_40382124	0	40382124	T	G
5	chr5_40393685	0	40393685	C	G
5	chr5_40417804	0	40417804	T	A
5	chr5_40445237	0	40445237	C	G
5	chr5_40525860	0	40525860	A	C
5	chr5_40582178	0	40582178	T	A
5	chr5_40610683	0	40610683	T	G
5	chr5_40613499	0	40613499	C	G
5	chr5_40621599	0	40621599	C	G
5	chr5_40652153	0	40652153	T	G
5	chr5_40665763	0	40665763	A	C
5	chr5_40665917	0	40665917	A	C
5	chr5_40748271	0	40748271	A	C
5	chr5_40776817	0	40776817	A	C
5	chr5_40784192	0	40784192	C	G
5	chr5_40810396	0	40810396	G	T
5	chr5_40954468	0	40954468	T	A
5	chr5_40985214	0	40985214	A	C
5	chr5_40991919	0	40991919	G	C
5	chr5_41000688	0	41000688	C	G
5	chr5_41020123	0	41020123	G	T
5	chr5_41106354	0	41106354	G	C
5	chr5_41138857	0	41138857	T	A
5	chr5_41146831	0	41146831	A	C
5	chr5_41163554	0	41163554	T	G
5	chr5_41164035	0	41164035	T	G
5	chr5_41174620	0	41174620	T	A
5	chr5_41184898	0	41184898	A	C
5	chr5_41189093	0	41189093	G	C
5	chr5_41189922	0	41189922	A	C
5	chr5_41208357	0	41208357	G	C
5	chr5_41223787	0	41223787	C	G
5	chr5_41229737	0	41229737	T	A
5	chr5_41237829	0	41237829	T	G
5	chr5_41241340	0	41241340	T	G
5	chr5_41289487	0	41289487	G	C
5	chr5_41292164	0	41292164	C	G
5	chr5_41299429	0	41299429	T	A
5	chr5_41301719	0	41301719	T	A
5	chr5_41334347	0	41334347	A	C
5	chr5_41335616	0	41335616	T	G
5	chr5_41337756	0	41337756	C	A
5	chr5_41370321	0	41370321	T	A
5	chr5_41449586	0	41449586	A	C
5	chr5_41449766	0	41449766	T	A
5	chr5_41476591	0	41476591	C	G
5	chr5_41507921	0	41507921	T	G
5	chr5_41523328	0	41523328	C	A
5	chr5_41536295	0	41536295	G	C
5	chr5_41538712	0	41538712	A	C
5	chr5_41542810	0	41542810	T	A
5	chr5_41556436	0	41556436	T	A
5	chr5_41570840	0	41570840	T	G
5	chr5_41581208	0	41581208	C	G
5	chr5_41602289	0	41602289	A	C
5	chr5_41603314	0	41603314	G	C
5	chr5_41603767	0	41603767	G	T
5	chr5_41632409	0	41632409	A	C
5	chr5_41657304	0	41657304	C	A
5	chr5_41676662	0	41676662	T	G
5	chr5_41677576	0	41677576	G	C
5	chr5_41684116	0	41684116	A	C
5	chr5_41691018	0	41691018	T	G
5	chr5_41700981	0	41700981	G	C
5	chr5_41719924	0	41719924	G	T
5	chr5_41740225	0	41740225	A	C
5	chr5_41747177	0	41747177	C	A
5	chr5_41759903	0	41759903	G	C
5	chr5_41787511	0	41787511	C	G
5	chr5_41790366	0	41790366	C	G
5	chr5_41805032	0	41805032	C	G
5	chr5_41807865	0	41807865	A	T
5	chr5_41833330	0	41833330	C	G
5	chr5_41833734	0	41833734	G	T
5	chr5_41840289	0	41840289	G	C
5	chr5_41855077	0	41855077	T	G
5	chr5_41916257	0	41916257	C	G
5	chr5_41920598	0	41920598	G	C
5	chr5_41925431	0	41925431	G	C
5	chr5_41952296	0	41952296	G	C
5	chr5_41953029	0	41953029	C	G
5	chr5_41972868	0	41972868	C	A
5	chr5_41976410	0	41976410	C	G
5	chr5_41976505	0	41976505	T	G
5	chr5_41977341	0	41977341	A	T
5	chr5_41985396	0	41985396	T	G
5	chr5_41991004	0	41991004	T	A
5	chr5_42003327	0	42003327	T	A
5	chr5_42071111	0	42071111	A	C
5	chr5_42071443	0	42071443	A	C
5	chr5_42096910	0	42096910	C	G
5	chr5_42100728	0	42100728	A	C
5	chr5_42115129	0	42115129	G	C
5	chr5_42129412	0	42129412	C	G
5	chr5_42170378	0	42170378	C	G
5	chr5_42201233	0	42201233	C	G
5	chr5_42238612	0	42238612	T	A
5	chr5_42248113	0	42248113	A	C
5	chr5_42317914	0	42317914	G	T
5	chr5_42320909	0	42320909	G	C
5	chr5_42357408	0	42357408	T	A
5	chr5_42414963	0	42414963	G	C
5	chr5_42429339	0	42429339	C	A
5	chr5_42443212	0	42443212	T	A
5	chr5_42447824	0	42447824	T	A
5	chr5_42457258	0	42457258	T	G
5	chr5_42512381	0	42512381	C	A
5	chr5_42526520	0	42526520	C	A
5	chr5_42532656	0	42532656	T	G
5	chr5_42538949	0	42538949	C	G
5	chr5_42583589	0	42583589	A	C
5	chr5_42611109	0	42611109	A	C
5	chr5_42624374	0	42624374	G	C
5	chr5_42670142	0	42670142	G	T
5	chr5_42671279	0	42671279	T	G
5	chr5_42677187	0	42677187	C	G
5	chr5_42714287	0	42714287	T	A
5	chr5_42729476	0	42729476	G	C
5	chr5_42732145	0	42732145	G	C
5	chr5_42735713	0	42735713	C	A
5	chr5_42769501	0	42769501	C	G
5	chr5_42776647	0	42776647	T	G
5	chr5_42783613	0	42783613	A	T
5	chr5_42794817	0	42794817	T	G
5	chr5_42795812	0	42795812	T	G
5	chr5_42810326	0	42810326	G	T
5	chr5_42828706	0	42828706	C	G
5	chr5_42844388	0	42844388	G	T
5	chr5_42850511	0	42850511	A	C
5	chr5_42856770	0	42856770	A	C
5	chr5_42867736	0	42867736	G	C
5	chr5_42890590	0	42890590	A	C
5	chr5_42918014	0	42918014	G	C
5	chr5_42948011	0	42948011	T	G
5	chr5_42957188	0	42957188	C	G
5	chr5_42976465	0	42976465	C	G
5	chr5_42980542	0	42980542	G	C
5	chr5_42982588	0	42982588	T	A
5	chr5_42999796	0	42999796	C	G
5	chr5_43025310	0	43025310	T	G
5	chr5_43027785	0	43027785	T	G
5	chr5_43051350	0	43051350	C	G
5	chr5_43054450	0	43054450	A	C
5	chr5_43082483	0	43082483	G	T
5	chr5_43091105	0	43091105	G	T
5	chr5_43104281	0	43104281	G	T
5	chr5_43114698	0	43114698	T	G
5	chr5_43171462	0	43171462	C	G
5	chr5_43173722	0	43173722	A	C
5	chr5_43227596	0	43227596	G	C
5	chr5_43235360	0	43235360	G	T
5	chr5_43257339	0	43257339	G	T
5	chr5_43262532	0	43262532	G	C
5	chr5_43284316	0	43284316	G	C
5	chr5_43322104	0	43322104	A	T
5	chr5_43366442	0	43366442	T	G
5	chr5_43375260	0	43375260	C	G
5	chr5_43398360	0	43398360	C	A
5	chr5_43401436	0	43401436	G	C
5	chr5_43406446	0	43406446	T	A
5	chr5_43407055	0	43407055	G	C
5	chr5_43416113	0	43416113	A	C
5	chr5_43450069	0	43450069	C	A
5	chr5_43453943	0	43453943	C	A
5	chr5_43459327	0	43459327	C	G
5	chr5_43493484	0	43493484	C	G
5	chr5_43524164	0	43524164	T	A
5	chr5_43529804	0	43529804	A	C
5	chr5_43583188	0	43583188	G	T
5	chr5_43605742	0	43605742	G	C
5	chr5_43619192	0	43619192	G	T
5	chr5_43650087	0	43650087	A	C
5	chr5_43674075	0	43674075	G	T
5	chr5_43676889	0	43676889	G	T
5	chr5_43689250	0	43689250	G	C
5	chr5_43719449	0	43719449	T	G
5	chr5_43773039	0	43773039	T	A
5	chr5_43785346	0	43785346	G	T
5	chr5_43801903	0	43801903	G	C
5	chr5_43809423	0	43809423	C	A
5	chr5_43811516	0	43811516	T	A
5	chr5_43813357	0	43813357	A	T
5	chr5_43821320	0	43821320	A	C
5	chr5_43825004	0	43825004	C	G
5	chr5_43854321	0	43854321	C	G
5	chr5_43878508	0	43878508	C	G
5	chr5_43891422	0	43891422	A	C
5	chr5_43923040	0	43923040	A	C
5	chr5_43942035	0	43942035	C	G
5	chr5_43946087	0	43946087	C	G
5	chr5_43978763	0	43978763	T	G
5	chr5_44019435	0	44019435	C	G
5	chr5_44028431	0	44028431	G	C
5	chr5_44033126	0	44033126	C	G
5	chr5_44052188	0	44052188	A	C
5	chr5_44052507	0	44052507	C	A
5	chr5_44059348	0	44059348	C	G
5	chr5_44068793	0	44068793	G	T
5	chr5_44070944	0	44070944	G	C
5	chr5_44092687	0	44092687	T	G
5	chr5_44097230	0	44097230	C	G
5	chr5_44102232	0	44102232	G	T
5	chr5_44107772	0	44107772	C	G
5	chr5_44109621	0	44109621	G	C
5	chr5_44123072	0	44123072	G	C
5	chr5_44133549	0	44133549	A	C
5	chr5_44137867	0	44137867	C	G
5	chr5_44168313	0	44168313	G	C
5	chr5_44190790	0	44190790	A	C
5	chr5_44191386	0	44191386	T	G
5	chr5_44260804	0	44260804	C	G
5	chr5_44264442	0	44264442	T	G
5	chr5_44275886	0	44275886	A	T
5	chr5_44289746	0	44289746	A	C
5	chr5_44303668	0	44303668	A	C
5	chr5_44336652	0	44336652	A	C
5	chr5_44363404	0	44363404	G	C
5	chr5_44363954	0	44363954	C	G
5	chr5_44369424	0	44369424	A	C
5	chr5_44383229	0	44383229	C	A
5	chr5_44394311	0	44394311	G	C
5	chr5_44401457	0	44401457	A	T
5	chr5_44418393	0	44418393	G	T
5	chr5_44422397	0	44422397	G	T
5	chr5_44426800	0	44426800	T	A
5	chr5_44430572	0	44430572	T	G
5	chr5_44471516	0	44471516	T	G
5	chr5_44478676	0	44478676	G	C
5	chr5_44531968	0	44531968	G	T
5	chr5_44572598	0	44572598	C	A
5	chr5_44575247	0	44575247	A	C
5	chr5_44578432	0	44578432	G	C
5	chr5_44619161	0	44619161	C	G
5	chr5_44624621	0	44624621	A	T
5	chr5_44628570	0	44628570	G	T
5	chr5_44677066	0	44677066	A	T
5	chr5_44717213	0	44717213	G	T
5	chr5_44721638	0	44721638	A	C
5	chr5_44725940	0	44725940	G	C
5	chr5_44781853	0	44781853	G	T
5	chr5_44784396	0	44784396	T	A
5	chr5_44815756	0	44815756	T	A
5	chr5_44828199	0	44828199	T	G
5	chr5_44854265	0	44854265	C	A
5	chr5_44859560	0	44859560	G	T
5	chr5_44872195	0	44872195	C	G
5	chr5_44883967	0	44883967	A	T
5	chr5_44978424	0	44978424	C	G
5	chr5_44992575	0	44992575	A	T
5	chr5_45021996	0	45021996	T	G
5	chr5_45031377	0	45031377	A	T
5	chr5_45040986	0	45040986	T	A
5	chr5_45064028	0	45064028	G	C
5	chr5_45075865	0	45075865	T	G
5	chr5_45076574	0	45076574	T	G
5	chr5_45091182	0	45091182	A	T
5	chr5_45129174	0	45129174	A	C
5	chr5_45131182	0	45131182	C	A
5	chr5_45131564	0	45131564	C	A
5	chr5_45153748	0	45153748	G	C
5	chr5_45159391	0	45159391	G	T
5	chr5_45177017	0	45177017	C	G
5	chr5_45219633	0	45219633	T	G
5	chr5_45221819	0	45221819	C	G
5	chr5_45256849	0	45256849	A	C
5	chr5_45259757	0	45259757	C	G
5	chr5_45260029	0	45260029	A	C
5	chr5_45305666	0	45305666	G	T
5	chr5_45321548	0	45321548	T	G
5	chr5_45388681	0	45388681	A	C
5	chr5_45402419	0	45402419	C	A
5	chr5_45407595	0	45407595	G	T
5	chr5_45414516	0	45414516	T	G
5	chr5_45445013	0	45445013	G	C
5	chr5_45445762	0	45445762	G	T
5	chr5_45446405	0	45446405	C	A
5	chr5_45458181	0	45458181	C	A
5	chr5_45461600	0	45461600	T	G
5	chr5_45469138	0	45469138	A	C
5	chr5_45471228	0	45471228	A	T
5	chr5_45484502	0	45484502	G	C
5	chr5_45493001	0	45493001	G	T
5	chr5_45506430	0	45506430	A	T
5	chr5_45507977	0	45507977	C	G
5	chr5_45509505	0	45509505	G	T
5	chr5_45528172	0	45528172	T	A
5	chr5_45536494	0	45536494	T	A
5	chr5_45536576	0	45536576	T	G
5	chr5_45547748	0	45547748	T	A
5	chr5_45550587	0	45550587	G	T
5	chr5_45565344	0	45565344	T	A
5	chr5_45573691	0	45573691	A	C
5	chr5_45586649	0	45586649	G	C
5	chr5_45608946	0	45608946	C	G
5	chr5_45669175	0	45669175	C	A
5	chr5_45676654	0	45676654	C	G
5	chr5_45692181	0	45692181	A	T
5	chr5_45695502	0	45695502	A	C
5	chr5_45701951	0	45701951	C	A
5	chr5_45755744	0	45755744	C	G
5	chr5_45764294	0	45764294	G	T
5	chr5_45766096	0	45766096	A	C
5	chr5_45806320	0	45806320	G	C
5	chr5_45885244	0	45885244	G	C
5	chr5_45944928	0	45944928	C	A
5	chr5_45950714	0	45950714	C	G
5	chr5_45957842	0	45957842	C	A
5	chr5_45967537	0	45967537	T	G
5	chr5_45978423	0	45978423	G	C
5	chr5_45987344	0	45987344	C	A
5	chr5_45995458	0	45995458	A	T
5	chr5_46038779	0	46038779	A	C
5	chr5_46049238	0	46049238	C	G
5	chr5_46066007	0	46066007	C	G
5	chr5_46067333	0	46067333	C	A
5	chr5_46067393	0	46067393	G	T
5	chr5_46077178	0	46077178	A	C
5	chr5_46090693	0	46090693	T	A
5	chr5_46115104	0	46115104	A	C
5	chr5_46116959	0	46116959	A	T
5	chr5_46127753	0	46127753	G	C
5	chr5_46131495	0	46131495	T	A
5	chr5_46135496	0	46135496	T	G
5	chr5_46139355	0	46139355	G	C
5	chr5_46191539	0	46191539	T	G
5	chr5_46231959	0	46231959	G	T
5	chr5_46265114	0	46265114	G	C
5	chr5_46312766	0	46312766	A	T
5	chr5_46314135	0	46314135	C	A
5	chr5_46339874	0	46339874	G	C
5	chr5_46363186	0	46363186	G	C
5	chr5_46365691	0	46365691	G	T
5	chr5_46416009	0	46416009	G	T
5	chr5_46465544	0	46465544	C	A
5	chr5_46521448	0	46521448	G	C
5	chr5_46560188	0	46560188	T	G
5	chr5_46605233	0	46605233	G	T
5	chr5_46618642	0	46618642	G	C
5	chr5_46621159	0	46621159	G	T
5	chr5_46634777	0	46634777	G	T
5	chr5_46639663	0	46639663	C	G
5	chr5_46641138	0	46641138	G	T
5	chr5_46677617	0	46677617	A	T
5	chr5_46695229	0	46695229	G	C
5	chr5_46706996	0	46706996	A	C
5	chr5_46713939	0	46713939	C	G
5	chr5_46742497	0	46742497	G	C
5	chr5_46750241	0	46750241	C	G
5	chr5_46753165	0	46753165	G	C
5	chr5_46847168	0	46847168	C	G
5	chr5_46851052	0	46851052	T	A
5	chr5_46855220	0	46855220	A	C
5	chr5_46890747	0	46890747	A	T
5	chr5_46904278	0	46904278	G	T
5	chr5_46925725	0	46925725	T	G
5	chr5_46956135	0	46956135	G	C
5	chr5_46996148	0	46996148	A	C
5	chr5_47001110	0	47001110	C	G
5	chr5_47001308	0	47001308	G	T
5	chr5_47008721	0	47008721	A	C
5	chr5_47033185	0	47033185	G	T
5	chr5_47059671	0	47059671	C	A
5	chr5_47062068	0	47062068	C	G
5	chr5_47204191	0	47204191	C	G
5	chr5_47224479	0	47224479	C	A
5	chr5_47356820	0	47356820	G	C
5	chr5_47387452	0	47387452	G	T
5	chr5_47402391	0	47402391	A	C
5	chr5_47914536	0	47914536	T	G
5	chr5_47952417	0	47952417	C	A
5	chr5_47955676	0	47955676	G	C
5	chr5_47980139	0	47980139	T	A
5	chr5_47980496	0	47980496	C	G
5	chr5_47989330	0	47989330	A	T
5	chr5_48049432	0	48049432	T	A
5	chr5_48062148	0	48062148	G	C
5	chr5_48078121	0	48078121	A	T
5	chr5_48095809	0	48095809	C	G
5	chr5_48103746	0	48103746	G	T
5	chr5_48107296	0	48107296	C	A
5	chr5_48114246	0	48114246	G	T
5	chr5_48165620	0	48165620	A	C
5	chr5_48206539	0	48206539	T	G
5	chr5_48228055	0	48228055	G	T
5	chr5_48229365	0	48229365	G	C
5	chr5_48247749	0	48247749	T	A
5	chr5_48254828	0	48254828	G	T
5	chr5_48255786	0	48255786	G	C
5	chr5_48274219	0	48274219	C	G
5	chr5_48292484	0	48292484	G	C
5	chr5_48316123	0	48316123	C	G
5	chr5_48335269	0	48335269	C	A
5	chr5_48342069	0	48342069	T	A
5	chr5_48346017	0	48346017	C	A
5	chr5_48388992	0	48388992	T	G
5	chr5_48410061	0	48410061	A	T
5	chr5_48429400	0	48429400	A	C
5	chr5_48441512	0	48441512	C	A
5	chr5_48452629	0	48452629	C	A
5	chr5_48478018	0	48478018	C	G
5	chr5_48496442	0	48496442	T	G
5	chr5_48523347	0	48523347	T	A
5	chr5_48555592	0	48555592	T	A
5	chr5_48575561	0	48575561	C	A
5	chr5_48593228	0	48593228	T	G
5	chr5_48643910	0	48643910	A	C
5	chr5_48657367	0	48657367	G	C
5	chr5_48691700	0	48691700	T	G
5	chr5_48737019	0	48737019	C	G
5	chr5_48740299	0	48740299	T	A
5	chr5_48812481	0	48812481	C	G
5	chr5_48814938	0	48814938	G	T
5	chr5_48816079	0	48816079	A	C
5	chr5_48851769	0	48851769	G	C
5	chr5_48896568	0	48896568	G	C
5	chr5_48930515	0	48930515	A	C
5	chr5_49246712	0	49246712	T	G
5	chr5_49258642	0	49258642	C	G
5	chr5_49260948	0	49260948	G	T
5	chr5_49260968	0	49260968	G	T
5	chr5_49265349	0	49265349	T	A
5	chr5_49272497	0	49272497	G	T
5	chr5_49282815	0	49282815	C	A
5	chr5_49282916	0	49282916	G	C
5	chr5_49302830	0	49302830	C	G
5	chr5_49306429	0	49306429	G	T
5	chr5_49322432	0	49322432	C	A
5	chr5_49325279	0	49325279	T	A
5	chr5_49329885	0	49329885	T	G
5	chr5_49338646	0	49338646	G	T
5	chr5_49366434	0	49366434	A	C
5	chr5_49373800	0	49373800	C	A
5	chr5_49404657	0	49404657	G	T
5	chr5_49417097	0	49417097	C	A
5	chr5_49424106	0	49424106	T	A
5	chr5_49426437	0	49426437	G	T
5	chr5_49431834	0	49431834	T	G
5	chr5_49442192	0	49442192	A	T
5	chr5_49445907	0	49445907	C	G
5	chr5_49473792	0	49473792	G	C
5	chr5_49499271	0	49499271	T	G
5	chr5_49510198	0	49510198	G	C
5	chr5_49513271	0	49513271	A	C
5	chr5_49515752	0	49515752	C	G
5	chr5_49532269	0	49532269	G	T
5	chr5_49532961	0	49532961	T	A
5	chr5_49540275	0	49540275	G	C
5	chr5_49543767	0	49543767	T	G
5	chr5_49545126	0	49545126	C	A
5	chr5_49546468	0	49546468	T	G
5	chr5_49602291	0	49602291	T	A
5	chr5_49608316	0	49608316	A	T
5	chr5_49612276	0	49612276	G	C
5	chr5_49619223	0	49619223	G	T
5	chr5_49639601	0	49639601	T	G
5	chr5_49671445	0	49671445	A	C
5	chr5_49673256	0	49673256	C	G
5	chr5_49694988	0	49694988	T	G
5	chr5_49696039	0	49696039	T	G
5	chr5_49699453	0	49699453	C	G
5	chr5_49735983	0	49735983	T	A
5	chr5_49738817	0	49738817	C	A
5	chr5_49752487	0	49752487	T	G
5	chr5_49759827	0	49759827	A	T
5	chr5_49769040	0	49769040	A	T
5	chr5_49811802	0	49811802	C	G
5	chr5_49816379	0	49816379	C	A
5	chr5_49845045	0	49845045	T	G
5	chr5_49866290	0	49866290	A	C
5	chr5_49903516	0	49903516	C	G
5	chr5_49914908	0	49914908	C	A
5	chr5_49916709	0	49916709	G	C
5	chr5_49918093	0	49918093	G	C
5	chr5_49932250	0	49932250	G	T
5	chr5_49946153	0	49946153	C	A
5	chr5_49951251	0	49951251	C	A
5	chr5_49970225	0	49970225	G	T
5	chr5_50013394	0	50013394	G	C
5	chr5_50013728	0	50013728	C	A
5	chr5_50024679	0	50024679	T	A
5	chr5_50050809	0	50050809	C	G
5	chr5_50062907	0	50062907	A	C
5	chr5_50106443	0	50106443	G	C
5	chr5_50150988	0	50150988	T	G
5	chr5_50204690	0	50204690	A	C
5	chr5_50210219	0	50210219	C	G
5	chr5_50221437	0	50221437	G	T
5	chr5_50230812	0	50230812	A	T
5	chr5_50239252	0	50239252	G	T
5	chr5_50272860	0	50272860	T	G
5	chr5_50282189	0	50282189	G	C
5	chr5_50289902	0	50289902	G	C
5	chr5_50307726	0	50307726	A	C
5	chr5_50315923	0	50315923	C	A
5	chr5_50320644	0	50320644	A	C
5	chr5_50332325	0	50332325	C	G
5	chr5_50332865	0	50332865	G	C
5	chr5_50335120	0	50335120	G	T
5	chr5_50337700	0	50337700	G	C
5	chr5_50342792	0	50342792	A	C
5	chr5_50359973	0	50359973	C	G
5	chr5_50374411	0	50374411	G	T
5	chr5_50382089	0	50382089	C	G
5	chr5_50417408	0	50417408	A	C
5	chr5_50417507	0	50417507	G	T
5	chr5_50431934	0	50431934	G	T
5	chr5_50439654	0	50439654	T	G
5	chr5_50486699	0	50486699	T	G
5	chr5_50491564	0	50491564	C	A
5	chr5_50506070	0	50506070	T	G
5	chr5_50521707	0	50521707	T	G
5	chr5_50562448	0	50562448	T	G
5	chr5_50564301	0	50564301	G	T
5	chr5_50574280	0	50574280	A	T
5	chr5_50575153	0	50575153	A	C
5	chr5_50583085	0	50583085	T	G
5	chr5_50584672	0	50584672	T	G
5	chr5_50586656	0	50586656	T	G
5	chr5_50621098	0	50621098	T	G
5	chr5_50677965	0	50677965	A	C
5	chr5_50682961	0	50682961	G	C
5	chr5_50685470	0	50685470	C	G
5	chr5_50754902	0	50754902	G	C
5	chr5_50758003	0	50758003	G	T
5	chr5_50763753	0	50763753	A	T
5	chr5_50794045	0	50794045	C	A
5	chr5_50821538	0	50821538	G	C
5	chr5_50823946	0	50823946	A	T
5	chr5_50829851	0	50829851	C	G
5	chr5_50833237	0	50833237	G	C
5	chr5_50851482	0	50851482	G	T
5	chr5_50851639	0	50851639	T	A
5	chr5_50867782	0	50867782	A	T
5	chr5_50871130	0	50871130	A	C
5	chr5_50875341	0	50875341	C	G
5	chr5_50891090	0	50891090	C	G
5	chr5_50923231	0	50923231	G	C
5	chr5_50923559	0	50923559	T	G
5	chr5_50924267	0	50924267	G	C
5	chr5_50926806	0	50926806	C	A
5	chr5_50956629	0	50956629	G	T
5	chr5_50960077	0	50960077	G	T
5	chr5_50966307	0	50966307	T	G
5	chr5_50967253	0	50967253	C	A
5	chr5_50985332	0	50985332	C	G
5	chr5_50997752	0	50997752	A	C
5	chr5_51006885	0	51006885	C	G
5	chr5_51029937	0	51029937	T	A
5	chr5_51032606	0	51032606	T	G
5	chr5_51040300	0	51040300	C	G
5	chr5_51041730	0	51041730	G	T
5	chr5_51043458	0	51043458	C	A
5	chr5_51088390	0	51088390	C	A
5	chr5_51094551	0	51094551	C	A
5	chr5_51104018	0	51104018	C	A
5	chr5_51113019	0	51113019	G	C
5	chr5_51121255	0	51121255	A	T
5	chr5_51132643	0	51132643	A	C
5	chr5_51152754	0	51152754	C	G
5	chr5_51161819	0	51161819	C	G
5	chr5_51174331	0	51174331	G	T
5	chr5_51178989	0	51178989	A	C
5	chr5_51195982	0	51195982	A	T
5	chr5_51198549	0	51198549	G	C
5	chr5_51204654	0	51204654	C	G
5	chr5_51206750	0	51206750	G	C
5	chr5_51224169	0	51224169	G	C
5	chr5_51245775	0	51245775	G	C
5	chr5_51270487	0	51270487	G	C
5	chr5_51280153	0	51280153	C	G
5	chr5_51304459	0	51304459	G	T
5	chr5_51310457	0	51310457	G	T
5	chr5_51314798	0	51314798	A	C
5	chr5_51320609	0	51320609	G	C
5	chr5_51335538	0	51335538	C	G
5	chr5_51336682	0	51336682	C	G
5	chr5_51376139	0	51376139	G	T
5	chr5_51381366	0	51381366	T	A
5	chr5_51392214	0	51392214	A	C
5	chr5_51413074	0	51413074	T	G
5	chr5_51433876	0	51433876	T	A
5	chr5_51438549	0	51438549	G	C
5	chr5_51461510	0	51461510	T	G
5	chr5_51471860	0	51471860	C	G
5	chr5_51481042	0	51481042	G	C
5	chr5_51481251	0	51481251	A	C
5	chr5_51519479	0	51519479	A	T
5	chr5_51529506	0	51529506	G	T
5	chr5_51530574	0	51530574	A	T
5	chr5_51547987	0	51547987	G	C
5	chr5_51553063	0	51553063	G	T
5	chr5_51556770	0	51556770	C	A
5	chr5_51574336	0	51574336	C	G
5	chr5_51574490	0	51574490	A	T
5	chr5_51580889	0	51580889	T	A
5	chr5_51589986	0	51589986	G	T
5	chr5_51606924	0	51606924	C	A
5	chr5_51641228	0	51641228	T	G
5	chr5_51660644	0	51660644	G	T
5	chr5_51674589	0	51674589	G	C
5	chr5_51680107	0	51680107	A	C
5	chr5_51705897	0	51705897	G	C
5	chr5_51726579	0	51726579	C	G
5	chr5_51733217	0	51733217	G	C
5	chr5_51747037	0	51747037	G	C
5	chr5_51768828	0	51768828	T	A
5	chr5_51776936	0	51776936	C	A
5	chr5_51777883	0	51777883	C	G
5	chr5_51797833	0	51797833	C	A
5	chr5_51812531	0	51812531	C	A
5	chr5_51817361	0	51817361	A	C
5	chr5_51819226	0	51819226	T	G
5	chr5_51826676	0	51826676	G	C
5	chr5_51841884	0	51841884	T	A
5	chr5_51885832	0	51885832	A	C
5	chr5_51891814	0	51891814	A	C
5	chr5_51915496	0	51915496	T	G
5	chr5_51951478	0	51951478	C	G
5	chr5_51976947	0	51976947	A	T
5	chr5_51981485	0	51981485	A	T
5	chr5_52006087	0	52006087	C	A
5	chr5_52012105	0	52012105	T	G
5	chr5_52013028	0	52013028	G	T
5	chr5_52017347	0	52017347	G	C
5	chr5_52020983	0	52020983	C	A
5	chr5_52025752	0	52025752	C	A
5	chr5_52037923	0	52037923	A	C
5	chr5_52046644	0	52046644	C	G
5	chr5_52058885	0	52058885	G	T
5	chr5_52069102	0	52069102	T	G
5	chr5_52077631	0	52077631	G	C
5	chr5_52078492	0	52078492	A	C
5	chr5_52105486	0	52105486	C	G
5	chr5_52109267	0	52109267	T	A
5	chr5_52132003	0	52132003	G	T
5	chr5_52143472	0	52143472	A	C
5	chr5_52188043	0	52188043	G	T
5	chr5_52194176	0	52194176	A	C
5	chr5_52199256	0	52199256	A	C
5	chr5_52230254	0	52230254	T	A
5	chr5_52248509	0	52248509	G	C
5	chr5_52267557	0	52267557	A	C
5	chr5_52289073	0	52289073	T	G
5	chr5_52291450	0	52291450	G	C
5	chr5_52295099	0	52295099	A	C
5	chr5_52306901	0	52306901	A	C
5	chr5_52331081	0	52331081	G	T
5	chr5_52333475	0	52333475	C	A
5	chr5_52353911	0	52353911	T	G
5	chr5_52370564	0	52370564	A	C
5	chr5_52379163	0	52379163	G	T
5	chr5_52381698	0	52381698	A	T
5	chr5_52387794	0	52387794	T	G
5	chr5_52392670	0	52392670	G	C
5	chr5_52424571	0	52424571	G	T
5	chr5_52428191	0	52428191	G	C
5	chr5_52428300	0	52428300	T	G
5	chr5_52428434	0	52428434	G	C
5	chr5_52462504	0	52462504	T	A
5	chr5_52483046	0	52483046	A	C
5	chr5_52488053	0	52488053	G	C
5	chr5_52513857	0	52513857	G	C
5	chr5_52517385	0	52517385	C	A
5	chr5_52526280	0	52526280	G	C
5	chr5_52535777	0	52535777	C	A
5	chr5_52544684	0	52544684	A	T
5	chr5_52546761	0	52546761	A	T
5	chr5_52564629	0	52564629	C	A
5	chr5_52567664	0	52567664	G	T
5	chr5_52568835	0	52568835	T	G
5	chr5_52579844	0	52579844	C	G
5	chr5_52596858	0	52596858	G	C
5	chr5_52622587	0	52622587	A	C
5	chr5_52638121	0	52638121	A	C
5	chr5_52658818	0	52658818	C	G
5	chr5_52665520	0	52665520	A	C
5	chr5_52674580	0	52674580	G	C
5	chr5_52675531	0	52675531	C	G
5	chr5_52698762	0	52698762	A	T
5	chr5_52712329	0	52712329	C	A
5	chr5_52726224	0	52726224	T	G
5	chr5_52729979	0	52729979	C	G
5	chr5_52742576	0	52742576	A	T
5	chr5_52752847	0	52752847	A	T
5	chr5_52756225	0	52756225	C	A
5	chr5_52768300	0	52768300	C	A
5	chr5_52768410	0	52768410	C	A
5	chr5_52771347	0	52771347	A	C
5	chr5_52793319	0	52793319	C	A
5	chr5_52845580	0	52845580	C	G
5	chr5_52856669	0	52856669	C	G
5	chr5_52864838	0	52864838	G	T
5	chr5_52869748	0	52869748	G	T
5	chr5_52870040	0	52870040	T	G
5	chr5_52883086	0	52883086	T	G
5	chr5_52889539	0	52889539	C	A
5	chr5_52896966	0	52896966	A	T
5	chr5_52912796	0	52912796	G	C
5	chr5_52919306	0	52919306	A	T
5	chr5_52922846	0	52922846	G	C
5	chr5_52930280	0	52930280	G	T
5	chr5_52941790	0	52941790	A	T
5	chr5_52942498	0	52942498	G	C
5	chr5_52969923	0	52969923	T	G
5	chr5_52989075	0	52989075	T	G
5	chr5_53007357	0	53007357	C	A
5	chr5_53007444	0	53007444	C	G
5	chr5_53017727	0	53017727	C	G
5	chr5_53021118	0	53021118	A	C
5	chr5_53049959	0	53049959	G	C
5	chr5_53050555	0	53050555	A	T
5	chr5_53057809	0	53057809	T	A
5	chr5_53069247	0	53069247	A	C
5	chr5_53075452	0	53075452	T	G
5	chr5_53098023	0	53098023	C	G
5	chr5_53098549	0	53098549	C	G
5	chr5_53139602	0	53139602	A	C
5	chr5_53143549	0	53143549	T	G
5	chr5_53144842	0	53144842	T	G
5	chr5_53145441	0	53145441	T	A
5	chr5_53145828	0	53145828	G	T
5	chr5_53151077	0	53151077	A	T
5	chr5_53169778	0	53169778	T	G
5	chr5_53173200	0	53173200	T	A
5	chr5_53173697	0	53173697	C	A
5	chr5_53177948	0	53177948	C	A
5	chr5_53192194	0	53192194	C	G
5	chr5_53199063	0	53199063	A	C
5	chr5_53204376	0	53204376	G	C
5	chr5_53221908	0	53221908	C	G
5	chr5_53228119	0	53228119	T	G
5	chr5_53238671	0	53238671	T	A
5	chr5_53241478	0	53241478	C	A
5	chr5_53243195	0	53243195	G	T
5	chr5_53247984	0	53247984	C	G
5	chr5_53309463	0	53309463	A	C
5	chr5_53349408	0	53349408	G	C
5	chr5_53367889	0	53367889	A	T
5	chr5_53391439	0	53391439	C	G
5	chr5_53413982	0	53413982	T	A
5	chr5_53461715	0	53461715	G	T
5	chr5_53470406	0	53470406	G	C
5	chr5_53524863	0	53524863	C	A
5	chr5_53532842	0	53532842	G	T
5	chr5_53566942	0	53566942	G	C
5	chr5_53572183	0	53572183	A	C
5	chr5_53600584	0	53600584	T	A
5	chr5_53601766	0	53601766	G	C
5	chr5_53605896	0	53605896	A	T
5	chr5_53624789	0	53624789	T	A
5	chr5_53632872	0	53632872	C	G
5	chr5_53672137	0	53672137	A	C
5	chr5_53682138	0	53682138	C	A
5	chr5_53694535	0	53694535	C	A
5	chr5_53714849	0	53714849	G	T
5	chr5_53726676	0	53726676	C	A
5	chr5_53727829	0	53727829	G	C
5	chr5_53765483	0	53765483	C	G
5	chr5_53775443	0	53775443	C	G
5	chr5_53787783	0	53787783	C	A
5	chr5_53866176	0	53866176	A	T
5	chr5_53900330	0	53900330	T	G
5	chr5_53982812	0	53982812	T	A
5	chr5_54001892	0	54001892	G	T
5	chr5_54004112	0	54004112	T	A
5	chr5_54009956	0	54009956	G	T
5	chr5_54019854	0	54019854	C	A
5	chr5_54036909	0	54036909	G	T
5	chr5_54069187	0	54069187	A	C
5	chr5_54082966	0	54082966	C	A
5	chr5_54084429	0	54084429	C	A
5	chr5_54088047	0	54088047	A	C
5	chr5_54095230	0	54095230	A	T
5	chr5_54096457	0	54096457	C	A
5	chr5_54100670	0	54100670	C	A
5	chr5_54109513	0	54109513	C	G
5	chr5_54114274	0	54114274	G	C
5	chr5_54148419	0	54148419	G	C
5	chr5_54156602	0	54156602	C	G
5	chr5_54158925	0	54158925	T	A
5	chr5_54177641	0	54177641	A	C
5	chr5_54188912	0	54188912	T	G
5	chr5_54248032	0	54248032	G	C
5	chr5_54254563	0	54254563	C	G
5	chr5_54275644	0	54275644	G	T
5	chr5_54294989	0	54294989	T	G
5	chr5_54298867	0	54298867	C	A
5	chr5_54319878	0	54319878	A	T
5	chr5_54357981	0	54357981	C	G
5	chr5_54371454	0	54371454	A	C
5	chr5_54398837	0	54398837	A	C
5	chr5_54410699	0	54410699	A	T
5	chr5_54417762	0	54417762	C	G
5	chr5_54419378	0	54419378	G	T
5	chr5_54424526	0	54424526	A	C
5	chr5_54424672	0	54424672	G	C
5	chr5_54430823	0	54430823	A	C
5	chr5_54462300	0	54462300	A	C
5	chr5_54466465	0	54466465	A	T
5	chr5_54481781	0	54481781	G	T
5	chr5_54495874	0	54495874	C	G
5	chr5_54507246	0	54507246	C	G
5	chr5_54516586	0	54516586	T	G
5	chr5_54522969	0	54522969	C	G
5	chr5_54526629	0	54526629	C	A
5	chr5_54527693	0	54527693	T	G
5	chr5_54534257	0	54534257	C	A
5	chr5_54561652	0	54561652	A	C
5	chr5_54605470	0	54605470	G	T
5	chr5_54620999	0	54620999	C	G
5	chr5_54636180	0	54636180	T	G
5	chr5_54673064	0	54673064	A	T
5	chr5_54699088	0	54699088	C	A
5	chr5_54736580	0	54736580	C	G
5	chr5_54778830	0	54778830	A	C
5	chr5_54797102	0	54797102	C	G
5	chr5_54850649	0	54850649	C	G
5	chr5_54852306	0	54852306	G	T
5	chr5_54862242	0	54862242	G	T
5	chr5_54889315	0	54889315	C	G
5	chr5_54937805	0	54937805	T	A
5	chr5_54940021	0	54940021	C	A
5	chr5_54955676	0	54955676	G	C
5	chr5_54959664	0	54959664	G	T
5	chr5_54987452	0	54987452	C	A
5	chr5_55001457	0	55001457	A	T
5	chr5_55014153	0	55014153	C	G
5	chr5_55019645	0	55019645	C	A
5	chr5_55022145	0	55022145	G	T
5	chr5_55056386	0	55056386	C	G
5	chr5_55073542	0	55073542	G	T
5	chr5_55074686	0	55074686	T	A
5	chr5_55112918	0	55112918	C	G
5	chr5_55124820	0	55124820	T	A
5	chr5_55141960	0	55141960	G	T
5	chr5_55166875	0	55166875	A	C
5	chr5_55171851	0	55171851	C	A
5	chr5_55231384	0	55231384	G	T
5	chr5_55242373	0	55242373	T	G
5	chr5_55261036	0	55261036	A	C
5	chr5_55284166	0	55284166	T	A
5	chr5_55298244	0	55298244	C	A
5	chr5_55301350	0	55301350	C	G
5	chr5_55320149	0	55320149	C	G
5	chr5_55322575	0	55322575	A	C
5	chr5_55340391	0	55340391	T	A
5	chr5_55357389	0	55357389	G	T
5	chr5_55359760	0	55359760	T	G
5	chr5_55372286	0	55372286	A	T
5	chr5_55379563	0	55379563	G	C
5	chr5_55381725	0	55381725	C	G
5	chr5_55381803	0	55381803	G	C
5	chr5_55383613	0	55383613	C	A
5	chr5_55386958	0	55386958	A	T
5	chr5_55408324	0	55408324	C	G
5	chr5_55416569	0	55416569	G	C
5	chr5_55429564	0	55429564	A	T
5	chr5_55434804	0	55434804	T	G
5	chr5_55439383	0	55439383	T	A
5	chr5_55461548	0	55461548	A	T
5	chr5_55464605	0	55464605	C	G
5	chr5_55472407	0	55472407	C	A
5	chr5_55497289	0	55497289	G	T
5	chr5_55498351	0	55498351	A	C
5	chr5_55508105	0	55508105	T	G
5	chr5_55514049	0	55514049	T	G
5	chr5_55520590	0	55520590	T	G
5	chr5_55520611	0	55520611	G	C
5	chr5_55570123	0	55570123	C	A
5	chr5_55587968	0	55587968	G	C
5	chr5_55629358	0	55629358	G	C
5	chr5_55644152	0	55644152	G	C
5	chr5_55655603	0	55655603	T	G
5	chr5_55655873	0	55655873	C	G
5	chr5_55700047	0	55700047	G	T
5	chr5_55708321	0	55708321	T	G
5	chr5_55742176	0	55742176	C	G
5	chr5_55752752	0	55752752	C	G
5	chr5_55762484	0	55762484	G	T
5	chr5_55787009	0	55787009	C	G
5	chr5_55787279	0	55787279	A	T
5	chr5_55795400	0	55795400	C	G
5	chr5_55816818	0	55816818	T	G
5	chr5_55822437	0	55822437	C	A
5	chr5_55830135	0	55830135	T	G
5	chr5_55850891	0	55850891	C	A
5	chr5_55872007	0	55872007	C	A
5	chr5_55883217	0	55883217	C	A
5	chr5_55884162	0	55884162	A	C
5	chr5_55888061	0	55888061	C	A
5	chr5_55895683	0	55895683	T	G
5	chr5_55929991	0	55929991	C	A
5	chr5_55956668	0	55956668	C	A
5	chr5_55962898	0	55962898	C	G
5	chr5_55968246	0	55968246	C	G
5	chr5_55976469	0	55976469	T	A
5	chr5_55987509	0	55987509	G	C
5	chr5_56006877	0	56006877	T	G
5	chr5_56035202	0	56035202	G	C
5	chr5_56066754	0	56066754	G	T
5	chr5_56083106	0	56083106	C	A
5	chr5_56084913	0	56084913	A	C
5	chr5_56094869	0	56094869	G	C
5	chr5_56119180	0	56119180	A	C
5	chr5_56137511	0	56137511	T	A
5	chr5_56213051	0	56213051	A	T
5	chr5_56220203	0	56220203	A	T
5	chr5_56224743	0	56224743	A	T
5	chr5_56234614	0	56234614	T	G
5	chr5_56246650	0	56246650	G	C
5	chr5_56258232	0	56258232	T	A
5	chr5_56295436	0	56295436	C	G
5	chr5_56303735	0	56303735	A	C
5	chr5_56321964	0	56321964	C	G
5	chr5_56323375	0	56323375	T	A
5	chr5_56355413	0	56355413	C	A
5	chr5_56356154	0	56356154	T	A
5	chr5_56378942	0	56378942	C	G
5	chr5_56387932	0	56387932	T	G
5	chr5_56388057	0	56388057	C	A
5	chr5_56396929	0	56396929	A	T
5	chr5_56404094	0	56404094	T	G
5	chr5_56408617	0	56408617	T	A
5	chr5_56425736	0	56425736	C	G
5	chr5_56435838	0	56435838	C	G
5	chr5_56446840	0	56446840	G	C
5	chr5_56451434	0	56451434	T	A
5	chr5_56458792	0	56458792	A	T
5	chr5_56482448	0	56482448	T	A
5	chr5_56498648	0	56498648	A	C
5	chr5_56504467	0	56504467	C	A
5	chr5_56512258	0	56512258	T	G
5	chr5_56541504	0	56541504	T	G
5	chr5_56543296	0	56543296	G	C
5	chr5_56544375	0	56544375	C	G
5	chr5_56549782	0	56549782	G	C
5	chr5_56562526	0	56562526	T	G
5	chr5_56579621	0	56579621	G	T
5	chr5_56629409	0	56629409	C	G
5	chr5_56636034	0	56636034	A	C
5	chr5_56659594	0	56659594	G	C
5	chr5_56660107	0	56660107	G	C
5	chr5_56669571	0	56669571	T	G
5	chr5_56674831	0	56674831	T	G
5	chr5_56680502	0	56680502	C	G
5	chr5_56708195	0	56708195	A	C
5	chr5_56714450	0	56714450	A	C
5	chr5_56714501	0	56714501	G	T
5	chr5_56717645	0	56717645	C	A
5	chr5_56720062	0	56720062	A	C
5	chr5_56772578	0	56772578	C	A
5	chr5_56773114	0	56773114	C	A
5	chr5_56776817	0	56776817	G	T
5	chr5_56781459	0	56781459	G	T
5	chr5_56783885	0	56783885	A	T
5	chr5_56801212	0	56801212	A	T
5	chr5_56829476	0	56829476	T	G
5	chr5_56858134	0	56858134	C	G
5	chr5_56858233	0	56858233	C	G
5	chr5_56876939	0	56876939	G	C
5	chr5_56882156	0	56882156	C	G
5	chr5_56885696	0	56885696	T	G
5	chr5_56930067	0	56930067	T	A
5	chr5_56948626	0	56948626	G	C
5	chr5_56974660	0	56974660	G	T
5	chr5_56991773	0	56991773	A	C
5	chr5_57019470	0	57019470	G	C
5	chr5_57037102	0	57037102	C	G
5	chr5_57037765	0	57037765	A	C
5	chr5_57096176	0	57096176	C	A
5	chr5_57097401	0	57097401	T	G
5	chr5_57108116	0	57108116	G	T
5	chr5_57109863	0	57109863	C	A
5	chr5_57132222	0	57132222	C	A
5	chr5_57138674	0	57138674	C	A
5	chr5_57164820	0	57164820	T	A
5	chr5_57171416	0	57171416	A	C
5	chr5_57172143	0	57172143	A	T
5	chr5_57176331	0	57176331	G	T
5	chr5_57235636	0	57235636	A	C
5	chr5_57266249	0	57266249	G	T
5	chr5_57288932	0	57288932	A	C
5	chr5_57309475	0	57309475	A	C
5	chr5_57310043	0	57310043	C	G
5	chr5_57325540	0	57325540	G	T
5	chr5_57335272	0	57335272	G	C
5	chr5_57347091	0	57347091	C	A
5	chr5_57348563	0	57348563	C	G
5	chr5_57365588	0	57365588	G	C
5	chr5_57381284	0	57381284	C	A
5	chr5_57413936	0	57413936	C	G
5	chr5_57426866	0	57426866	C	G
5	chr5_57448287	0	57448287	C	G
5	chr5_57496849	0	57496849	C	G
5	chr5_57499791	0	57499791	C	G
5	chr5_57504258	0	57504258	C	A
5	chr5_57509542	0	57509542	A	T
5	chr5_57529305	0	57529305	T	G
5	chr5_57557230	0	57557230	G	C
5	chr5_57581126	0	57581126	G	T
5	chr5_57583513	0	57583513	G	C
5	chr5_57610478	0	57610478	C	G
5	chr5_57610902	0	57610902	G	C
5	chr5_57617528	0	57617528	C	G
5	chr5_57625699	0	57625699	G	C
5	chr5_57637182	0	57637182	C	G
5	chr5_57653556	0	57653556	C	G
5	chr5_57653718	0	57653718	G	T
5	chr5_57657871	0	57657871	T	G
5	chr5_57669271	0	57669271	C	G
5	chr5_57704376	0	57704376	T	G
5	chr5_57710970	0	57710970	C	A
5	chr5_57712031	0	57712031	T	G
5	chr5_57719325	0	57719325	G	C
5	chr5_57747876	0	57747876	G	T
5	chr5_57780449	0	57780449	G	T
5	chr5_57783146	0	57783146	C	G
5	chr5_57793992	0	57793992	G	C
5	chr5_57800997	0	57800997	A	T
5	chr5_57821677	0	57821677	T	G
5	chr5_57824565	0	57824565	C	G
5	chr5_57834845	0	57834845	T	A
5	chr5_57843437	0	57843437	C	A
5	chr5_57843782	0	57843782	T	G
5	chr5_57846802	0	57846802	G	C
5	chr5_57852025	0	57852025	A	T
5	chr5_57878104	0	57878104	C	A
5	chr5_57884608	0	57884608	A	T
5	chr5_57888468	0	57888468	C	G
5	chr5_57918938	0	57918938	C	G
5	chr5_57937197	0	57937197	A	C
5	chr5_57938794	0	57938794	G	C
5	chr5_57939247	0	57939247	T	G
5	chr5_57957696	0	57957696	G	C
5	chr5_57964161	0	57964161	T	A
5	chr5_57966965	0	57966965	A	C
5	chr5_57997689	0	57997689	G	C
5	chr5_58031940	0	58031940	T	A
5	chr5_58033248	0	58033248	A	C
5	chr5_58034033	0	58034033	G	T
5	chr5_58041673	0	58041673	T	A
5	chr5_58047532	0	58047532	T	A
5	chr5_58085104	0	58085104	C	G
5	chr5_58092603	0	58092603	G	T
5	chr5_58113390	0	58113390	G	C
5	chr5_58146003	0	58146003	G	C
5	chr5_58146270	0	58146270	C	A
5	chr5_58155740	0	58155740	A	T
5	chr5_58156360	0	58156360	A	C
5	chr5_58156468	0	58156468	G	C
5	chr5_58166357	0	58166357	G	T
5	chr5_58167419	0	58167419	A	C
5	chr5_58173440	0	58173440	C	G
5	chr5_58177168	0	58177168	C	G
5	chr5_58177279	0	58177279	G	C
5	chr5_58184103	0	58184103	C	G
5	chr5_58189987	0	58189987	T	A
5	chr5_58201249	0	58201249	T	A
5	chr5_58216181	0	58216181	G	C
5	chr5_58238273	0	58238273	T	A
5	chr5_58247947	0	58247947	C	G
5	chr5_58265454	0	58265454	C	G
5	chr5_58277553	0	58277553	G	C
5	chr5_58288772	0	58288772	A	C
5	chr5_58328149	0	58328149	G	C
5	chr5_58331291	0	58331291	G	T
5	chr5_58343847	0	58343847	G	T
5	chr5_58345423	0	58345423	T	A
5	chr5_58380889	0	58380889	A	C
5	chr5_58381104	0	58381104	A	C
5	chr5_58383100	0	58383100	C	A
5	chr5_58425084	0	58425084	A	C
5	chr5_58439886	0	58439886	G	C
5	chr5_58443172	0	58443172	T	A
5	chr5_58469599	0	58469599	G	C
5	chr5_58479973	0	58479973	A	C
5	chr5_58487749	0	58487749	T	G
5	chr5_58489505	0	58489505	T	G
5	chr5_58492077	0	58492077	C	G
5	chr5_58494841	0	58494841	A	T
5	chr5_58500533	0	58500533	C	A
5	chr5_58521217	0	58521217	A	T
5	chr5_58529321	0	58529321	C	A
5	chr5_58535090	0	58535090	G	C
5	chr5_58548255	0	58548255	C	G
5	chr5_58623740	0	58623740	G	C
5	chr5_58627909	0	58627909	G	C
5	chr5_58638740	0	58638740	G	T
5	chr5_58645998	0	58645998	G	C
5	chr5_58684873	0	58684873	T	A
5	chr5_58727057	0	58727057	A	T
5	chr5_58744100	0	58744100	T	G
5	chr5_58762700	0	58762700	A	C
5	chr5_58794787	0	58794787	A	C
5	chr5_58843903	0	58843903	G	T
5	chr5_58856828	0	58856828	G	C
5	chr5_58861767	0	58861767	A	T
5	chr5_58868402	0	58868402	G	C
5	chr5_58879350	0	58879350	T	A
5	chr5_58898234	0	58898234	C	A
5	chr5_58972978	0	58972978	G	C
5	chr5_58973560	0	58973560	A	T
5	chr5_59002447	0	59002447	T	G
5	chr5_59032879	0	59032879	A	T
5	chr5_59109346	0	59109346	C	G
5	chr5_59135395	0	59135395	A	T
5	chr5_59161455	0	59161455	A	T
5	chr5_59171789	0	59171789	C	A
5	chr5_59182446	0	59182446	T	A
5	chr5_59217065	0	59217065	G	C
5	chr5_59240964	0	59240964	G	C
5	chr5_59275258	0	59275258	A	T
5	chr5_59285055	0	59285055	G	C
5	chr5_59316684	0	59316684	A	T
5	chr5_59321333	0	59321333	C	A
5	chr5_59340307	0	59340307	A	C
5	chr5_59358507	0	59358507	G	C
5	chr5_59369727	0	59369727	C	G
5	chr5_59392925	0	59392925	G	T
5	chr5_59406650	0	59406650	C	G
5	chr5_59433745	0	59433745	A	T
5	chr5_59501791	0	59501791	C	A
5	chr5_59506885	0	59506885	C	G
5	chr5_59528617	0	59528617	C	A
5	chr5_59553043	0	59553043	G	T
5	chr5_59555097	0	59555097	G	C
5	chr5_59559559	0	59559559	A	T
5	chr5_59566907	0	59566907	G	C
5	chr5_59579537	0	59579537	T	A
5	chr5_59606076	0	59606076	G	T
5	chr5_59626523	0	59626523	C	G
5	chr5_59630865	0	59630865	A	T
5	chr5_59658030	0	59658030	G	C
5	chr5_59690787	0	59690787	A	T
5	chr5_59694316	0	59694316	C	A
5	chr5_59705413	0	59705413	G	T
5	chr5_59726521	0	59726521	T	A
5	chr5_59727159	0	59727159	G	C
5	chr5_59768426	0	59768426	T	G
5	chr5_59799775	0	59799775	C	G
5	chr5_59813452	0	59813452	G	T
5	chr5_59850765	0	59850765	G	C
5	chr5_59857860	0	59857860	C	A
5	chr5_59873927	0	59873927	A	T
5	chr5_59874524	0	59874524	G	T
5	chr5_59879608	0	59879608	T	A
5	chr5_59891777	0	59891777	C	A
5	chr5_59930000	0	59930000	G	T
5	chr5_59930536	0	59930536	C	G
5	chr5_59932121	0	59932121	T	G
5	chr5_59942976	0	59942976	T	A
5	chr5_59945835	0	59945835	T	G
5	chr5_59984395	0	59984395	C	G
5	chr5_59997218	0	59997218	A	C
5	chr5_60024036	0	60024036	G	T
5	chr5_60031771	0	60031771	C	G
5	chr5_60039450	0	60039450	C	A
5	chr5_60052712	0	60052712	G	C
5	chr5_60062625	0	60062625	G	T
5	chr5_60082931	0	60082931	A	C
5	chr5_60166194	0	60166194	A	C
5	chr5_60168922	0	60168922	G	T
5	chr5_60184764	0	60184764	A	C
5	chr5_60187909	0	60187909	A	C
5	chr5_60225503	0	60225503	G	C
5	chr5_60259896	0	60259896	T	G
5	chr5_60261043	0	60261043	G	T
5	chr5_60293654	0	60293654	C	G
5	chr5_60320815	0	60320815	T	G
5	chr5_60349159	0	60349159	A	T
5	chr5_60399663	0	60399663	T	G
5	chr5_60411472	0	60411472	G	C
5	chr5_60418290	0	60418290	T	A
5	chr5_60418708	0	60418708	A	C
5	chr5_60477024	0	60477024	A	C
5	chr5_60510572	0	60510572	C	G
5	chr5_60536715	0	60536715	G	T
5	chr5_60564184	0	60564184	C	G
5	chr5_60611821	0	60611821	T	G
5	chr5_60621482	0	60621482	T	G
5	chr5_60633666	0	60633666	C	G
5	chr5_60634429	0	60634429	G	T
5	chr5_60667287	0	60667287	T	G
5	chr5_60667889	0	60667889	A	C
5	chr5_60675829	0	60675829	T	A
5	chr5_60713231	0	60713231	G	T
5	chr5_60757457	0	60757457	C	A
5	chr5_60771989	0	60771989	T	A
5	chr5_60801656	0	60801656	C	A
5	chr5_60817817	0	60817817	G	T
5	chr5_60842506	0	60842506	C	G
5	chr5_60914236	0	60914236	A	T
5	chr5_60931341	0	60931341	A	C
5	chr5_60933220	0	60933220	C	A
5	chr5_60940892	0	60940892	G	C
5	chr5_60946304	0	60946304	T	A
5	chr5_60949295	0	60949295	G	T
5	chr5_60950252	0	60950252	C	A
5	chr5_60953468	0	60953468	G	T
5	chr5_60960737	0	60960737	C	A
5	chr5_60976291	0	60976291	A	C
5	chr5_60995935	0	60995935	T	G
5	chr5_61004410	0	61004410	C	A
5	chr5_61039997	0	61039997	G	T
5	chr5_61118730	0	61118730	C	G
5	chr5_61121139	0	61121139	G	C
5	chr5_61132075	0	61132075	C	A
5	chr5_61167048	0	61167048	A	C
5	chr5_61174240	0	61174240	G	T
5	chr5_61193091	0	61193091	G	C
5	chr5_61220664	0	61220664	G	T
5	chr5_61230415	0	61230415	G	C
5	chr5_61263091	0	61263091	G	C
5	chr5_61284910	0	61284910	C	G
5	chr5_61289398	0	61289398	C	A
5	chr5_61292845	0	61292845	G	T
5	chr5_61294948	0	61294948	T	A
5	chr5_61295086	0	61295086	G	T
5	chr5_61297114	0	61297114	G	T
5	chr5_61299140	0	61299140	A	C
5	chr5_61300569	0	61300569	A	C
5	chr5_61316061	0	61316061	A	C
5	chr5_61325458	0	61325458	A	C
5	chr5_61332247	0	61332247	C	G
5	chr5_61368391	0	61368391	G	T
5	chr5_61380047	0	61380047	T	G
5	chr5_61383779	0	61383779	T	G
5	chr5_61400521	0	61400521	A	T
5	chr5_61416960	0	61416960	G	T
5	chr5_61443754	0	61443754	A	T
5	chr5_61457795	0	61457795	T	G
5	chr5_61516360	0	61516360	C	A
5	chr5_61522557	0	61522557	G	C
5	chr5_61524923	0	61524923	T	A
5	chr5_61578029	0	61578029	T	A
5	chr5_61635989	0	61635989	A	T
5	chr5_61642978	0	61642978	C	G
5	chr5_61658971	0	61658971	G	C
5	chr5_61685697	0	61685697	T	G
5	chr5_61742357	0	61742357	G	T
5	chr5_61782020	0	61782020	T	G
5	chr5_61832549	0	61832549	T	G
5	chr5_61833506	0	61833506	A	C
5	chr5_61847770	0	61847770	A	C
5	chr5_61849258	0	61849258	T	G
5	chr5_61873170	0	61873170	T	G
5	chr5_61902354	0	61902354	C	G
5	chr5_61906928	0	61906928	C	G
5	chr5_61909089	0	61909089	C	A
5	chr5_61923023	0	61923023	C	G
5	chr5_61938484	0	61938484	T	A
5	chr5_61947645	0	61947645	C	A
5	chr5_61950257	0	61950257	G	T
5	chr5_61958279	0	61958279	T	G
5	chr5_61997053	0	61997053	C	A
5	chr5_62089912	0	62089912	C	A
5	chr5_62133448	0	62133448	C	A
5	chr5_62145503	0	62145503	C	A
5	chr5_62154500	0	62154500	C	A
5	chr5_62188310	0	62188310	A	T
5	chr5_62199627	0	62199627	A	C
5	chr5_62206304	0	62206304	C	A
5	chr5_62207498	0	62207498	G	T
5	chr5_62215412	0	62215412	G	T
5	chr5_62238668	0	62238668	A	C
5	chr5_62247045	0	62247045	A	C
5	chr5_62257683	0	62257683	G	C
5	chr5_62267374	0	62267374	T	G
5	chr5_62276750	0	62276750	G	T
5	chr5_62278926	0	62278926	G	T
5	chr5_62297730	0	62297730	C	G
5	chr5_62325506	0	62325506	T	G
5	chr5_62367539	0	62367539	G	C
5	chr5_62373324	0	62373324	T	G
5	chr5_62377331	0	62377331	A	C
5	chr5_62386596	0	62386596	G	T
5	chr5_62410642	0	62410642	G	C
5	chr5_62426309	0	62426309	A	T
5	chr5_62436367	0	62436367	C	G
5	chr5_62569540	0	62569540	T	A
5	chr5_62583730	0	62583730	G	C
5	chr5_62595981	0	62595981	T	A
5	chr5_62613866	0	62613866	T	G
5	chr5_62615886	0	62615886	T	G
5	chr5_62637038	0	62637038	A	C
5	chr5_62659685	0	62659685	T	G
5	chr5_62722653	0	62722653	G	C
5	chr5_62733087	0	62733087	C	A
5	chr5_62754234	0	62754234	A	T
5	chr5_62826099	0	62826099	T	A
5	chr5_62844892	0	62844892	C	A
5	chr5_62858791	0	62858791	C	A
5	chr5_62861449	0	62861449	T	A
5	chr5_62875039	0	62875039	T	G
5	chr5_62914345	0	62914345	G	C
5	chr5_62943723	0	62943723	A	T
5	chr5_62952951	0	62952951	T	A
5	chr5_62967654	0	62967654	T	G
5	chr5_62983265	0	62983265	C	G
5	chr5_63002679	0	63002679	A	T
5	chr5_63003311	0	63003311	A	T
5	chr5_63007695	0	63007695	C	G
5	chr5_63033797	0	63033797	A	C
5	chr5_63045104	0	63045104	G	T
5	chr5_63048107	0	63048107	A	C
5	chr5_63136013	0	63136013	C	G
5	chr5_63157242	0	63157242	G	C
5	chr5_63179671	0	63179671	G	C
5	chr5_63185277	0	63185277	A	C
5	chr5_63212191	0	63212191	A	T
5	chr5_63218229	0	63218229	C	A
5	chr5_63226084	0	63226084	C	G
5	chr5_63226673	0	63226673	A	T
5	chr5_63227389	0	63227389	G	C
5	chr5_63236162	0	63236162	A	C
5	chr5_63259028	0	63259028	G	T
5	chr5_63281550	0	63281550	G	C
5	chr5_63328051	0	63328051	A	T
5	chr5_63332779	0	63332779	G	T
5	chr5_63349143	0	63349143	C	G
5	chr5_63372925	0	63372925	T	A
5	chr5_63376638	0	63376638	A	C
5	chr5_63453138	0	63453138	T	G
5	chr5_63491134	0	63491134	G	C
5	chr5_63505165	0	63505165	A	C
5	chr5_63528978	0	63528978	C	A
5	chr5_63533023	0	63533023	G	C
5	chr5_63577360	0	63577360	A	T
5	chr5_63604386	0	63604386	G	T
5	chr5_63647553	0	63647553	C	G
5	chr5_63648452	0	63648452	A	C
5	chr5_63663271	0	63663271	A	C
5	chr5_63699656	0	63699656	T	A
5	chr5_63754379	0	63754379	A	T
5	chr5_63776396	0	63776396	C	A
5	chr5_63779944	0	63779944	C	A
5	chr5_63803344	0	63803344	G	T
5	chr5_63830984	0	63830984	G	T
5	chr5_63882249	0	63882249	A	C
5	chr5_63889345	0	63889345	C	A
5	chr5_63910895	0	63910895	C	A
5	chr5_63912834	0	63912834	T	A
5	chr5_63926362	0	63926362	T	G
5	chr5_64030605	0	64030605	A	T
5	chr5_64044096	0	64044096	G	C
5	chr5_64125520	0	64125520	C	G
5	chr5_64135968	0	64135968	A	T
5	chr5_64146227	0	64146227	G	C
5	chr5_64163410	0	64163410	C	A
5	chr5_64174728	0	64174728	A	C
5	chr5_64176237	0	64176237	T	A
5	chr5_64185899	0	64185899	C	G
5	chr5_64246393	0	64246393	C	A
5	chr5_64264003	0	64264003	C	A
5	chr5_64268279	0	64268279	G	T
5	chr5_64312541	0	64312541	C	G
5	chr5_64313469	0	64313469	G	T
5	chr5_64318418	0	64318418	T	G
5	chr5_64326844	0	64326844	A	T
5	chr5_64346522	0	64346522	A	C
5	chr5_64351588	0	64351588	A	C
5	chr5_64356261	0	64356261	A	T
5	chr5_64372566	0	64372566	G	C
5	chr5_64376530	0	64376530	A	T
5	chr5_64399263	0	64399263	T	G
5	chr5_64400861	0	64400861	C	G
5	chr5_64402985	0	64402985	A	T
5	chr5_64438512	0	64438512	C	A
5	chr5_64454540	0	64454540	A	C
5	chr5_64484811	0	64484811	T	G
5	chr5_64506832	0	64506832	C	A
5	chr5_64510690	0	64510690	G	C
5	chr5_64513444	0	64513444	G	T
5	chr5_64567401	0	64567401	G	C
5	chr5_64577353	0	64577353	T	G
5	chr5_64596584	0	64596584	G	T
5	chr5_64609429	0	64609429	C	G
5	chr5_64648233	0	64648233	T	A
5	chr5_64684972	0	64684972	A	C
5	chr5_64718237	0	64718237	G	T
5	chr5_64723903	0	64723903	T	A
5	chr5_64726726	0	64726726	A	C
5	chr5_64743431	0	64743431	G	T
5	chr5_64745823	0	64745823	T	G
5	chr5_64770000	0	64770000	T	G
5	chr5_64779325	0	64779325	G	T
5	chr5_64792426	0	64792426	G	T
5	chr5_64849645	0	64849645	T	A
5	chr5_64882365	0	64882365	C	A
5	chr5_64883690	0	64883690	T	A
5	chr5_64920016	0	64920016	G	T
5	chr5_64932922	0	64932922	G	T
5	chr5_64951773	0	64951773	A	C
5	chr5_64952633	0	64952633	C	G
5	chr5_64964779	0	64964779	T	A
5	chr5_64976633	0	64976633	C	G
5	chr5_64990173	0	64990173	G	C
5	chr5_65004444	0	65004444	G	C
5	chr5_65019184	0	65019184	C	A
5	chr5_65019195	0	65019195	G	T
5	chr5_65036497	0	65036497	C	A
5	chr5_65047278	0	65047278	A	C
5	chr5_65048996	0	65048996	C	G
5	chr5_65054081	0	65054081	C	A
5	chr5_65057467	0	65057467	G	T
5	chr5_65082293	0	65082293	A	T
5	chr5_65099126	0	65099126	G	T
5	chr5_65103243	0	65103243	C	G
5	chr5_65112994	0	65112994	G	C
5	chr5_65130355	0	65130355	C	A
5	chr5_65139388	0	65139388	C	A
5	chr5_65155090	0	65155090	G	C
5	chr5_65170505	0	65170505	C	A
5	chr5_65170771	0	65170771	T	G
5	chr5_65200648	0	65200648	A	T
5	chr5_65213026	0	65213026	A	C
5	chr5_65227190	0	65227190	A	C
5	chr5_65227868	0	65227868	C	A
5	chr5_65273315	0	65273315	C	A
5	chr5_65280739	0	65280739	T	A
5	chr5_65296002	0	65296002	T	A
5	chr5_65301960	0	65301960	C	A
5	chr5_65308173	0	65308173	C	G
5	chr5_65310906	0	65310906	C	G
5	chr5_65315658	0	65315658	A	T
5	chr5_65340109	0	65340109	G	C
5	chr5_65345501	0	65345501	A	C
5	chr5_65375701	0	65375701	C	G
5	chr5_65390052	0	65390052	T	G
5	chr5_65398691	0	65398691	A	T
5	chr5_65424437	0	65424437	A	C
5	chr5_65453594	0	65453594	C	G
5	chr5_65469106	0	65469106	G	T
5	chr5_65487941	0	65487941	T	G
5	chr5_65523884	0	65523884	G	C
5	chr5_65546632	0	65546632	C	A
5	chr5_65553323	0	65553323	G	T
5	chr5_65580221	0	65580221	C	G
5	chr5_65602220	0	65602220	G	T
5	chr5_65618539	0	65618539	C	A
5	chr5_65623575	0	65623575	C	A
5	chr5_65624846	0	65624846	A	T
5	chr5_65625341	0	65625341	A	C
5	chr5_65631154	0	65631154	A	C
5	chr5_65637766	0	65637766	T	G
5	chr5_65649078	0	65649078	C	A
5	chr5_65651654	0	65651654	C	G
5	chr5_65657074	0	65657074	C	A
5	chr5_65700117	0	65700117	G	C
5	chr5_65720316	0	65720316	G	C
5	chr5_65730742	0	65730742	C	G
5	chr5_65746993	0	65746993	A	T
5	chr5_65775937	0	65775937	T	A
5	chr5_65819953	0	65819953	A	C
5	chr5_65829873	0	65829873	A	T
5	chr5_65835108	0	65835108	A	C
5	chr5_65890236	0	65890236	A	T
5	chr5_65898099	0	65898099	C	G
5	chr5_65923068	0	65923068	C	A
5	chr5_65940434	0	65940434	C	G
5	chr5_65962478	0	65962478	A	T
5	chr5_65976023	0	65976023	T	A
5	chr5_65982982	0	65982982	G	T
5	chr5_65992528	0	65992528	G	T
5	chr5_66001337	0	66001337	G	C
5	chr5_66050114	0	66050114	G	C
5	chr5_66060640	0	66060640	T	G
5	chr5_66069974	0	66069974	A	C
5	chr5_66077558	0	66077558	G	T
5	chr5_66083415	0	66083415	C	G
5	chr5_66085973	0	66085973	A	C
5	chr5_66113999	0	66113999	T	G
5	chr5_66116450	0	66116450	A	T
5	chr5_66125983	0	66125983	C	A
5	chr5_66136939	0	66136939	T	G
5	chr5_66152877	0	66152877	C	A
5	chr5_66159823	0	66159823	C	G
5	chr5_66162248	0	66162248	G	C
5	chr5_66178024	0	66178024	C	G
5	chr5_66200444	0	66200444	A	T
5	chr5_66241778	0	66241778	C	A
5	chr5_66254632	0	66254632	T	G
5	chr5_66257387	0	66257387	G	C
5	chr5_66273442	0	66273442	A	T
5	chr5_66304268	0	66304268	C	A
5	chr5_66327983	0	66327983	A	C
5	chr5_66330810	0	66330810	G	T
5	chr5_66344831	0	66344831	A	C
5	chr5_66371403	0	66371403	G	C
5	chr5_66378814	0	66378814	G	T
5	chr5_66380658	0	66380658	T	G
5	chr5_66394780	0	66394780	A	T
5	chr5_66406632	0	66406632	T	A
5	chr5_66449358	0	66449358	G	C
5	chr5_66450534	0	66450534	T	G
5	chr5_66452122	0	66452122	C	A
5	chr5_66457479	0	66457479	C	G
5	chr5_66460639	0	66460639	A	T
5	chr5_66462583	0	66462583	G	C
5	chr5_66464913	0	66464913	G	T
5	chr5_66484788	0	66484788	T	G
5	chr5_66485539	0	66485539	G	T
5	chr5_66487004	0	66487004	G	C
5	chr5_66497799	0	66497799	A	C
5	chr5_66529984	0	66529984	G	T
5	chr5_66538823	0	66538823	C	G
5	chr5_66549127	0	66549127	G	C
5	chr5_66569955	0	66569955	G	T
5	chr5_66596223	0	66596223	T	G
5	chr5_66607928	0	66607928	A	C
5	chr5_66614037	0	66614037	G	T
5	chr5_66654177	0	66654177	T	A
5	chr5_66690670	0	66690670	G	T
5	chr5_66692261	0	66692261	C	A
5	chr5_66701899	0	66701899	C	A
5	chr5_66707036	0	66707036	T	G
5	chr5_66707893	0	66707893	A	C
5	chr5_66722438	0	66722438	G	C
5	chr5_66739395	0	66739395	T	G
5	chr5_66741576	0	66741576	G	C
5	chr5_66748994	0	66748994	A	T
5	chr5_66749621	0	66749621	C	A
5	chr5_66751356	0	66751356	C	G
5	chr5_66769529	0	66769529	G	T
5	chr5_66808721	0	66808721	C	G
5	chr5_66827016	0	66827016	C	G
5	chr5_66841457	0	66841457	G	C
5	chr5_66847111	0	66847111	T	G
5	chr5_66871278	0	66871278	G	T
5	chr5_66883450	0	66883450	T	G
5	chr5_66895953	0	66895953	G	T
5	chr5_66917182	0	66917182	A	C
5	chr5_66952201	0	66952201	C	G
5	chr5_66956858	0	66956858	A	T
5	chr5_66958272	0	66958272	C	A
5	chr5_66960770	0	66960770	C	A
5	chr5_66962689	0	66962689	A	C
5	chr5_66973578	0	66973578	C	A
5	chr5_66976108	0	66976108	C	A
5	chr5_67001481	0	67001481	T	G
5	chr5_67021170	0	67021170	G	T
5	chr5_67022628	0	67022628	G	C
5	chr5_67031487	0	67031487	A	T
5	chr5_67068511	0	67068511	G	C
5	chr5_67088728	0	67088728	C	A
5	chr5_67117763	0	67117763	G	C
5	chr5_67120239	0	67120239	A	C
5	chr5_67129760	0	67129760	A	T
5	chr5_67146512	0	67146512	G	T
5	chr5_67175874	0	67175874	C	G
5	chr5_67180306	0	67180306	T	G
5	chr5_67208128	0	67208128	G	C
5	chr5_67208746	0	67208746	G	T
5	chr5_67212672	0	67212672	A	C
5	chr5_67266501	0	67266501	A	C
5	chr5_67270603	0	67270603	T	A
5	chr5_67273525	0	67273525	A	T
5	chr5_67282532	0	67282532	A	C
5	chr5_67332197	0	67332197	T	A
5	chr5_67332202	0	67332202	G	C
5	chr5_67335346	0	67335346	G	T
5	chr5_67336774	0	67336774	A	T
5	chr5_67336786	0	67336786	G	C
5	chr5_67346281	0	67346281	T	G
5	chr5_67379870	0	67379870	T	G
5	chr5_67391947	0	67391947	A	C
5	chr5_67398392	0	67398392	C	G
5	chr5_67402454	0	67402454	C	G
5	chr5_67421165	0	67421165	C	G
5	chr5_67422270	0	67422270	A	T
5	chr5_67445757	0	67445757	G	T
5	chr5_67450096	0	67450096	G	C
5	chr5_67534762	0	67534762	T	G
5	chr5_67536472	0	67536472	G	T
5	chr5_67545084	0	67545084	C	G
5	chr5_67565445	0	67565445	T	A
5	chr5_67593709	0	67593709	G	C
5	chr5_67621788	0	67621788	C	G
5	chr5_67629788	0	67629788	A	T
5	chr5_67671866	0	67671866	T	A
5	chr5_67692205	0	67692205	A	C
5	chr5_67750073	0	67750073	G	C
5	chr5_67781760	0	67781760	A	C
5	chr5_67794774	0	67794774	G	T
5	chr5_67798313	0	67798313	G	T
5	chr5_67800485	0	67800485	T	G
5	chr5_67806878	0	67806878	G	C
5	chr5_67855762	0	67855762	A	T
5	chr5_67884277	0	67884277	T	G
5	chr5_67887615	0	67887615	T	G
5	chr5_67919555	0	67919555	A	C
5	chr5_67925351	0	67925351	T	G
5	chr5_67942643	0	67942643	T	G
5	chr5_67976603	0	67976603	T	A
5	chr5_67986316	0	67986316	G	T
5	chr5_67991415	0	67991415	C	A
5	chr5_68003742	0	68003742	C	A
5	chr5_68014146	0	68014146	T	G
5	chr5_68018966	0	68018966	G	T
5	chr5_68028841	0	68028841	G	C
5	chr5_68035518	0	68035518	C	A
5	chr5_68039001	0	68039001	C	G
5	chr5_68066559	0	68066559	G	C
5	chr5_68109671	0	68109671	C	A
5	chr5_68158376	0	68158376	A	T
5	chr5_68172620	0	68172620	T	G
5	chr5_68176995	0	68176995	G	T
5	chr5_68182840	0	68182840	G	C
5	chr5_68185260	0	68185260	C	A
5	chr5_68190332	0	68190332	C	G
5	chr5_68232145	0	68232145	G	C
5	chr5_68235150	0	68235150	C	A
5	chr5_68258630	0	68258630	C	A
5	chr5_68262807	0	68262807	A	C
5	chr5_68270263	0	68270263	C	A
5	chr5_68283678	0	68283678	G	T
5	chr5_68320359	0	68320359	G	C
5	chr5_68331732	0	68331732	A	C
5	chr5_68334188	0	68334188	A	C
5	chr5_68343331	0	68343331	A	C
5	chr5_68368007	0	68368007	T	A
5	chr5_68399101	0	68399101	G	T
5	chr5_68413567	0	68413567	C	A
5	chr5_68414791	0	68414791	G	C
5	chr5_68423007	0	68423007	T	G
5	chr5_68423596	0	68423596	T	G
5	chr5_68429582	0	68429582	T	G
5	chr5_68430948	0	68430948	C	A
5	chr5_68441305	0	68441305	G	T
5	chr5_68480271	0	68480271	T	A
5	chr5_68492225	0	68492225	G	T
5	chr5_68500606	0	68500606	T	G
5	chr5_68511755	0	68511755	T	A
5	chr5_68518447	0	68518447	G	T
5	chr5_68520615	0	68520615	G	T
5	chr5_68534909	0	68534909	C	A
5	chr5_68537756	0	68537756	G	C
5	chr5_68541777	0	68541777	C	A
5	chr5_68556932	0	68556932	T	G
5	chr5_68559310	0	68559310	G	T
5	chr5_68562608	0	68562608	C	A
5	chr5_68574663	0	68574663	C	A
5	chr5_68576640	0	68576640	C	G
5	chr5_68641457	0	68641457	A	T
5	chr5_68651397	0	68651397	A	C
5	chr5_68680671	0	68680671	G	C
5	chr5_68729915	0	68729915	G	C
5	chr5_68740974	0	68740974	C	A
5	chr5_68824358	0	68824358	C	A
5	chr5_68847145	0	68847145	C	A
5	chr5_68852028	0	68852028	C	G
5	chr5_68869286	0	68869286	G	C
5	chr5_68870688	0	68870688	A	C
5	chr5_68878074	0	68878074	C	A
5	chr5_68878819	0	68878819	G	C
5	chr5_68891193	0	68891193	C	G
5	chr5_68914511	0	68914511	G	C
5	chr5_68921040	0	68921040	T	G
5	chr5_68935576	0	68935576	G	T
5	chr5_68951185	0	68951185	G	T
5	chr5_68953025	0	68953025	G	T
5	chr5_68960799	0	68960799	G	T
5	chr5_68961640	0	68961640	G	T
5	chr5_68970105	0	68970105	T	G
5	chr5_69000415	0	69000415	C	G
5	chr5_69046416	0	69046416	T	G
5	chr5_69073086	0	69073086	G	C
5	chr5_69132680	0	69132680	A	C
5	chr5_69151403	0	69151403	T	G
5	chr5_69155177	0	69155177	C	A
5	chr5_69170707	0	69170707	C	A
5	chr5_69171449	0	69171449	C	G
5	chr5_69187244	0	69187244	T	G
5	chr5_69188325	0	69188325	C	A
5	chr5_69188430	0	69188430	A	T
5	chr5_69192219	0	69192219	T	G
5	chr5_69205008	0	69205008	G	T
5	chr5_69209267	0	69209267	T	A
5	chr5_69225107	0	69225107	T	G
5	chr5_69236923	0	69236923	A	C
5	chr5_69249278	0	69249278	T	A
5	chr5_69259953	0	69259953	A	C
5	chr5_69274686	0	69274686	A	T
5	chr5_69287829	0	69287829	C	A
5	chr5_69289066	0	69289066	A	T
5	chr5_69296875	0	69296875	A	T
5	chr5_69308392	0	69308392	A	C
5	chr5_69345646	0	69345646	T	G
5	chr5_69352776	0	69352776	G	C
5	chr5_69381918	0	69381918	G	C
5	chr5_69383586	0	69383586	G	C
5	chr5_69388390	0	69388390	A	T
5	chr5_69396010	0	69396010	C	A
5	chr5_69485857	0	69485857	A	T
5	chr5_69486105	0	69486105	T	G
5	chr5_69490438	0	69490438	G	T
5	chr5_69502952	0	69502952	C	A
5	chr5_69510564	0	69510564	A	C
5	chr5_69513292	0	69513292	A	C
5	chr5_69522506	0	69522506	G	T
5	chr5_69543441	0	69543441	G	T
5	chr5_69550491	0	69550491	T	A
5	chr5_69566510	0	69566510	A	T
5	chr5_69574613	0	69574613	A	T
5	chr5_69578274	0	69578274	T	G
5	chr5_69624852	0	69624852	G	C
5	chr5_69627487	0	69627487	G	T
5	chr5_69636876	0	69636876	G	T
5	chr5_69637215	0	69637215	A	T
5	chr5_69639241	0	69639241	A	T
5	chr5_69649694	0	69649694	T	A
5	chr5_69656100	0	69656100	A	C
5	chr5_69669692	0	69669692	C	G
5	chr5_69670149	0	69670149	C	A
5	chr5_69679197	0	69679197	G	T
5	chr5_69707977	0	69707977	C	A
5	chr5_69719693	0	69719693	G	C
5	chr5_69750565	0	69750565	A	C
5	chr5_69777222	0	69777222	C	A
5	chr5_69777715	0	69777715	A	C
5	chr5_69788047	0	69788047	C	G
5	chr5_69822525	0	69822525	T	A
5	chr5_69851478	0	69851478	G	C
5	chr5_69859092	0	69859092	C	A
5	chr5_69880238	0	69880238	T	A
5	chr5_69885320	0	69885320	A	C
5	chr5_69888734	0	69888734	A	T
5	chr5_69926044	0	69926044	T	G
5	chr5_69926592	0	69926592	A	C
5	chr5_69931929	0	69931929	A	T
5	chr5_69951825	0	69951825	C	A
5	chr5_69966755	0	69966755	C	A
5	chr5_69970916	0	69970916	T	G
5	chr5_69977482	0	69977482	C	G
5	chr5_69993109	0	69993109	C	G
5	chr5_70002952	0	70002952	C	G
5	chr5_70027363	0	70027363	G	T
5	chr5_70034541	0	70034541	C	G
5	chr5_70050667	0	70050667	A	T
5	chr5_70054857	0	70054857	A	T
5	chr5_70073374	0	70073374	A	C
5	chr5_70075783	0	70075783	T	G
5	chr5_70084373	0	70084373	A	C
5	chr5_70093078	0	70093078	G	T
5	chr5_70098602	0	70098602	A	C
5	chr5_70111437	0	70111437	G	T
5	chr5_70116987	0	70116987	T	G
5	chr5_70120351	0	70120351	T	A
5	chr5_70139138	0	70139138	G	C
5	chr5_70161801	0	70161801	A	C
5	chr5_70163494	0	70163494	G	C
5	chr5_70205439	0	70205439	T	G
5	chr5_70210947	0	70210947	C	A
5	chr5_70229599	0	70229599	T	A
5	chr5_70238010	0	70238010	T	G
5	chr5_70238196	0	70238196	C	A
5	chr5_70247277	0	70247277	G	T
5	chr5_70247754	0	70247754	C	G
5	chr5_70252722	0	70252722	C	G
5	chr5_70259766	0	70259766	A	C
5	chr5_70262021	0	70262021	G	C
5	chr5_70270732	0	70270732	C	G
5	chr5_70285267	0	70285267	T	G
5	chr5_70289799	0	70289799	C	G
5	chr5_70298121	0	70298121	T	A
5	chr5_70300824	0	70300824	C	A
5	chr5_70308017	0	70308017	A	C
5	chr5_70347622	0	70347622	C	A
5	chr5_70349876	0	70349876	A	T
5	chr5_70350154	0	70350154	A	C
5	chr5_70360746	0	70360746	C	A
5	chr5_70366342	0	70366342	T	G
5	chr5_70382421	0	70382421	C	G
5	chr5_70382973	0	70382973	A	C
5	chr5_70405876	0	70405876	G	T
5	chr5_70417467	0	70417467	T	G
5	chr5_70419939	0	70419939	C	G
5	chr5_70420751	0	70420751	G	C
5	chr5_70434272	0	70434272	G	C
5	chr5_70434954	0	70434954	C	G
5	chr5_70435873	0	70435873	A	T
5	chr5_70444923	0	70444923	C	G
5	chr5_70451997	0	70451997	A	C
5	chr5_70457631	0	70457631	G	T
5	chr5_70472942	0	70472942	C	A
5	chr5_70473192	0	70473192	T	G
5	chr5_70481395	0	70481395	T	G
5	chr5_70483754	0	70483754	T	A
5	chr5_70485687	0	70485687	G	T
5	chr5_70489109	0	70489109	A	C
5	chr5_70508170	0	70508170	A	C
5	chr5_70543093	0	70543093	G	T
5	chr5_70561272	0	70561272	G	C
5	chr5_70569103	0	70569103	G	C
5	chr5_70571325	0	70571325	C	G
5	chr5_70599323	0	70599323	T	A
5	chr5_70608403	0	70608403	C	G
5	chr5_70622971	0	70622971	T	G
5	chr5_70624110	0	70624110	C	G
5	chr5_70645439	0	70645439	G	C
5	chr5_70654172	0	70654172	T	G
5	chr5_70666992	0	70666992	G	C
5	chr5_70678980	0	70678980	T	G
5	chr5_70703026	0	70703026	G	C
5	chr5_70713071	0	70713071	G	T
5	chr5_70714876	0	70714876	T	A
5	chr5_70719452	0	70719452	C	G
5	chr5_70740043	0	70740043	G	T
5	chr5_70752374	0	70752374	A	C
5	chr5_70764579	0	70764579	T	A
5	chr5_70777761	0	70777761	A	T
5	chr5_70779173	0	70779173	A	C
5	chr5_70785508	0	70785508	C	A
5	chr5_70787802	0	70787802	C	A
5	chr5_70794802	0	70794802	C	A
5	chr5_70797133	0	70797133	T	G
5	chr5_70799524	0	70799524	G	C
5	chr5_70809498	0	70809498	G	T
5	chr5_70882188	0	70882188	A	T
5	chr5_70897839	0	70897839	G	T
5	chr5_70901308	0	70901308	G	T
5	chr5_70917530	0	70917530	G	T
5	chr5_70921216	0	70921216	C	A
5	chr5_70925380	0	70925380	C	G
5	chr5_70939355	0	70939355	G	T
5	chr5_70969185	0	70969185	C	A
5	chr5_70984524	0	70984524	C	G
5	chr5_70991807	0	70991807	G	T
5	chr5_70996495	0	70996495	T	G
5	chr5_71005592	0	71005592	G	C
5	chr5_71023520	0	71023520	C	A
5	chr5_71025335	0	71025335	A	C
5	chr5_71036453	0	71036453	G	T
5	chr5_71038318	0	71038318	G	T
5	chr5_71075420	0	71075420	C	G
5	chr5_71076444	0	71076444	C	G
5	chr5_71096772	0	71096772	A	C
5	chr5_71098668	0	71098668	A	T
5	chr5_71132783	0	71132783	C	A
5	chr5_71133693	0	71133693	A	T
5	chr5_71138543	0	71138543	G	T
5	chr5_71151911	0	71151911	G	C
5	chr5_71161993	0	71161993	C	A
5	chr5_71178007	0	71178007	C	G
5	chr5_71189786	0	71189786	G	T
5	chr5_71191165	0	71191165	G	C
5	chr5_71199349	0	71199349	C	A
5	chr5_71206768	0	71206768	C	A
5	chr5_71208972	0	71208972	G	C
5	chr5_71214920	0	71214920	T	G
5	chr5_71216198	0	71216198	C	A
5	chr5_71222609	0	71222609	C	G
5	chr5_71231288	0	71231288	G	T
5	chr5_71238903	0	71238903	G	T
5	chr5_71241089	0	71241089	G	C
5	chr5_71247048	0	71247048	C	G
5	chr5_71268896	0	71268896	C	G
5	chr5_71306345	0	71306345	T	G
5	chr5_71310963	0	71310963	G	C
5	chr5_71329838	0	71329838	C	A
5	chr5_71330979	0	71330979	A	C
5	chr5_71331380	0	71331380	C	G
5	chr5_71344063	0	71344063	T	G
5	chr5_71344593	0	71344593	G	C
5	chr5_71355052	0	71355052	C	G
5	chr5_71358105	0	71358105	G	C
5	chr5_71370560	0	71370560	G	C
5	chr5_71385489	0	71385489	G	T
5	chr5_71415832	0	71415832	G	T
5	chr5_71434359	0	71434359	A	T
5	chr5_71467375	0	71467375	A	C
5	chr5_71469690	0	71469690	A	T
5	chr5_71472096	0	71472096	C	A
5	chr5_71490707	0	71490707	T	G
5	chr5_71490727	0	71490727	G	C
5	chr5_71522566	0	71522566	T	G
5	chr5_71550289	0	71550289	A	C
5	chr5_71557255	0	71557255	A	C
5	chr5_71588376	0	71588376	G	T
5	chr5_71616229	0	71616229	A	C
5	chr5_71623961	0	71623961	T	G
5	chr5_71634249	0	71634249	G	C
5	chr5_71662304	0	71662304	G	C
5	chr5_71681117	0	71681117	A	C
5	chr5_71708713	0	71708713	A	C
5	chr5_71733904	0	71733904	C	G
5	chr5_71756724	0	71756724	C	G
5	chr5_71756957	0	71756957	C	A
5	chr5_71767424	0	71767424	G	T
5	chr5_71790329	0	71790329	G	T
5	chr5_71829024	0	71829024	T	A
5	chr5_71843466	0	71843466	C	G
5	chr5_71895661	0	71895661	C	A
5	chr5_71920035	0	71920035	A	T
5	chr5_71935560	0	71935560	T	G
5	chr5_71964220	0	71964220	G	T
5	chr5_71990642	0	71990642	G	T
5	chr5_72091271	0	72091271	T	G
5	chr5_72101808	0	72101808	C	G
5	chr5_72135467	0	72135467	T	G
5	chr5_72174861	0	72174861	T	G
5	chr5_72184792	0	72184792	T	A
5	chr5_72261625	0	72261625	C	G
5	chr5_72364115	0	72364115	G	T
5	chr5_72391740	0	72391740	G	T
5	chr5_72401533	0	72401533	G	T
5	chr5_72427328	0	72427328	T	G
5	chr5_72454609	0	72454609	T	A
5	chr5_72458297	0	72458297	G	C
5	chr5_72467511	0	72467511	T	A
5	chr5_72475622	0	72475622	C	G
5	chr5_72507259	0	72507259	T	G
5	chr5_72566412	0	72566412	C	G
5	chr5_72568305	0	72568305	C	G
5	chr5_72571993	0	72571993	C	G
5	chr5_72601654	0	72601654	G	C
5	chr5_72609681	0	72609681	G	T
5	chr5_72637591	0	72637591	C	G
5	chr5_72640377	0	72640377	A	T
5	chr5_72643655	0	72643655	T	G
5	chr5_72649701	0	72649701	C	G
5	chr5_72682747	0	72682747	T	G
5	chr5_72697512	0	72697512	C	G
5	chr5_72710440	0	72710440	G	T
5	chr5_72738028	0	72738028	G	T
5	chr5_72752518	0	72752518	C	G
5	chr5_72766868	0	72766868	G	T
5	chr5_72774368	0	72774368	A	C
5	chr5_72782398	0	72782398	G	T
5	chr5_72788405	0	72788405	C	A
5	chr5_72840623	0	72840623	G	T
5	chr5_72842133	0	72842133	G	T
5	chr5_72850667	0	72850667	C	A
5	chr5_72861449	0	72861449	C	A
5	chr5_72866172	0	72866172	T	G
5	chr5_72866594	0	72866594	G	C
5	chr5_72886742	0	72886742	C	G
5	chr5_72919539	0	72919539	C	G
5	chr5_72931534	0	72931534	G	T
5	chr5_72931990	0	72931990	T	G
5	chr5_72933599	0	72933599	C	G
5	chr5_72935195	0	72935195	A	C
5	chr5_72938856	0	72938856	C	G
5	chr5_72948199	0	72948199	T	G
5	chr5_72958179	0	72958179	C	A
5	chr5_72987657	0	72987657	A	T
5	chr5_72988039	0	72988039	G	C
5	chr5_73029271	0	73029271	C	A
5	chr5_73035051	0	73035051	T	G
5	chr5_73035368	0	73035368	T	A
5	chr5_73046792	0	73046792	A	C
5	chr5_73066454	0	73066454	G	C
5	chr5_73090634	0	73090634	A	C
5	chr5_73093275	0	73093275	C	G
5	chr5_73102835	0	73102835	T	G
5	chr5_73108728	0	73108728	A	C
5	chr5_73114597	0	73114597	C	G
5	chr5_73132003	0	73132003	G	C
5	chr5_73166987	0	73166987	G	C
5	chr5_73182961	0	73182961	A	C
5	chr5_73240076	0	73240076	G	C
5	chr5_73249058	0	73249058	C	A
5	chr5_73312381	0	73312381	C	A
5	chr5_73341280	0	73341280	A	T
5	chr5_73343172	0	73343172	A	T
5	chr5_73359927	0	73359927	G	T
5	chr5_73369344	0	73369344	A	C
5	chr5_73373309	0	73373309	G	T
5	chr5_73375333	0	73375333	T	G
5	chr5_73382624	0	73382624	G	C
5	chr5_73386161	0	73386161	A	C
5	chr5_73387641	0	73387641	G	C
5	chr5_73411120	0	73411120	T	G
5	chr5_73414901	0	73414901	C	G
5	chr5_73428172	0	73428172	A	T
5	chr5_73433018	0	73433018	C	G
5	chr5_73466684	0	73466684	A	T
5	chr5_73484040	0	73484040	C	G
5	chr5_73509982	0	73509982	A	C
5	chr5_73521486	0	73521486	C	G
5	chr5_73570258	0	73570258	T	G
5	chr5_73619316	0	73619316	C	G
5	chr5_73663363	0	73663363	A	C
5	chr5_73693160	0	73693160	A	C
5	chr5_73706131	0	73706131	C	G
5	chr5_73709896	0	73709896	T	G
5	chr5_73755500	0	73755500	A	C
5	chr5_73765558	0	73765558	G	T
5	chr5_73784929	0	73784929	A	T
5	chr5_73802366	0	73802366	T	G
5	chr5_73911431	0	73911431	C	G
5	chr5_73951817	0	73951817	G	C
5	chr5_73989021	0	73989021	T	G
5	chr5_74003079	0	74003079	C	G
5	chr5_74058935	0	74058935	C	G
5	chr5_74076589	0	74076589	T	G
5	chr5_74079178	0	74079178	T	G
5	chr5_74090727	0	74090727	A	C
5	chr5_74093852	0	74093852	C	A
5	chr5_74096873	0	74096873	G	C
5	chr5_74098982	0	74098982	C	G
5	chr5_74107975	0	74107975	T	A
5	chr5_74109931	0	74109931	A	C
5	chr5_74123688	0	74123688	G	T
5	chr5_74127803	0	74127803	C	A
5	chr5_74169630	0	74169630	G	C
5	chr5_74231382	0	74231382	G	C
5	chr5_74261686	0	74261686	T	G
5	chr5_74271210	0	74271210	A	C
5	chr5_74273898	0	74273898	C	A
5	chr5_74275464	0	74275464	A	C
5	chr5_74278237	0	74278237	G	T
5	chr5_74281996	0	74281996	T	A
5	chr5_74305392	0	74305392	C	G
5	chr5_74334811	0	74334811	G	C
5	chr5_74382029	0	74382029	G	C
5	chr5_74399141	0	74399141	T	A
5	chr5_74411002	0	74411002	G	T
5	chr5_74413411	0	74413411	G	T
5	chr5_74420552	0	74420552	A	C
5	chr5_74432580	0	74432580	G	C
5	chr5_74451225	0	74451225	A	T
5	chr5_74521519	0	74521519	A	C
5	chr5_74535146	0	74535146	C	A
5	chr5_74567796	0	74567796	T	G
5	chr5_74582294	0	74582294	G	C
5	chr5_74625192	0	74625192	A	T
5	chr5_74627643	0	74627643	T	G
5	chr5_74642788	0	74642788	G	T
5	chr5_74683796	0	74683796	T	G
5	chr5_74713287	0	74713287	G	T
5	chr5_74716751	0	74716751	G	C
5	chr5_74717205	0	74717205	C	A
5	chr5_74734028	0	74734028	G	T
5	chr5_74759663	0	74759663	G	C
5	chr5_74759819	0	74759819	T	A
5	chr5_74764691	0	74764691	A	C
5	chr5_74787339	0	74787339	G	T
5	chr5_74814876	0	74814876	C	A
5	chr5_74828213	0	74828213	G	T
5	chr5_74830378	0	74830378	G	C
5	chr5_75032259	0	75032259	A	C
5	chr5_75059896	0	75059896	G	C
5	chr5_75065389	0	75065389	T	A
5	chr5_75065921	0	75065921	A	C
5	chr5_75074222	0	75074222	C	A
5	chr5_75078100	0	75078100	T	G
5	chr5_75096996	0	75096996	C	G
5	chr5_75195393	0	75195393	A	C
5	chr5_75196973	0	75196973	C	A
5	chr5_75216218	0	75216218	A	C
5	chr5_75235442	0	75235442	C	A
5	chr5_75238559	0	75238559	G	C
5	chr5_75241023	0	75241023	T	G
5	chr5_75284679	0	75284679	C	A
5	chr5_75311523	0	75311523	C	A
5	chr5_75312874	0	75312874	A	C
5	chr5_75313112	0	75313112	A	T
5	chr5_75323137	0	75323137	C	G
5	chr5_75330527	0	75330527	T	G
5	chr5_75360879	0	75360879	C	A
5	chr5_75379651	0	75379651	C	G
5	chr5_75380258	0	75380258	T	G
5	chr5_75392403	0	75392403	G	C
5	chr5_75419788	0	75419788	C	G
5	chr5_75420402	0	75420402	G	T
5	chr5_75443198	0	75443198	G	T
5	chr5_75446047	0	75446047	A	T
5	chr5_75448872	0	75448872	T	G
5	chr5_75449551	0	75449551	T	G
5	chr5_75457866	0	75457866	G	T
5	chr5_75471948	0	75471948	C	G
5	chr5_75475649	0	75475649	T	A
5	chr5_75497307	0	75497307	C	G
5	chr5_75520273	0	75520273	A	T
5	chr5_75538620	0	75538620	G	C
5	chr5_75552525	0	75552525	C	A
5	chr5_75561583	0	75561583	T	A
5	chr5_75576992	0	75576992	C	A
5	chr5_75581587	0	75581587	T	G
5	chr5_75598610	0	75598610	A	T
5	chr5_75614007	0	75614007	C	G
5	chr5_75651199	0	75651199	T	G
5	chr5_75660523	0	75660523	A	C
5	chr5_75686193	0	75686193	T	A
5	chr5_75753084	0	75753084	C	A
5	chr5_75753673	0	75753673	C	A
5	chr5_75770305	0	75770305	A	C
5	chr5_75805327	0	75805327	G	C
5	chr5_75808088	0	75808088	T	A
5	chr5_75841338	0	75841338	A	T
5	chr5_75843855	0	75843855	A	C
5	chr5_75849574	0	75849574	G	T
5	chr5_75914019	0	75914019	T	G
5	chr5_75929464	0	75929464	C	G
5	chr5_75942418	0	75942418	G	T
5	chr5_75959203	0	75959203	C	A
5	chr5_75972809	0	75972809	C	G
5	chr5_75973472	0	75973472	T	G
5	chr5_75995636	0	75995636	C	A
5	chr5_76018657	0	76018657	A	C
5	chr5_76021137	0	76021137	A	C
5	chr5_76032190	0	76032190	T	G
5	chr5_76050617	0	76050617	G	C
5	chr5_76079172	0	76079172	C	G
5	chr5_76095921	0	76095921	C	A
5	chr5_76128137	0	76128137	A	C
5	chr5_76137464	0	76137464	G	T
5	chr5_76144427	0	76144427	C	G
5	chr5_76181089	0	76181089	C	A
5	chr5_76200819	0	76200819	A	C
5	chr5_76213584	0	76213584	T	A
5	chr5_76232640	0	76232640	C	G
5	chr5_76233000	0	76233000	A	C
5	chr5_76249028	0	76249028	G	T
5	chr5_76255421	0	76255421	C	G
5	chr5_76259857	0	76259857	T	G
5	chr5_76276279	0	76276279	C	G
5	chr5_76300164	0	76300164	G	T
5	chr5_76302987	0	76302987	C	A
5	chr5_76314275	0	76314275	C	A
5	chr5_76317597	0	76317597	G	T
5	chr5_76343904	0	76343904	G	C
5	chr5_76378359	0	76378359	T	G
5	chr5_76401084	0	76401084	T	A
5	chr5_76404250	0	76404250	A	C
5	chr5_76408481	0	76408481	G	T
5	chr5_76420041	0	76420041	T	A
5	chr5_76429754	0	76429754	T	G
5	chr5_76441417	0	76441417	G	T
5	chr5_76448086	0	76448086	G	C
5	chr5_76458640	0	76458640	A	C
5	chr5_76459871	0	76459871	T	G
5	chr5_76463980	0	76463980	C	G
5	chr5_76464110	0	76464110	A	T
5	chr5_76477869	0	76477869	G	T
5	chr5_76483843	0	76483843	C	G
5	chr5_76504998	0	76504998	T	G
5	chr5_76524106	0	76524106	G	C
5	chr5_76526126	0	76526126	A	T
5	chr5_76539086	0	76539086	G	C
5	chr5_76577180	0	76577180	A	C
5	chr5_76611058	0	76611058	A	C
5	chr5_76612395	0	76612395	G	C
5	chr5_76628949	0	76628949	A	C
5	chr5_76638738	0	76638738	C	A
5	chr5_76663885	0	76663885	A	C
5	chr5_76688500	0	76688500	A	C
5	chr5_76718805	0	76718805	A	T
5	chr5_76719927	0	76719927	T	A
5	chr5_76734168	0	76734168	A	C
5	chr5_76750773	0	76750773	C	A
5	chr5_76751490	0	76751490	G	T
5	chr5_76770383	0	76770383	A	C
5	chr5_76776277	0	76776277	T	G
5	chr5_76814945	0	76814945	T	G
5	chr5_76816650	0	76816650	G	T
5	chr5_76831724	0	76831724	C	A
5	chr5_76855173	0	76855173	T	A
5	chr5_76856667	0	76856667	C	G
5	chr5_76882927	0	76882927	A	C
5	chr5_76903115	0	76903115	C	G
5	chr5_76910659	0	76910659	A	C
5	chr5_76917058	0	76917058	C	G
5	chr5_76918985	0	76918985	G	C
5	chr5_76938142	0	76938142	G	C
5	chr5_76939773	0	76939773	G	T
5	chr5_76949192	0	76949192	C	A
5	chr5_76950553	0	76950553	C	G
5	chr5_76952138	0	76952138	C	A
5	chr5_76965413	0	76965413	T	A
5	chr5_76966208	0	76966208	G	T
5	chr5_76970638	0	76970638	C	G
5	chr5_76971427	0	76971427	G	C
5	chr5_76972325	0	76972325	G	T
5	chr5_76973997	0	76973997	A	T
5	chr5_77061367	0	77061367	A	T
5	chr5_77092297	0	77092297	C	G
5	chr5_77110407	0	77110407	G	T
5	chr5_77118537	0	77118537	G	T
5	chr5_77124146	0	77124146	A	C
5	chr5_77133428	0	77133428	T	G
5	chr5_77139734	0	77139734	G	T
5	chr5_77144372	0	77144372	C	A
5	chr5_77151875	0	77151875	G	C
5	chr5_77164793	0	77164793	G	C
5	chr5_77166532	0	77166532	G	T
5	chr5_77166716	0	77166716	C	A
5	chr5_77173790	0	77173790	C	A
5	chr5_77207766	0	77207766	G	T
5	chr5_77216651	0	77216651	C	G
5	chr5_77219466	0	77219466	G	C
5	chr5_77236574	0	77236574	C	A
5	chr5_77250903	0	77250903	A	C
5	chr5_77261864	0	77261864	G	T
5	chr5_77299787	0	77299787	T	G
5	chr5_77373158	0	77373158	G	T
5	chr5_77373589	0	77373589	T	A
5	chr5_77456945	0	77456945	A	T
5	chr5_77488268	0	77488268	A	C
5	chr5_77497254	0	77497254	A	T
5	chr5_77501327	0	77501327	T	G
5	chr5_77549950	0	77549950	T	G
5	chr5_77568619	0	77568619	G	C
5	chr5_77580970	0	77580970	C	G
5	chr5_77598424	0	77598424	G	C
5	chr5_77606597	0	77606597	G	T
5	chr5_77618879	0	77618879	C	A
5	chr5_77647064	0	77647064	T	G
5	chr5_77661412	0	77661412	C	A
5	chr5_77675732	0	77675732	T	A
5	chr5_77740845	0	77740845	T	G
5	chr5_77772983	0	77772983	A	C
5	chr5_77828763	0	77828763	G	C
5	chr5_77838321	0	77838321	T	A
5	chr5_77842574	0	77842574	C	A
5	chr5_77849550	0	77849550	T	A
5	chr5_77961353	0	77961353	A	T
5	chr5_77964372	0	77964372	T	A
5	chr5_77976608	0	77976608	T	G
5	chr5_77978699	0	77978699	A	C
5	chr5_78035847	0	78035847	T	A
5	chr5_78058186	0	78058186	G	C
5	chr5_78089914	0	78089914	G	T
5	chr5_78090787	0	78090787	A	T
5	chr5_78114652	0	78114652	G	C
5	chr5_78117851	0	78117851	C	A
5	chr5_78124470	0	78124470	G	C
5	chr5_78129567	0	78129567	T	A
5	chr5_78153044	0	78153044	T	G
5	chr5_78161186	0	78161186	T	G
5	chr5_78167960	0	78167960	T	A
5	chr5_78192508	0	78192508	C	G
5	chr5_78210500	0	78210500	G	C
5	chr5_78212877	0	78212877	G	C
5	chr5_78213738	0	78213738	C	G
5	chr5_78223982	0	78223982	T	A
5	chr5_78243851	0	78243851	G	T
5	chr5_78251207	0	78251207	A	T
5	chr5_78254733	0	78254733	C	G
5	chr5_78297161	0	78297161	T	G
5	chr5_78325778	0	78325778	G	C
5	chr5_78332385	0	78332385	A	C
5	chr5_78346960	0	78346960	T	G
5	chr5_78361872	0	78361872	C	G
5	chr5_78368751	0	78368751	G	T
5	chr5_78372098	0	78372098	C	A
5	chr5_78391756	0	78391756	C	G
5	chr5_78391944	0	78391944	G	C
5	chr5_78393024	0	78393024	C	G
5	chr5_78412757	0	78412757	G	C
5	chr5_78413148	0	78413148	G	T
5	chr5_78415512	0	78415512	T	G
5	chr5_78425399	0	78425399	G	C
5	chr5_78434951	0	78434951	C	G
5	chr5_78470934	0	78470934	A	C
5	chr5_78481506	0	78481506	A	T
5	chr5_78494299	0	78494299	G	T
5	chr5_78528275	0	78528275	G	T
5	chr5_78546784	0	78546784	G	C
5	chr5_78547053	0	78547053	G	C
5	chr5_78567892	0	78567892	A	T
5	chr5_78573144	0	78573144	C	G
5	chr5_78575498	0	78575498	G	C
5	chr5_78602782	0	78602782	C	G
5	chr5_78611968	0	78611968	T	A
5	chr5_78614550	0	78614550	G	T
5	chr5_78625087	0	78625087	A	T
5	chr5_78654449	0	78654449	A	T
5	chr5_78661985	0	78661985	C	A
5	chr5_78680378	0	78680378	A	C
5	chr5_78692820	0	78692820	T	G
5	chr5_78694966	0	78694966	T	G
5	chr5_78699009	0	78699009	T	G
5	chr5_78705059	0	78705059	T	G
5	chr5_78730563	0	78730563	G	C
5	chr5_78759941	0	78759941	G	C
5	chr5_78788297	0	78788297	A	C
5	chr5_78828398	0	78828398	A	T
5	chr5_78874866	0	78874866	T	G
5	chr5_78890444	0	78890444	T	A
5	chr5_78899249	0	78899249	T	G
5	chr5_78911418	0	78911418	G	T
5	chr5_78916493	0	78916493	T	G
5	chr5_78939809	0	78939809	G	T
5	chr5_78982340	0	78982340	G	C
5	chr5_78992731	0	78992731	A	T
5	chr5_79008368	0	79008368	C	A
5	chr5_79041025	0	79041025	A	C
5	chr5_79052949	0	79052949	A	T
5	chr5_79068153	0	79068153	G	T
5	chr5_79144296	0	79144296	T	G
5	chr5_79167593	0	79167593	G	T
5	chr5_79169962	0	79169962	A	C
5	chr5_79172929	0	79172929	C	A
5	chr5_79187519	0	79187519	C	A
5	chr5_79267112	0	79267112	G	T
5	chr5_79271917	0	79271917	T	G
5	chr5_79272140	0	79272140	C	G
5	chr5_79282230	0	79282230	C	A
5	chr5_79293340	0	79293340	G	C
5	chr5_79301684	0	79301684	G	T
5	chr5_79319008	0	79319008	C	A
5	chr5_79327755	0	79327755	G	T
5	chr5_79330903	0	79330903	A	C
5	chr5_79346840	0	79346840	T	G
5	chr5_79349529	0	79349529	G	T
5	chr5_79351836	0	79351836	A	T
5	chr5_79352525	0	79352525	T	A
5	chr5_79354306	0	79354306	C	A
5	chr5_79359517	0	79359517	G	T
5	chr5_79363530	0	79363530	G	C
5	chr5_79364853	0	79364853	T	G
5	chr5_79367046	0	79367046	G	T
5	chr5_79375199	0	79375199	C	G
5	chr5_79380586	0	79380586	G	T
5	chr5_79382383	0	79382383	T	G
5	chr5_79401059	0	79401059	A	C
5	chr5_79420045	0	79420045	C	G
5	chr5_79441055	0	79441055	G	C
5	chr5_79445313	0	79445313	C	G
5	chr5_79451451	0	79451451	C	G
5	chr5_79560745	0	79560745	C	G
5	chr5_79573334	0	79573334	G	T
5	chr5_79574420	0	79574420	G	C
5	chr5_79575783	0	79575783	C	A
5	chr5_79598039	0	79598039	C	A
5	chr5_79611003	0	79611003	G	T
5	chr5_79657671	0	79657671	A	T
5	chr5_79685179	0	79685179	G	T
5	chr5_79700337	0	79700337	A	C
5	chr5_79717420	0	79717420	C	A
5	chr5_79734815	0	79734815	G	C
5	chr5_79769229	0	79769229	G	T
5	chr5_79782218	0	79782218	A	T
5	chr5_79786755	0	79786755	C	G
5	chr5_79836864	0	79836864	G	T
5	chr5_79862261	0	79862261	T	A
5	chr5_79881096	0	79881096	G	T
5	chr5_79914216	0	79914216	G	C
5	chr5_79947490	0	79947490	A	C
5	chr5_79953284	0	79953284	C	A
5	chr5_79963857	0	79963857	C	A
5	chr5_80011599	0	80011599	C	G
5	chr5_80025020	0	80025020	T	A
5	chr5_80048589	0	80048589	T	A
5	chr5_80064252	0	80064252	C	A
5	chr5_80083376	0	80083376	A	C
5	chr5_80088496	0	80088496	A	T
5	chr5_80123391	0	80123391	G	T
5	chr5_80138767	0	80138767	A	T
5	chr5_80155576	0	80155576	A	T
5	chr5_80170481	0	80170481	A	C
5	chr5_80179720	0	80179720	A	T
5	chr5_80190253	0	80190253	T	A
5	chr5_80196611	0	80196611	G	C
5	chr5_80233890	0	80233890	A	C
5	chr5_80238178	0	80238178	G	T
5	chr5_80241385	0	80241385	A	C
5	chr5_80259239	0	80259239	G	C
5	chr5_80273602	0	80273602	A	T
5	chr5_80275005	0	80275005	A	T
5	chr5_80320820	0	80320820	G	C
5	chr5_80388035	0	80388035	G	C
5	chr5_80388474	0	80388474	C	G
5	chr5_80408674	0	80408674	G	C
5	chr5_80427658	0	80427658	A	C
5	chr5_80428524	0	80428524	T	A
5	chr5_80447842	0	80447842	T	G
5	chr5_80450230	0	80450230	C	G
5	chr5_80454922	0	80454922	A	C
5	chr5_80496204	0	80496204	C	A
5	chr5_80545742	0	80545742	G	C
5	chr5_80555690	0	80555690	C	G
5	chr5_80564955	0	80564955	G	C
5	chr5_80575355	0	80575355	C	A
5	chr5_80588499	0	80588499	T	A
5	chr5_80595736	0	80595736	A	T
5	chr5_80599877	0	80599877	G	C
5	chr5_80630402	0	80630402	G	C
5	chr5_80658232	0	80658232	A	C
5	chr5_80671343	0	80671343	A	T
5	chr5_80682125	0	80682125	G	T
5	chr5_80694159	0	80694159	A	C
5	chr5_80701931	0	80701931	C	G
5	chr5_80707033	0	80707033	T	G
5	chr5_80722229	0	80722229	A	C
5	chr5_80734923	0	80734923	A	C
5	chr5_80762685	0	80762685	C	G
5	chr5_80771085	0	80771085	C	G
5	chr5_80778026	0	80778026	G	T
5	chr5_80779799	0	80779799	A	C
5	chr5_80784879	0	80784879	T	A
5	chr5_80786780	0	80786780	T	A
5	chr5_80799127	0	80799127	C	A
5	chr5_80825509	0	80825509	C	G
5	chr5_80844308	0	80844308	C	A
5	chr5_80869009	0	80869009	A	T
5	chr5_80874845	0	80874845	C	G
5	chr5_80890945	0	80890945	T	G
5	chr5_80901923	0	80901923	G	T
5	chr5_80918158	0	80918158	T	G
5	chr5_80928922	0	80928922	C	A
5	chr5_80931171	0	80931171	G	C
5	chr5_80949248	0	80949248	C	A
5	chr5_80950061	0	80950061	C	A
5	chr5_80954321	0	80954321	C	A
5	chr5_80966781	0	80966781	A	C
5	chr5_80968847	0	80968847	A	T
5	chr5_80969584	0	80969584	C	A
5	chr5_80970920	0	80970920	C	A
5	chr5_81011341	0	81011341	C	G
5	chr5_81019878	0	81019878	T	G
5	chr5_81039724	0	81039724	G	C
5	chr5_81043736	0	81043736	C	G
5	chr5_81058006	0	81058006	C	G
5	chr5_81060481	0	81060481	A	C
5	chr5_81081499	0	81081499	G	C
5	chr5_81098302	0	81098302	G	C
5	chr5_81113354	0	81113354	A	T
5	chr5_81123843	0	81123843	G	C
5	chr5_81136151	0	81136151	C	A
5	chr5_81137478	0	81137478	T	A
5	chr5_81140288	0	81140288	C	G
5	chr5_81147794	0	81147794	C	G
5	chr5_81190201	0	81190201	T	A
5	chr5_81199482	0	81199482	T	G
5	chr5_81201134	0	81201134	C	G
5	chr5_81214880	0	81214880	G	C
5	chr5_81219539	0	81219539	G	T
5	chr5_81219709	0	81219709	A	C
5	chr5_81221119	0	81221119	C	A
5	chr5_81224238	0	81224238	T	A
5	chr5_81249017	0	81249017	C	G
5	chr5_81297879	0	81297879	T	A
5	chr5_81300533	0	81300533	C	A
5	chr5_81331489	0	81331489	C	A
5	chr5_81340892	0	81340892	T	G
5	chr5_81353096	0	81353096	G	T
5	chr5_81358091	0	81358091	C	G
5	chr5_81371728	0	81371728	G	C
5	chr5_81375835	0	81375835	T	A
5	chr5_81387216	0	81387216	G	C
5	chr5_81391914	0	81391914	G	C
5	chr5_81413974	0	81413974	G	T
5	chr5_81415690	0	81415690	C	G
5	chr5_81442381	0	81442381	G	C
5	chr5_81443831	0	81443831	G	T
5	chr5_81461031	0	81461031	C	G
5	chr5_81470885	0	81470885	G	C
5	chr5_81476620	0	81476620	G	T
5	chr5_81527790	0	81527790	G	C
5	chr5_81562454	0	81562454	C	A
5	chr5_81574521	0	81574521	G	T
5	chr5_81589299	0	81589299	C	A
5	chr5_81615475	0	81615475	A	C
5	chr5_81657024	0	81657024	G	C
5	chr5_81680273	0	81680273	T	A
5	chr5_81719950	0	81719950	G	T
5	chr5_81724453	0	81724453	A	T
5	chr5_81736848	0	81736848	A	T
5	chr5_81750307	0	81750307	T	G
5	chr5_81767817	0	81767817	A	T
5	chr5_81774733	0	81774733	G	C
5	chr5_81779399	0	81779399	C	A
5	chr5_81787020	0	81787020	C	A
5	chr5_81788309	0	81788309	G	T
5	chr5_81791078	0	81791078	A	C
5	chr5_81798650	0	81798650	T	G
5	chr5_81799796	0	81799796	C	A
5	chr5_81805065	0	81805065	T	G
5	chr5_81822170	0	81822170	C	G
5	chr5_81845089	0	81845089	T	G
5	chr5_81848207	0	81848207	C	A
5	chr5_81877685	0	81877685	G	C
5	chr5_81877764	0	81877764	A	C
5	chr5_81878098	0	81878098	A	C
5	chr5_81951514	0	81951514	G	C
5	chr5_82024726	0	82024726	G	C
5	chr5_82028578	0	82028578	G	C
5	chr5_82032600	0	82032600	C	A
5	chr5_82054323	0	82054323	T	G
5	chr5_82056158	0	82056158	A	C
5	chr5_82064715	0	82064715	C	A
5	chr5_82067240	0	82067240	T	A
5	chr5_82079068	0	82079068	C	A
5	chr5_82089422	0	82089422	G	T
5	chr5_82130370	0	82130370	C	A
5	chr5_82134188	0	82134188	C	G
5	chr5_82135898	0	82135898	A	T
5	chr5_82136880	0	82136880	C	G
5	chr5_82175461	0	82175461	C	G
5	chr5_82208487	0	82208487	A	T
5	chr5_82208687	0	82208687	C	A
5	chr5_82240003	0	82240003	C	A
5	chr5_82240592	0	82240592	A	C
5	chr5_82241748	0	82241748	C	A
5	chr5_82266802	0	82266802	A	C
5	chr5_82281608	0	82281608	C	G
5	chr5_82287573	0	82287573	G	T
5	chr5_82289874	0	82289874	T	A
5	chr5_82326143	0	82326143	A	C
5	chr5_82373686	0	82373686	C	G
5	chr5_82397540	0	82397540	T	G
5	chr5_82416933	0	82416933	G	T
5	chr5_82422487	0	82422487	C	A
5	chr5_82428681	0	82428681	C	A
5	chr5_82445341	0	82445341	T	G
5	chr5_82471855	0	82471855	A	T
5	chr5_82494283	0	82494283	C	G
5	chr5_82499172	0	82499172	C	G
5	chr5_82538094	0	82538094	C	G
5	chr5_82553707	0	82553707	T	A
5	chr5_82555415	0	82555415	A	C
5	chr5_82560369	0	82560369	G	C
5	chr5_82591914	0	82591914	T	G
5	chr5_82617092	0	82617092	T	A
5	chr5_82651629	0	82651629	C	G
5	chr5_82656662	0	82656662	C	A
5	chr5_82674600	0	82674600	C	A
5	chr5_82675643	0	82675643	T	G
5	chr5_82681433	0	82681433	C	A
5	chr5_82682031	0	82682031	C	A
5	chr5_82689755	0	82689755	G	C
5	chr5_82701214	0	82701214	C	A
5	chr5_82718146	0	82718146	T	G
5	chr5_82739506	0	82739506	C	A
5	chr5_82739531	0	82739531	C	A
5	chr5_82759925	0	82759925	C	A
5	chr5_82762111	0	82762111	C	G
5	chr5_82787809	0	82787809	T	A
5	chr5_82843879	0	82843879	A	T
5	chr5_82855249	0	82855249	C	A
5	chr5_82876873	0	82876873	G	T
5	chr5_82922405	0	82922405	T	G
5	chr5_82966917	0	82966917	G	C
5	chr5_82974296	0	82974296	C	G
5	chr5_82988224	0	82988224	A	T
5	chr5_82994666	0	82994666	T	G
5	chr5_83017402	0	83017402	G	T
5	chr5_83028093	0	83028093	C	G
5	chr5_83031802	0	83031802	A	T
5	chr5_83106652	0	83106652	T	A
5	chr5_83147194	0	83147194	T	A
5	chr5_83189964	0	83189964	A	C
5	chr5_83203808	0	83203808	G	C
5	chr5_83218809	0	83218809	A	C
5	chr5_83224949	0	83224949	G	T
5	chr5_83242745	0	83242745	T	A
5	chr5_83265345	0	83265345	C	A
5	chr5_83265631	0	83265631	C	G
5	chr5_83287518	0	83287518	G	C
5	chr5_83329018	0	83329018	A	T
5	chr5_83337091	0	83337091	T	A
5	chr5_83348995	0	83348995	T	G
5	chr5_83376296	0	83376296	C	A
5	chr5_83419590	0	83419590	T	A
5	chr5_83424417	0	83424417	A	T
5	chr5_83432017	0	83432017	A	C
5	chr5_83433866	0	83433866	G	T
5	chr5_83444421	0	83444421	T	G
5	chr5_83444819	0	83444819	G	T
5	chr5_83451128	0	83451128	G	T
5	chr5_83460325	0	83460325	C	A
5	chr5_83484331	0	83484331	A	C
5	chr5_83484868	0	83484868	C	A
5	chr5_83502200	0	83502200	G	C
5	chr5_83509212	0	83509212	T	G
5	chr5_83524220	0	83524220	C	A
5	chr5_83537170	0	83537170	G	T
5	chr5_83605232	0	83605232	A	T
5	chr5_83625342	0	83625342	A	C
5	chr5_83626169	0	83626169	C	A
5	chr5_83628078	0	83628078	G	C
5	chr5_83636335	0	83636335	C	G
5	chr5_83639795	0	83639795	T	A
5	chr5_83655694	0	83655694	C	A
5	chr5_83660474	0	83660474	C	G
5	chr5_83673251	0	83673251	G	C
5	chr5_83674548	0	83674548	A	C
5	chr5_83688512	0	83688512	C	G
5	chr5_83692649	0	83692649	C	A
5	chr5_83711096	0	83711096	A	C
5	chr5_83723897	0	83723897	A	T
5	chr5_83785134	0	83785134	A	T
5	chr5_83786572	0	83786572	A	C
5	chr5_83804012	0	83804012	A	C
5	chr5_83811721	0	83811721	C	A
5	chr5_83820426	0	83820426	A	T
5	chr5_83831516	0	83831516	C	A
5	chr5_83842126	0	83842126	G	C
5	chr5_83844927	0	83844927	G	C
5	chr5_83849943	0	83849943	T	G
5	chr5_83869618	0	83869618	G	C
5	chr5_83899893	0	83899893	C	G
5	chr5_83923265	0	83923265	A	C
5	chr5_83940742	0	83940742	G	C
5	chr5_83950624	0	83950624	A	T
5	chr5_83970735	0	83970735	G	C
5	chr5_83981082	0	83981082	A	T
5	chr5_84015902	0	84015902	C	A
5	chr5_84043672	0	84043672	A	T
5	chr5_84055299	0	84055299	A	T
5	chr5_84084589	0	84084589	C	A
5	chr5_84092038	0	84092038	C	A
5	chr5_84093399	0	84093399	A	C
5	chr5_84097149	0	84097149	A	C
5	chr5_84119271	0	84119271	T	G
5	chr5_84169375	0	84169375	C	G
5	chr5_84199221	0	84199221	G	T
5	chr5_84252080	0	84252080	C	A
5	chr5_84262301	0	84262301	T	A
5	chr5_84268201	0	84268201	G	C
5	chr5_84290146	0	84290146	G	T
5	chr5_84313014	0	84313014	T	A
5	chr5_84319287	0	84319287	T	G
5	chr5_84321803	0	84321803	A	T
5	chr5_84324401	0	84324401	C	G
5	chr5_84359636	0	84359636	C	A
5	chr5_84373049	0	84373049	T	A
5	chr5_84374490	0	84374490	A	T
5	chr5_84383464	0	84383464	C	A
5	chr5_84401756	0	84401756	C	A
5	chr5_84405453	0	84405453	A	C
5	chr5_84423975	0	84423975	C	A
5	chr5_84433685	0	84433685	T	G
5	chr5_84434299	0	84434299	G	T
5	chr5_84476140	0	84476140	A	T
5	chr5_84484125	0	84484125	C	G
5	chr5_84492722	0	84492722	C	A
5	chr5_84510460	0	84510460	T	G
5	chr5_84512864	0	84512864	C	A
5	chr5_84524897	0	84524897	C	A
5	chr5_84529315	0	84529315	G	T
5	chr5_84535598	0	84535598	G	C
5	chr5_84548142	0	84548142	C	A
5	chr5_84550495	0	84550495	C	G
5	chr5_84570659	0	84570659	A	T
5	chr5_84608091	0	84608091	G	C
5	chr5_84614587	0	84614587	G	C
5	chr5_84640044	0	84640044	T	G
5	chr5_84640333	0	84640333	C	A
5	chr5_84640681	0	84640681	A	T
5	chr5_84641094	0	84641094	C	A
5	chr5_84641713	0	84641713	C	A
5	chr5_84662932	0	84662932	C	G
5	chr5_84666608	0	84666608	T	A
5	chr5_84695075	0	84695075	C	A
5	chr5_84707374	0	84707374	A	C
5	chr5_84731063	0	84731063	C	A
5	chr5_84745975	0	84745975	A	T
5	chr5_84754499	0	84754499	A	T
5	chr5_84756722	0	84756722	C	A
5	chr5_84756826	0	84756826	G	C
5	chr5_84773808	0	84773808	C	G
5	chr5_84801499	0	84801499	A	T
5	chr5_84808948	0	84808948	C	G
5	chr5_84837372	0	84837372	A	C
5	chr5_84862915	0	84862915	G	T
5	chr5_84866104	0	84866104	G	T
5	chr5_84942543	0	84942543	T	A
5	chr5_84991845	0	84991845	C	A
5	chr5_85006579	0	85006579	C	A
5	chr5_85026227	0	85026227	G	T
5	chr5_85029786	0	85029786	A	T
5	chr5_85044797	0	85044797	C	G
5	chr5_85065367	0	85065367	T	A
5	chr5_85081179	0	85081179	G	C
5	chr5_85083936	0	85083936	C	G
5	chr5_85107783	0	85107783	T	G
5	chr5_85108887	0	85108887	C	A
5	chr5_85127760	0	85127760	T	A
5	chr5_85136979	0	85136979	G	C
5	chr5_85138585	0	85138585	C	G
5	chr5_85165250	0	85165250	T	G
5	chr5_85195407	0	85195407	A	T
5	chr5_85205328	0	85205328	C	A
5	chr5_85209862	0	85209862	C	G
5	chr5_85214956	0	85214956	G	T
5	chr5_85225944	0	85225944	G	C
5	chr5_85253424	0	85253424	G	C
5	chr5_85264059	0	85264059	C	A
5	chr5_85268979	0	85268979	C	A
5	chr5_85309739	0	85309739	A	T
5	chr5_85316368	0	85316368	G	T
5	chr5_85396358	0	85396358	T	G
5	chr5_85413032	0	85413032	A	C
5	chr5_85455930	0	85455930	A	C
5	chr5_85467140	0	85467140	G	T
5	chr5_85496156	0	85496156	G	C
5	chr5_85544217	0	85544217	G	T
5	chr5_85544612	0	85544612	G	T
5	chr5_85555345	0	85555345	T	A
5	chr5_85560045	0	85560045	T	G
5	chr5_85561250	0	85561250	T	G
5	chr5_85584162	0	85584162	G	C
5	chr5_85587032	0	85587032	C	A
5	chr5_85593664	0	85593664	T	G
5	chr5_85597978	0	85597978	C	G
5	chr5_85604125	0	85604125	A	C
5	chr5_85604514	0	85604514	C	A
5	chr5_85608358	0	85608358	T	G
5	chr5_85612930	0	85612930	C	A
5	chr5_85613743	0	85613743	G	C
5	chr5_85623503	0	85623503	T	G
5	chr5_85644698	0	85644698	T	G
5	chr5_85651883	0	85651883	C	G
5	chr5_85663199	0	85663199	G	C
5	chr5_85712296	0	85712296	G	C
5	chr5_85733150	0	85733150	C	G
5	chr5_85743983	0	85743983	G	C
5	chr5_85762031	0	85762031	A	T
5	chr5_85784525	0	85784525	C	G
5	chr5_85804719	0	85804719	C	G
5	chr5_85828603	0	85828603	C	G
5	chr5_85830197	0	85830197	G	C
5	chr5_85838668	0	85838668	C	G
5	chr5_85852892	0	85852892	G	C
5	chr5_85859293	0	85859293	G	C
5	chr5_85872760	0	85872760	T	G
5	chr5_85875763	0	85875763	T	G
5	chr5_85885856	0	85885856	G	C
5	chr5_85918583	0	85918583	T	G
5	chr5_85951731	0	85951731	A	C
5	chr5_85974185	0	85974185	A	C
5	chr5_85989317	0	85989317	A	C
5	chr5_85996064	0	85996064	A	C
5	chr5_85997057	0	85997057	G	C
5	chr5_85999750	0	85999750	A	T
5	chr5_86004818	0	86004818	C	G
5	chr5_86014299	0	86014299	T	G
5	chr5_86042870	0	86042870	A	T
5	chr5_86051321	0	86051321	T	G
5	chr5_86058071	0	86058071	C	A
5	chr5_86076171	0	86076171	T	G
5	chr5_86078581	0	86078581	C	A
5	chr5_86092098	0	86092098	A	C
5	chr5_86124973	0	86124973	G	T
5	chr5_86126709	0	86126709	T	A
5	chr5_86139337	0	86139337	C	A
5	chr5_86147890	0	86147890	T	A
5	chr5_86149060	0	86149060	C	A
5	chr5_86157267	0	86157267	A	C
5	chr5_86198371	0	86198371	G	T
5	chr5_86210811	0	86210811	C	A
5	chr5_86219112	0	86219112	A	C
5	chr5_86235246	0	86235246	A	C
5	chr5_86235892	0	86235892	G	T
5	chr5_86247145	0	86247145	G	C
5	chr5_86251257	0	86251257	C	G
5	chr5_86255899	0	86255899	T	G
5	chr5_86259006	0	86259006	A	T
5	chr5_86290691	0	86290691	G	C
5	chr5_86330043	0	86330043	A	T
5	chr5_86334576	0	86334576	A	C
5	chr5_86356827	0	86356827	T	G
5	chr5_86366887	0	86366887	G	C
5	chr5_86381400	0	86381400	G	T
5	chr5_86382620	0	86382620	G	C
5	chr5_86385633	0	86385633	T	G
5	chr5_86392373	0	86392373	A	C
5	chr5_86421456	0	86421456	T	G
5	chr5_86438834	0	86438834	C	G
5	chr5_86444353	0	86444353	A	C
5	chr5_86447888	0	86447888	A	C
5	chr5_86453888	0	86453888	C	A
5	chr5_86461683	0	86461683	T	G
5	chr5_86461859	0	86461859	A	C
5	chr5_86499949	0	86499949	A	T
5	chr5_86501384	0	86501384	G	C
5	chr5_86528965	0	86528965	C	A
5	chr5_86542160	0	86542160	A	C
5	chr5_86562718	0	86562718	A	T
5	chr5_86614597	0	86614597	C	A
5	chr5_86662343	0	86662343	G	T
5	chr5_86663998	0	86663998	T	G
5	chr5_86720063	0	86720063	A	C
5	chr5_86731833	0	86731833	C	G
5	chr5_86736877	0	86736877	A	C
5	chr5_86765055	0	86765055	C	G
5	chr5_86823096	0	86823096	C	A
5	chr5_86831137	0	86831137	C	G
5	chr5_86843360	0	86843360	A	C
5	chr5_86860215	0	86860215	C	A
5	chr5_86892954	0	86892954	G	T
5	chr5_86900309	0	86900309	C	G
5	chr5_86925950	0	86925950	A	T
5	chr5_86937131	0	86937131	T	A
5	chr5_86939091	0	86939091	T	A
5	chr5_86943686	0	86943686	C	A
5	chr5_87000231	0	87000231	C	G
5	chr5_87001131	0	87001131	C	G
5	chr5_87003735	0	87003735	A	T
5	chr5_87011460	0	87011460	G	T
5	chr5_87024412	0	87024412	G	C
5	chr5_87065212	0	87065212	A	C
5	chr5_87072395	0	87072395	G	T
5	chr5_87127543	0	87127543	A	C
5	chr5_87135455	0	87135455	A	T
5	chr5_87140819	0	87140819	A	C
5	chr5_87143437	0	87143437	C	A
5	chr5_87164074	0	87164074	C	A
5	chr5_87174146	0	87174146	C	A
5	chr5_87212674	0	87212674	C	G
5	chr5_87219889	0	87219889	G	T
5	chr5_87256649	0	87256649	T	A
5	chr5_87265636	0	87265636	A	T
5	chr5_87274410	0	87274410	A	C
5	chr5_87277891	0	87277891	C	G
5	chr5_87296331	0	87296331	G	T
5	chr5_87305972	0	87305972	C	G
5	chr5_87348014	0	87348014	A	C
5	chr5_87354615	0	87354615	C	A
5	chr5_87365194	0	87365194	T	G
5	chr5_87374067	0	87374067	A	C
5	chr5_87393908	0	87393908	T	A
5	chr5_87394380	0	87394380	A	T
5	chr5_87428636	0	87428636	T	G
5	chr5_87431077	0	87431077	T	G
5	chr5_87441154	0	87441154	G	C
5	chr5_87452938	0	87452938	C	A
5	chr5_87454417	0	87454417	T	G
5	chr5_87478453	0	87478453	C	A
5	chr5_87479419	0	87479419	T	G
5	chr5_87492836	0	87492836	G	C
5	chr5_87495374	0	87495374	T	G
5	chr5_87499620	0	87499620	T	A
5	chr5_87499854	0	87499854	G	C
5	chr5_87514897	0	87514897	G	C
5	chr5_87529618	0	87529618	T	G
5	chr5_87566709	0	87566709	G	T
5	chr5_87567124	0	87567124	G	T
5	chr5_87584735	0	87584735	C	A
5	chr5_87585558	0	87585558	G	C
5	chr5_87602078	0	87602078	C	A
5	chr5_87644868	0	87644868	G	C
5	chr5_87683780	0	87683780	C	G
5	chr5_87707451	0	87707451	C	G
5	chr5_87752749	0	87752749	C	G
5	chr5_87762626	0	87762626	G	C
5	chr5_87764704	0	87764704	C	G
5	chr5_87775714	0	87775714	C	A
5	chr5_87799359	0	87799359	A	C
5	chr5_87800860	0	87800860	T	G
5	chr5_87814691	0	87814691	A	C
5	chr5_87821900	0	87821900	G	C
5	chr5_87822000	0	87822000	A	T
5	chr5_87827796	0	87827796	A	T
5	chr5_87873803	0	87873803	C	A
5	chr5_87874943	0	87874943	G	C
5	chr5_87883892	0	87883892	A	C
5	chr5_87898361	0	87898361	A	T
5	chr5_87907067	0	87907067	T	G
5	chr5_87948998	0	87948998	C	G
5	chr5_87949433	0	87949433	C	G
5	chr5_87964872	0	87964872	A	T
5	chr5_87973567	0	87973567	T	A
5	chr5_87988153	0	87988153	G	T
5	chr5_88021953	0	88021953	T	A
5	chr5_88045176	0	88045176	G	T
5	chr5_88064622	0	88064622	G	C
5	chr5_88066223	0	88066223	G	C
5	chr5_88085727	0	88085727	C	A
5	chr5_88099294	0	88099294	T	G
5	chr5_88141408	0	88141408	T	G
5	chr5_88166977	0	88166977	C	A
5	chr5_88171496	0	88171496	A	T
5	chr5_88173707	0	88173707	A	C
5	chr5_88175813	0	88175813	G	T
5	chr5_88207824	0	88207824	C	A
5	chr5_88244344	0	88244344	T	G
5	chr5_88252372	0	88252372	T	G
5	chr5_88278071	0	88278071	T	G
5	chr5_88294885	0	88294885	G	C
5	chr5_88308392	0	88308392	C	G
5	chr5_88319894	0	88319894	G	T
5	chr5_88320305	0	88320305	A	C
5	chr5_88340805	0	88340805	C	G
5	chr5_88346169	0	88346169	A	T
5	chr5_88364477	0	88364477	C	G
5	chr5_88372186	0	88372186	T	G
5	chr5_88373886	0	88373886	G	T
5	chr5_88383247	0	88383247	A	T
5	chr5_88386203	0	88386203	T	G
5	chr5_88400219	0	88400219	G	C
5	chr5_88435044	0	88435044	C	A
5	chr5_88435628	0	88435628	T	A
5	chr5_88438138	0	88438138	T	A
5	chr5_88442671	0	88442671	G	C
5	chr5_88444335	0	88444335	A	T
5	chr5_88449023	0	88449023	A	T
5	chr5_88460828	0	88460828	C	A
5	chr5_88476815	0	88476815	G	T
5	chr5_88484047	0	88484047	T	G
5	chr5_88491158	0	88491158	G	C
5	chr5_88493694	0	88493694	T	A
5	chr5_88498996	0	88498996	A	T
5	chr5_88511017	0	88511017	T	G
5	chr5_88549228	0	88549228	A	T
5	chr5_88608483	0	88608483	A	T
5	chr5_88614192	0	88614192	C	G
5	chr5_88619664	0	88619664	C	A
5	chr5_88627690	0	88627690	A	C
5	chr5_88632105	0	88632105	C	A
5	chr5_88635547	0	88635547	A	T
5	chr5_88642485	0	88642485	A	T
5	chr5_88664454	0	88664454	T	G
5	chr5_88685933	0	88685933	G	C
5	chr5_88723590	0	88723590	G	T
5	chr5_88745307	0	88745307	T	G
5	chr5_88749902	0	88749902	T	A
5	chr5_88754188	0	88754188	T	G
5	chr5_88771787	0	88771787	T	A
5	chr5_88805681	0	88805681	T	G
5	chr5_88830486	0	88830486	C	A
5	chr5_88851620	0	88851620	C	A
5	chr5_88868779	0	88868779	C	A
5	chr5_88870407	0	88870407	G	T
5	chr5_88928308	0	88928308	A	C
5	chr5_88951603	0	88951603	T	A
5	chr5_88962899	0	88962899	T	A
5	chr5_88966989	0	88966989	G	T
5	chr5_88973512	0	88973512	A	T
5	chr5_88976343	0	88976343	T	G
5	chr5_88976933	0	88976933	C	A
5	chr5_89023066	0	89023066	C	G
5	chr5_89034756	0	89034756	A	T
5	chr5_89035025	0	89035025	C	A
5	chr5_89065354	0	89065354	G	T
5	chr5_89071428	0	89071428	G	C
5	chr5_89077358	0	89077358	C	A
5	chr5_89081574	0	89081574	T	A
5	chr5_89110806	0	89110806	G	T
5	chr5_89124524	0	89124524	G	T
5	chr5_89138447	0	89138447	A	C
5	chr5_89148352	0	89148352	G	T
5	chr5_89152516	0	89152516	G	T
5	chr5_89203192	0	89203192	G	T
5	chr5_89222977	0	89222977	A	C
5	chr5_89223937	0	89223937	A	T
5	chr5_89226427	0	89226427	C	A
5	chr5_89237249	0	89237249	A	T
5	chr5_89240704	0	89240704	A	C
5	chr5_89263125	0	89263125	A	T
5	chr5_89266724	0	89266724	A	C
5	chr5_89278528	0	89278528	C	G
5	chr5_89282728	0	89282728	T	A
5	chr5_89288585	0	89288585	A	T
5	chr5_89300761	0	89300761	G	T
5	chr5_89355860	0	89355860	T	G
5	chr5_89366862	0	89366862	T	G
5	chr5_89377272	0	89377272	T	G
5	chr5_89393806	0	89393806	C	A
5	chr5_89399554	0	89399554	C	G
5	chr5_89438507	0	89438507	A	C
5	chr5_89450647	0	89450647	G	T
5	chr5_89473097	0	89473097	A	T
5	chr5_89495586	0	89495586	A	T
5	chr5_89556826	0	89556826	G	C
5	chr5_89564807	0	89564807	T	G
5	chr5_89568650	0	89568650	C	A
5	chr5_89573419	0	89573419	T	G
5	chr5_89573959	0	89573959	T	G
5	chr5_89591608	0	89591608	T	A
5	chr5_89593930	0	89593930	G	T
5	chr5_89625906	0	89625906	C	A
5	chr5_89724578	0	89724578	G	C
5	chr5_89726777	0	89726777	T	G
5	chr5_89747010	0	89747010	G	T
5	chr5_89777311	0	89777311	C	A
5	chr5_89804927	0	89804927	T	G
5	chr5_89844823	0	89844823	C	A
5	chr5_89846936	0	89846936	T	G
5	chr5_89854590	0	89854590	C	G
5	chr5_89895487	0	89895487	A	T
5	chr5_89925790	0	89925790	G	T
5	chr5_89969308	0	89969308	G	T
5	chr5_89985268	0	89985268	A	C
5	chr5_90044985	0	90044985	A	T
5	chr5_90051362	0	90051362	C	G
5	chr5_90112638	0	90112638	G	C
5	chr5_90130786	0	90130786	T	A
5	chr5_90136394	0	90136394	T	G
5	chr5_90150077	0	90150077	G	C
5	chr5_90178846	0	90178846	C	A
5	chr5_90193653	0	90193653	G	C
5	chr5_90201808	0	90201808	T	G
5	chr5_90215164	0	90215164	T	G
5	chr5_90224212	0	90224212	T	A
5	chr5_90243249	0	90243249	G	C
5	chr5_90326363	0	90326363	G	C
5	chr5_90327769	0	90327769	G	T
5	chr5_90380126	0	90380126	G	T
5	chr5_90424846	0	90424846	C	G
5	chr5_90450770	0	90450770	G	C
5	chr5_90489483	0	90489483	C	G
5	chr5_90529784	0	90529784	G	T
5	chr5_90540834	0	90540834	C	G
5	chr5_90557624	0	90557624	A	C
5	chr5_90598212	0	90598212	G	C
5	chr5_90620191	0	90620191	G	C
5	chr5_90624370	0	90624370	G	C
5	chr5_90625602	0	90625602	A	T
5	chr5_90644127	0	90644127	G	C
5	chr5_90751077	0	90751077	A	C
5	chr5_90768597	0	90768597	A	C
5	chr5_90778349	0	90778349	C	A
5	chr5_90779188	0	90779188	A	C
5	chr5_90803054	0	90803054	T	A
5	chr5_90826912	0	90826912	G	T
5	chr5_90827376	0	90827376	A	C
5	chr5_90837535	0	90837535	G	C
5	chr5_90860096	0	90860096	C	G
5	chr5_90863032	0	90863032	A	T
5	chr5_90866015	0	90866015	G	T
5	chr5_90867739	0	90867739	G	T
5	chr5_90870301	0	90870301	C	G
5	chr5_90875368	0	90875368	G	C
5	chr5_90877046	0	90877046	C	A
5	chr5_90903236	0	90903236	A	C
5	chr5_90921533	0	90921533	C	A
5	chr5_90922592	0	90922592	C	G
5	chr5_90938419	0	90938419	T	G
5	chr5_90951560	0	90951560	A	T
5	chr5_90965198	0	90965198	G	T
5	chr5_90967259	0	90967259	A	T
5	chr5_91029006	0	91029006	G	T
5	chr5_91030347	0	91030347	T	G
5	chr5_91030449	0	91030449	G	C
5	chr5_91033093	0	91033093	T	G
5	chr5_91083804	0	91083804	G	C
5	chr5_91093187	0	91093187	G	T
5	chr5_91104602	0	91104602	G	C
5	chr5_91109466	0	91109466	G	T
5	chr5_91116957	0	91116957	C	A
5	chr5_91119382	0	91119382	G	T
5	chr5_91127755	0	91127755	G	T
5	chr5_91136775	0	91136775	C	G
5	chr5_91137101	0	91137101	G	T
5	chr5_91147530	0	91147530	C	G
5	chr5_91153488	0	91153488	C	G
5	chr5_91153720	0	91153720	T	A
5	chr5_91195698	0	91195698	T	A
5	chr5_91224837	0	91224837	T	A
5	chr5_91250368	0	91250368	A	C
5	chr5_91276766	0	91276766	G	T
5	chr5_91288910	0	91288910	G	T
5	chr5_91290936	0	91290936	G	T
5	chr5_91291657	0	91291657	A	C
5	chr5_91335409	0	91335409	A	C
5	chr5_91357198	0	91357198	G	C
5	chr5_91366252	0	91366252	T	A
5	chr5_91377474	0	91377474	T	A
5	chr5_91399102	0	91399102	G	C
5	chr5_91409231	0	91409231	C	G
5	chr5_91441147	0	91441147	G	C
5	chr5_91482316	0	91482316	A	T
5	chr5_91493601	0	91493601	T	G
5	chr5_91509405	0	91509405	C	G
5	chr5_91520089	0	91520089	C	A
5	chr5_91527826	0	91527826	G	T
5	chr5_91530628	0	91530628	G	T
5	chr5_91544596	0	91544596	G	C
5	chr5_91547442	0	91547442	G	T
5	chr5_91547736	0	91547736	G	C
5	chr5_91573007	0	91573007	C	A
5	chr5_91574770	0	91574770	A	C
5	chr5_91586534	0	91586534	G	C
5	chr5_91598084	0	91598084	G	T
5	chr5_91610352	0	91610352	C	A
5	chr5_91624532	0	91624532	A	T
5	chr5_91647984	0	91647984	G	T
5	chr5_91649238	0	91649238	C	A
5	chr5_91650664	0	91650664	A	T
5	chr5_91653270	0	91653270	G	T
5	chr5_91675986	0	91675986	C	A
5	chr5_91704217	0	91704217	C	G
5	chr5_91707313	0	91707313	C	A
5	chr5_91740946	0	91740946	T	G
5	chr5_91748442	0	91748442	G	T
5	chr5_91756448	0	91756448	C	G
5	chr5_91762494	0	91762494	C	G
5	chr5_91764062	0	91764062	C	G
5	chr5_91781009	0	91781009	C	G
5	chr5_91795917	0	91795917	A	T
5	chr5_91837168	0	91837168	C	A
5	chr5_91868018	0	91868018	A	T
5	chr5_91899675	0	91899675	C	G
5	chr5_91921733	0	91921733	T	A
5	chr5_91951031	0	91951031	T	A
5	chr5_91954559	0	91954559	C	G
5	chr5_91980624	0	91980624	A	C
5	chr5_92005302	0	92005302	C	G
5	chr5_92015234	0	92015234	A	C
5	chr5_92030184	0	92030184	A	C
5	chr5_92078259	0	92078259	T	A
5	chr5_92089443	0	92089443	T	G
5	chr5_92166377	0	92166377	C	A
5	chr5_92183496	0	92183496	C	A
5	chr5_92184252	0	92184252	G	T
5	chr5_92197551	0	92197551	T	G
5	chr5_92197748	0	92197748	G	T
5	chr5_92253194	0	92253194	C	A
5	chr5_92279312	0	92279312	A	C
5	chr5_92317114	0	92317114	T	G
5	chr5_92322012	0	92322012	A	C
5	chr5_92324015	0	92324015	C	G
5	chr5_92341765	0	92341765	C	G
5	chr5_92354160	0	92354160	G	T
5	chr5_92357723	0	92357723	A	C
5	chr5_92380038	0	92380038	T	G
5	chr5_92410231	0	92410231	C	G
5	chr5_92410970	0	92410970	A	C
5	chr5_92429054	0	92429054	G	C
5	chr5_92433679	0	92433679	G	C
5	chr5_92445102	0	92445102	G	C
5	chr5_92531466	0	92531466	G	T
5	chr5_92535379	0	92535379	A	C
5	chr5_92545677	0	92545677	A	C
5	chr5_92556185	0	92556185	G	T
5	chr5_92556781	0	92556781	G	T
5	chr5_92598681	0	92598681	T	A
5	chr5_92608077	0	92608077	C	A
5	chr5_92632627	0	92632627	A	C
5	chr5_92640205	0	92640205	C	G
5	chr5_92657001	0	92657001	T	G
5	chr5_92667704	0	92667704	C	A
5	chr5_92669379	0	92669379	C	G
5	chr5_92693769	0	92693769	G	C
5	chr5_92696208	0	92696208	A	C
5	chr5_92727653	0	92727653	C	A
5	chr5_92742247	0	92742247	T	A
5	chr5_92796238	0	92796238	C	A
5	chr5_92798410	0	92798410	G	C
5	chr5_92815484	0	92815484	G	T
5	chr5_92825836	0	92825836	T	A
5	chr5_92834507	0	92834507	C	A
5	chr5_92847845	0	92847845	C	G
5	chr5_92870184	0	92870184	G	T
5	chr5_92886060	0	92886060	C	G
5	chr5_92906262	0	92906262	C	A
5	chr5_92914033	0	92914033	C	G
5	chr5_92919970	0	92919970	C	G
5	chr5_92937786	0	92937786	A	C
5	chr5_92948862	0	92948862	G	T
5	chr5_92958790	0	92958790	G	T
5	chr5_92962342	0	92962342	G	T
5	chr5_92962881	0	92962881	G	C
5	chr5_92972175	0	92972175	T	G
5	chr5_92995912	0	92995912	G	T
5	chr5_92998599	0	92998599	A	T
5	chr5_93004652	0	93004652	G	T
5	chr5_93005159	0	93005159	C	G
5	chr5_93007289	0	93007289	T	A
5	chr5_93008289	0	93008289	T	A
5	chr5_93035849	0	93035849	G	T
5	chr5_93044501	0	93044501	G	T
5	chr5_93049007	0	93049007	T	G
5	chr5_93051622	0	93051622	C	G
5	chr5_93052531	0	93052531	G	C
5	chr5_93105283	0	93105283	T	G
5	chr5_93125335	0	93125335	T	G
5	chr5_93126581	0	93126581	A	C
5	chr5_93136245	0	93136245	G	C
5	chr5_93181472	0	93181472	A	C
5	chr5_93185538	0	93185538	C	A
5	chr5_93189655	0	93189655	G	C
5	chr5_93191248	0	93191248	G	T
5	chr5_93198328	0	93198328	C	A
5	chr5_93206870	0	93206870	G	C
5	chr5_93211303	0	93211303	A	T
5	chr5_93267517	0	93267517	C	G
5	chr5_93320229	0	93320229	T	G
5	chr5_93355433	0	93355433	A	C
5	chr5_93358739	0	93358739	T	G
5	chr5_93358872	0	93358872	C	A
5	chr5_93364908	0	93364908	G	T
5	chr5_93375441	0	93375441	A	C
5	chr5_93390906	0	93390906	C	G
5	chr5_93401976	0	93401976	C	A
5	chr5_93417336	0	93417336	T	A
5	chr5_93461172	0	93461172	G	T
5	chr5_93465123	0	93465123	C	G
5	chr5_93471851	0	93471851	C	G
5	chr5_93474626	0	93474626	T	A
5	chr5_93476738	0	93476738	G	C
5	chr5_93486350	0	93486350	G	T
5	chr5_93487255	0	93487255	G	C
5	chr5_93494673	0	93494673	C	A
5	chr5_93498822	0	93498822	C	G
5	chr5_93521787	0	93521787	T	G
5	chr5_93526934	0	93526934	C	G
5	chr5_93529364	0	93529364	A	C
5	chr5_93534731	0	93534731	C	G
5	chr5_93541333	0	93541333	T	G
5	chr5_93550356	0	93550356	G	C
5	chr5_93627260	0	93627260	G	C
5	chr5_93631718	0	93631718	G	C
5	chr5_93648888	0	93648888	A	T
5	chr5_93670105	0	93670105	A	C
5	chr5_93671092	0	93671092	G	T
5	chr5_93677503	0	93677503	A	C
5	chr5_93681514	0	93681514	C	A
5	chr5_93689430	0	93689430	C	G
5	chr5_93690856	0	93690856	G	T
5	chr5_93697597	0	93697597	T	G
5	chr5_93704931	0	93704931	C	A
5	chr5_93710466	0	93710466	T	G
5	chr5_93740917	0	93740917	G	T
5	chr5_93791785	0	93791785	C	G
5	chr5_93795528	0	93795528	C	G
5	chr5_93799926	0	93799926	G	T
5	chr5_93812221	0	93812221	T	G
5	chr5_93819657	0	93819657	T	G
5	chr5_93843920	0	93843920	G	T
5	chr5_93867391	0	93867391	C	G
5	chr5_93868177	0	93868177	A	T
5	chr5_93900431	0	93900431	T	A
5	chr5_93917994	0	93917994	C	A
5	chr5_93945444	0	93945444	A	T
5	chr5_93947682	0	93947682	C	G
5	chr5_93956024	0	93956024	G	T
5	chr5_93990627	0	93990627	C	A
5	chr5_94038651	0	94038651	G	T
5	chr5_94042147	0	94042147	T	G
5	chr5_94165467	0	94165467	A	C
5	chr5_94167727	0	94167727	G	T
5	chr5_94258055	0	94258055	G	T
5	chr5_94331446	0	94331446	G	T
5	chr5_94358079	0	94358079	G	C
5	chr5_94373582	0	94373582	C	G
5	chr5_94381658	0	94381658	G	C
5	chr5_94385380	0	94385380	T	A
5	chr5_94407365	0	94407365	T	G
5	chr5_94409843	0	94409843	T	G
5	chr5_94422590	0	94422590	G	T
5	chr5_94423830	0	94423830	C	G
5	chr5_94438929	0	94438929	C	A
5	chr5_94445452	0	94445452	T	G
5	chr5_94471602	0	94471602	C	G
5	chr5_94473582	0	94473582	G	C
5	chr5_94475621	0	94475621	C	A
5	chr5_94480181	0	94480181	A	T
5	chr5_94490882	0	94490882	G	C
5	chr5_94502105	0	94502105	G	C
5	chr5_94505055	0	94505055	A	T
5	chr5_94517828	0	94517828	T	G
5	chr5_94518821	0	94518821	G	T
5	chr5_94518881	0	94518881	G	T
5	chr5_94535948	0	94535948	G	T
5	chr5_94542843	0	94542843	C	A
5	chr5_94545049	0	94545049	G	C
5	chr5_94549021	0	94549021	C	G
5	chr5_94568483	0	94568483	G	T
5	chr5_94573234	0	94573234	T	G
5	chr5_94585204	0	94585204	C	A
5	chr5_94586201	0	94586201	G	C
5	chr5_94590135	0	94590135	A	C
5	chr5_94604766	0	94604766	G	C
5	chr5_94627880	0	94627880	A	C
5	chr5_94630582	0	94630582	G	C
5	chr5_94662575	0	94662575	G	C
5	chr5_94667424	0	94667424	C	A
5	chr5_94668376	0	94668376	G	T
5	chr5_94673219	0	94673219	T	G
5	chr5_94675736	0	94675736	T	A
5	chr5_94680099	0	94680099	C	G
5	chr5_94691856	0	94691856	A	C
5	chr5_94716959	0	94716959	C	A
5	chr5_94726200	0	94726200	T	G
5	chr5_94730418	0	94730418	C	G
5	chr5_94737251	0	94737251	G	T
5	chr5_94745581	0	94745581	T	G
5	chr5_94751098	0	94751098	T	G
5	chr5_94753577	0	94753577	T	G
5	chr5_94765131	0	94765131	G	T
5	chr5_94807707	0	94807707	T	G
5	chr5_94828437	0	94828437	A	C
5	chr5_94833912	0	94833912	A	T
5	chr5_94840293	0	94840293	A	C
5	chr5_94872234	0	94872234	G	C
5	chr5_94875675	0	94875675	G	C
5	chr5_94881101	0	94881101	C	G
5	chr5_94882629	0	94882629	G	T
5	chr5_94884456	0	94884456	T	G
5	chr5_94899379	0	94899379	G	C
5	chr5_94936433	0	94936433	C	A
5	chr5_94954560	0	94954560	T	G
5	chr5_94957446	0	94957446	G	T
5	chr5_94972437	0	94972437	C	G
5	chr5_94974675	0	94974675	C	A
5	chr5_95007658	0	95007658	T	G
5	chr5_95008780	0	95008780	T	A
5	chr5_95017324	0	95017324	C	A
5	chr5_95025960	0	95025960	T	G
5	chr5_95088584	0	95088584	C	G
5	chr5_95100133	0	95100133	T	A
5	chr5_95152945	0	95152945	T	A
5	chr5_95154149	0	95154149	A	C
5	chr5_95171408	0	95171408	T	G
5	chr5_95180203	0	95180203	G	T
5	chr5_95183142	0	95183142	G	T
5	chr5_95204413	0	95204413	G	C
5	chr5_95215117	0	95215117	G	C
5	chr5_95232030	0	95232030	A	C
5	chr5_95234184	0	95234184	A	C
5	chr5_95236029	0	95236029	T	A
5	chr5_95240781	0	95240781	C	A
5	chr5_95258057	0	95258057	C	A
5	chr5_95300600	0	95300600	C	A
5	chr5_95357327	0	95357327	C	A
5	chr5_95358392	0	95358392	A	C
5	chr5_95372736	0	95372736	G	C
5	chr5_95374720	0	95374720	A	C
5	chr5_95376647	0	95376647	C	A
5	chr5_95377511	0	95377511	A	C
5	chr5_95383578	0	95383578	G	C
5	chr5_95384401	0	95384401	G	C
5	chr5_95413271	0	95413271	G	T
5	chr5_95428996	0	95428996	C	G
5	chr5_95448092	0	95448092	G	T
5	chr5_95455952	0	95455952	A	C
5	chr5_95466318	0	95466318	C	A
5	chr5_95478221	0	95478221	A	C
5	chr5_95493266	0	95493266	G	C
5	chr5_95503141	0	95503141	C	A
5	chr5_95526845	0	95526845	G	T
5	chr5_95527374	0	95527374	T	A
5	chr5_95542562	0	95542562	C	A
5	chr5_95553470	0	95553470	G	T
5	chr5_95596613	0	95596613	A	T
5	chr5_95613245	0	95613245	C	G
5	chr5_95625336	0	95625336	C	A
5	chr5_95634317	0	95634317	A	C
5	chr5_95661635	0	95661635	G	C
5	chr5_95673491	0	95673491	A	C
5	chr5_95681550	0	95681550	A	C
5	chr5_95691443	0	95691443	C	G
5	chr5_95714418	0	95714418	G	T
5	chr5_95722380	0	95722380	G	C
5	chr5_95748271	0	95748271	G	C
5	chr5_95766643	0	95766643	A	T
5	chr5_95816912	0	95816912	C	A
5	chr5_95817113	0	95817113	C	A
5	chr5_95829538	0	95829538	C	A
5	chr5_95838152	0	95838152	C	G
5	chr5_95842949	0	95842949	C	G
5	chr5_95843504	0	95843504	C	G
5	chr5_95845099	0	95845099	T	A
5	chr5_95863418	0	95863418	A	C
5	chr5_95877233	0	95877233	C	A
5	chr5_95912415	0	95912415	C	A
5	chr5_95924005	0	95924005	G	C
5	chr5_95932153	0	95932153	C	G
5	chr5_95940964	0	95940964	G	C
5	chr5_95944196	0	95944196	C	G
5	chr5_95958570	0	95958570	G	C
5	chr5_95964394	0	95964394	C	A
5	chr5_95973289	0	95973289	G	T
5	chr5_95989929	0	95989929	G	T
5	chr5_95999553	0	95999553	T	A
5	chr5_96022477	0	96022477	C	G
5	chr5_96027090	0	96027090	C	G
5	chr5_96036134	0	96036134	G	C
5	chr5_96043366	0	96043366	G	T
5	chr5_96061860	0	96061860	G	C
5	chr5_96081709	0	96081709	A	C
5	chr5_96092590	0	96092590	G	T
5	chr5_96093229	0	96093229	A	C
5	chr5_96109984	0	96109984	C	A
5	chr5_96121161	0	96121161	C	G
5	chr5_96121696	0	96121696	C	A
5	chr5_96128779	0	96128779	G	C
5	chr5_96133794	0	96133794	A	T
5	chr5_96135078	0	96135078	G	T
5	chr5_96150808	0	96150808	A	C
5	chr5_96169571	0	96169571	T	G
5	chr5_96180012	0	96180012	C	A
5	chr5_96190445	0	96190445	T	G
5	chr5_96240951	0	96240951	T	A
5	chr5_96241842	0	96241842	C	A
5	chr5_96250412	0	96250412	A	C
5	chr5_96269303	0	96269303	C	G
5	chr5_96282754	0	96282754	A	C
5	chr5_96296718	0	96296718	C	A
5	chr5_96299092	0	96299092	C	G
5	chr5_96312051	0	96312051	G	T
5	chr5_96331008	0	96331008	A	C
5	chr5_96343423	0	96343423	C	G
5	chr5_96346247	0	96346247	C	G
5	chr5_96357510	0	96357510	C	G
5	chr5_96357561	0	96357561	G	C
5	chr5_96404652	0	96404652	G	C
5	chr5_96415814	0	96415814	C	A
5	chr5_96434091	0	96434091	T	G
5	chr5_96440767	0	96440767	T	A
5	chr5_96442338	0	96442338	G	C
5	chr5_96445962	0	96445962	A	C
5	chr5_96453732	0	96453732	T	A
5	chr5_96453938	0	96453938	G	C
5	chr5_96454400	0	96454400	G	T
5	chr5_96460355	0	96460355	C	A
5	chr5_96465600	0	96465600	C	G
5	chr5_96471860	0	96471860	G	C
5	chr5_96499611	0	96499611	A	C
5	chr5_96507753	0	96507753	G	C
5	chr5_96519521	0	96519521	C	G
5	chr5_96521044	0	96521044	C	A
5	chr5_96522319	0	96522319	A	T
5	chr5_96528976	0	96528976	T	G
5	chr5_96547720	0	96547720	A	C
5	chr5_96576646	0	96576646	C	G
5	chr5_96582698	0	96582698	C	G
5	chr5_96588188	0	96588188	G	C
5	chr5_96594398	0	96594398	G	T
5	chr5_96605062	0	96605062	C	A
5	chr5_96640761	0	96640761	A	T
5	chr5_96660950	0	96660950	G	C
5	chr5_96669848	0	96669848	T	A
5	chr5_96677194	0	96677194	T	A
5	chr5_96689390	0	96689390	C	A
5	chr5_96715647	0	96715647	T	G
5	chr5_96717870	0	96717870	G	C
5	chr5_96754336	0	96754336	C	G
5	chr5_96754955	0	96754955	G	C
5	chr5_96757449	0	96757449	T	G
5	chr5_96764809	0	96764809	C	A
5	chr5_96768177	0	96768177	C	G
5	chr5_96835836	0	96835836	G	C
5	chr5_96856321	0	96856321	C	G
5	chr5_96864044	0	96864044	G	C
5	chr5_96875035	0	96875035	G	C
5	chr5_96906058	0	96906058	C	G
5	chr5_96916901	0	96916901	G	T
5	chr5_96918200	0	96918200	G	T
5	chr5_96973552	0	96973552	G	C
5	chr5_96974651	0	96974651	G	C
5	chr5_96987666	0	96987666	T	G
5	chr5_97012395	0	97012395	T	G
5	chr5_97019182	0	97019182	G	T
5	chr5_97020105	0	97020105	T	G
5	chr5_97037007	0	97037007	G	T
5	chr5_97042340	0	97042340	T	G
5	chr5_97054026	0	97054026	C	G
5	chr5_97063100	0	97063100	T	G
5	chr5_97097863	0	97097863	T	G
5	chr5_97129212	0	97129212	C	A
5	chr5_97157474	0	97157474	T	G
5	chr5_97170920	0	97170920	C	G
5	chr5_97185086	0	97185086	C	G
5	chr5_97191811	0	97191811	G	T
5	chr5_97192964	0	97192964	T	G
5	chr5_97202482	0	97202482	C	A
5	chr5_97209445	0	97209445	G	C
5	chr5_97215625	0	97215625	C	G
5	chr5_97224106	0	97224106	A	C
5	chr5_97229141	0	97229141	T	A
5	chr5_97244063	0	97244063	A	C
5	chr5_97244393	0	97244393	A	T
5	chr5_97271580	0	97271580	T	G
5	chr5_97280033	0	97280033	G	C
5	chr5_97335089	0	97335089	T	G
5	chr5_97355875	0	97355875	A	T
5	chr5_97358495	0	97358495	C	G
5	chr5_97406539	0	97406539	C	G
5	chr5_97436877	0	97436877	G	T
5	chr5_97458552	0	97458552	G	T
5	chr5_97459657	0	97459657	G	T
5	chr5_97486800	0	97486800	G	T
5	chr5_97527096	0	97527096	C	G
5	chr5_97551757	0	97551757	C	A
5	chr5_97565884	0	97565884	G	C
5	chr5_97587021	0	97587021	A	T
5	chr5_97588737	0	97588737	C	G
5	chr5_97598925	0	97598925	C	A
5	chr5_97618932	0	97618932	G	T
5	chr5_97673858	0	97673858	A	C
5	chr5_97688437	0	97688437	G	C
5	chr5_97688556	0	97688556	G	C
5	chr5_97700816	0	97700816	C	G
5	chr5_97702490	0	97702490	G	C
5	chr5_97705738	0	97705738	A	C
5	chr5_97707516	0	97707516	T	G
5	chr5_97709222	0	97709222	C	G
5	chr5_97755335	0	97755335	G	T
5	chr5_97803348	0	97803348	A	C
5	chr5_97805348	0	97805348	C	A
5	chr5_97806858	0	97806858	C	A
5	chr5_97808184	0	97808184	G	C
5	chr5_97827970	0	97827970	T	A
5	chr5_97854221	0	97854221	T	G
5	chr5_97855929	0	97855929	C	A
5	chr5_97858096	0	97858096	A	T
5	chr5_97868307	0	97868307	G	C
5	chr5_97879664	0	97879664	T	G
5	chr5_97886221	0	97886221	G	C
5	chr5_97909674	0	97909674	C	G
5	chr5_97917403	0	97917403	A	C
5	chr5_97924370	0	97924370	A	T
5	chr5_97927430	0	97927430	G	C
5	chr5_97941610	0	97941610	G	T
5	chr5_97941729	0	97941729	T	G
5	chr5_97994076	0	97994076	C	G
5	chr5_98002629	0	98002629	G	T
5	chr5_98007910	0	98007910	A	T
5	chr5_98052951	0	98052951	T	A
5	chr5_98058373	0	98058373	C	G
5	chr5_98060284	0	98060284	G	T
5	chr5_98069278	0	98069278	G	T
5	chr5_98094251	0	98094251	C	G
5	chr5_98113536	0	98113536	T	A
5	chr5_98125485	0	98125485	A	C
5	chr5_98179673	0	98179673	G	C
5	chr5_98188285	0	98188285	C	G
5	chr5_98199368	0	98199368	A	C
5	chr5_98218848	0	98218848	T	A
5	chr5_98219416	0	98219416	C	G
5	chr5_98223190	0	98223190	T	A
5	chr5_98232119	0	98232119	C	A
5	chr5_98250060	0	98250060	A	C
5	chr5_98252470	0	98252470	C	A
5	chr5_98284380	0	98284380	C	G
5	chr5_98294796	0	98294796	T	G
5	chr5_98311674	0	98311674	T	G
5	chr5_98313050	0	98313050	T	A
5	chr5_98326389	0	98326389	G	T
5	chr5_98344026	0	98344026	C	G
5	chr5_98374019	0	98374019	A	T
5	chr5_98377298	0	98377298	T	G
5	chr5_98396222	0	98396222	A	C
5	chr5_98400194	0	98400194	A	C
5	chr5_98414292	0	98414292	A	T
5	chr5_98425768	0	98425768	C	A
5	chr5_98427066	0	98427066	C	G
5	chr5_98429991	0	98429991	A	T
5	chr5_98437344	0	98437344	A	T
5	chr5_98447438	0	98447438	A	C
5	chr5_98458059	0	98458059	G	T
5	chr5_98466510	0	98466510	C	A
5	chr5_98469295	0	98469295	C	G
5	chr5_98477599	0	98477599	G	T
5	chr5_98489308	0	98489308	C	G
5	chr5_98535693	0	98535693	C	G
5	chr5_98542742	0	98542742	A	C
5	chr5_98560286	0	98560286	A	C
5	chr5_98563875	0	98563875	C	A
5	chr5_98608383	0	98608383	C	A
5	chr5_98641739	0	98641739	G	C
5	chr5_98685776	0	98685776	A	C
5	chr5_98686523	0	98686523	T	G
5	chr5_98700650	0	98700650	C	G
5	chr5_98706278	0	98706278	T	G
5	chr5_98714522	0	98714522	G	T
5	chr5_98738431	0	98738431	C	A
5	chr5_98741937	0	98741937	G	T
5	chr5_98776218	0	98776218	T	G
5	chr5_98792189	0	98792189	T	A
5	chr5_98884672	0	98884672	C	A
5	chr5_98886638	0	98886638	A	C
5	chr5_98897582	0	98897582	G	T
5	chr5_98900701	0	98900701	T	G
5	chr5_98902403	0	98902403	A	C
5	chr5_98979540	0	98979540	G	C
5	chr5_98982651	0	98982651	C	G
5	chr5_98993193	0	98993193	A	C
5	chr5_99014391	0	99014391	G	C
5	chr5_99079178	0	99079178	G	C
5	chr5_99079878	0	99079878	T	G
5	chr5_99095491	0	99095491	G	C
5	chr5_99102667	0	99102667	C	A
5	chr5_99138654	0	99138654	A	C
5	chr5_99170414	0	99170414	A	C
5	chr5_99188432	0	99188432	T	A
5	chr5_99198849	0	99198849	G	C
5	chr5_99228794	0	99228794	C	G
5	chr5_99231707	0	99231707	G	C
5	chr5_99233126	0	99233126	G	C
5	chr5_99241941	0	99241941	T	A
5	chr5_99246209	0	99246209	A	T
5	chr5_99251264	0	99251264	C	A
5	chr5_99283929	0	99283929	A	C
5	chr5_99301866	0	99301866	G	C
5	chr5_99314168	0	99314168	T	A
5	chr5_99323723	0	99323723	A	T
5	chr5_99330641	0	99330641	G	C
5	chr5_99346177	0	99346177	G	C
5	chr5_99352091	0	99352091	G	C
5	chr5_99353806	0	99353806	T	G
5	chr5_99356821	0	99356821	A	T
5	chr5_99357344	0	99357344	A	C
5	chr5_99372958	0	99372958	G	C
5	chr5_99373992	0	99373992	T	G
5	chr5_99375488	0	99375488	C	A
5	chr5_99380553	0	99380553	T	G
5	chr5_99383562	0	99383562	A	T
5	chr5_99416406	0	99416406	T	G
5	chr5_99421244	0	99421244	A	C
5	chr5_99422364	0	99422364	T	G
5	chr5_99422715	0	99422715	T	G
5	chr5_99426558	0	99426558	G	C
5	chr5_99431685	0	99431685	C	A
5	chr5_99445936	0	99445936	C	A
5	chr5_99447856	0	99447856	T	G
5	chr5_99472750	0	99472750	C	A
5	chr5_99502513	0	99502513	T	A
5	chr5_99531369	0	99531369	G	T
5	chr5_99543026	0	99543026	C	G
5	chr5_99569138	0	99569138	G	T
5	chr5_99574080	0	99574080	G	C
5	chr5_99579425	0	99579425	C	A
5	chr5_99602151	0	99602151	G	T
5	chr5_99610323	0	99610323	A	T
5	chr5_99612331	0	99612331	C	A
5	chr5_99629725	0	99629725	A	C
5	chr5_99636156	0	99636156	C	A
5	chr5_99667079	0	99667079	T	G
5	chr5_99674015	0	99674015	T	G
6	chr6_96744	0	96744	A	C
6	chr6_119329	0	119329	A	C
6	chr6_303908	0	303908	C	G
6	chr6_317447	0	317447	C	A
6	chr6_323840	0	323840	A	C
6	chr6_325461	0	325461	A	C
6	chr6_332570	0	332570	A	C
6	chr6_333031	0	333031	G	T
6	chr6_343745	0	343745	A	C
6	chr6_349261	0	349261	C	A
6	chr6_367903	0	367903	T	G
6	chr6_389759	0	389759	G	C
6	chr6_398009	0	398009	T	G
6	chr6_406677	0	406677	T	A
6	chr6_427636	0	427636	G	T
6	chr6_451071	0	451071	C	A
6	chr6_460050	0	460050	G	T
6	chr6_491559	0	491559	G	C
6	chr6_533928	0	533928	C	A
6	chr6_548955	0	548955	C	A
6	chr6_565111	0	565111	C	A
6	chr6_596354	0	596354	G	T
6	chr6_623058	0	623058	C	G
6	chr6_624416	0	624416	T	G
6	chr6_641294	0	641294	G	C
6	chr6_646486	0	646486	A	C
6	chr6_649971	0	649971	C	A
6	chr6_660156	0	660156	G	C
6	chr6_681849	0	681849	T	G
6	chr6_690335	0	690335	C	A
6	chr6_691134	0	691134	A	T
6	chr6_712466	0	712466	A	C
6	chr6_717955	0	717955	C	G
6	chr6_718169	0	718169	C	G
6	chr6_732098	0	732098	C	G
6	chr6_738941	0	738941	A	C
6	chr6_742399	0	742399	T	A
6	chr6_758993	0	758993	G	T
6	chr6_763005	0	763005	C	A
6	chr6_775065	0	775065	C	G
6	chr6_788510	0	788510	T	A
6	chr6_800884	0	800884	A	C
6	chr6_968964	0	968964	A	C
6	chr6_990160	0	990160	C	G
6	chr6_1003338	0	1003338	T	G
6	chr6_1062280	0	1062280	T	G
6	chr6_1103432	0	1103432	C	A
6	chr6_1114694	0	1114694	A	T
6	chr6_1118638	0	1118638	T	A
6	chr6_1199972	0	1199972	T	G
6	chr6_1201457	0	1201457	G	C
6	chr6_1223367	0	1223367	A	T
6	chr6_1243990	0	1243990	G	T
6	chr6_1251238	0	1251238	C	G
6	chr6_1265553	0	1265553	C	G
6	chr6_1265885	0	1265885	G	T
6	chr6_1277725	0	1277725	T	G
6	chr6_1284977	0	1284977	C	G
6	chr6_1292032	0	1292032	C	G
6	chr6_1299830	0	1299830	G	T
6	chr6_1299892	0	1299892	G	T
6	chr6_1310561	0	1310561	A	T
6	chr6_1313510	0	1313510	T	G
6	chr6_1332071	0	1332071	A	C
6	chr6_1344445	0	1344445	T	G
6	chr6_1371740	0	1371740	G	T
6	chr6_1388430	0	1388430	G	C
6	chr6_1406644	0	1406644	C	G
6	chr6_1436526	0	1436526	C	G
6	chr6_1475980	0	1475980	A	C
6	chr6_1486974	0	1486974	G	T
6	chr6_1515339	0	1515339	G	C
6	chr6_1561462	0	1561462	T	A
6	chr6_1590241	0	1590241	A	C
6	chr6_1651476	0	1651476	A	C
6	chr6_1658197	0	1658197	A	T
6	chr6_1690463	0	1690463	C	A
6	chr6_1694485	0	1694485	G	T
6	chr6_1708453	0	1708453	T	G
6	chr6_1730886	0	1730886	G	C
6	chr6_1738129	0	1738129	T	G
6	chr6_1758791	0	1758791	A	T
6	chr6_1788833	0	1788833	T	G
6	chr6_1828534	0	1828534	C	G
6	chr6_1833663	0	1833663	C	A
6	chr6_1835572	0	1835572	G	T
6	chr6_1839833	0	1839833	G	C
6	chr6_1844442	0	1844442	A	T
6	chr6_1866006	0	1866006	A	C
6	chr6_1930388	0	1930388	G	T
6	chr6_1957486	0	1957486	A	C
6	chr6_1977991	0	1977991	G	C
6	chr6_1985028	0	1985028	C	A
6	chr6_1990475	0	1990475	G	C
6	chr6_1990836	0	1990836	C	A
6	chr6_1997222	0	1997222	C	A
6	chr6_1998687	0	1998687	G	T
6	chr6_2007295	0	2007295	G	C
6	chr6_2033416	0	2033416	A	C
6	chr6_2041929	0	2041929	T	G
6	chr6_2061465	0	2061465	C	G
6	chr6_2065725	0	2065725	A	C
6	chr6_2081476	0	2081476	T	G
6	chr6_2093518	0	2093518	G	T
6	chr6_2095083	0	2095083	C	G
6	chr6_2098333	0	2098333	T	A
6	chr6_2103958	0	2103958	G	T
6	chr6_2112514	0	2112514	C	A
6	chr6_2121578	0	2121578	A	C
6	chr6_2144572	0	2144572	C	A
6	chr6_2179333	0	2179333	A	T
6	chr6_2184661	0	2184661	T	A
6	chr6_2201536	0	2201536	T	G
6	chr6_2204950	0	2204950	C	G
6	chr6_2205941	0	2205941	A	C
6	chr6_2220075	0	2220075	C	G
6	chr6_2221611	0	2221611	G	T
6	chr6_2222564	0	2222564	T	A
6	chr6_2234010	0	2234010	C	A
6	chr6_2300944	0	2300944	C	A
6	chr6_2312270	0	2312270	G	T
6	chr6_2323999	0	2323999	G	T
6	chr6_2324302	0	2324302	T	G
6	chr6_2324328	0	2324328	A	C
6	chr6_2338956	0	2338956	G	T
6	chr6_2346859	0	2346859	T	A
6	chr6_2361555	0	2361555	A	T
6	chr6_2370438	0	2370438	T	A
6	chr6_2447376	0	2447376	A	C
6	chr6_2465634	0	2465634	A	T
6	chr6_2496660	0	2496660	T	G
6	chr6_2508301	0	2508301	A	T
6	chr6_2514598	0	2514598	C	A
6	chr6_2572654	0	2572654	T	G
6	chr6_2577164	0	2577164	G	T
6	chr6_2579428	0	2579428	C	G
6	chr6_2585911	0	2585911	G	T
6	chr6_2587124	0	2587124	A	C
6	chr6_2623614	0	2623614	C	G
6	chr6_2649633	0	2649633	C	G
6	chr6_2659909	0	2659909	C	G
6	chr6_2699949	0	2699949	C	G
6	chr6_2762026	0	2762026	G	C
6	chr6_2770280	0	2770280	T	G
6	chr6_2777920	0	2777920	G	T
6	chr6_2792140	0	2792140	A	T
6	chr6_2803465	0	2803465	T	G
6	chr6_2805357	0	2805357	T	G
6	chr6_2815032	0	2815032	C	A
6	chr6_2834219	0	2834219	T	G
6	chr6_2863516	0	2863516	G	T
6	chr6_2879527	0	2879527	T	G
6	chr6_2882615	0	2882615	T	G
6	chr6_2887316	0	2887316	G	C
6	chr6_2920281	0	2920281	C	A
6	chr6_2936013	0	2936013	T	G
6	chr6_3023090	0	3023090	C	G
6	chr6_3067188	0	3067188	G	T
6	chr6_3081937	0	3081937	A	T
6	chr6_3082576	0	3082576	G	C
6	chr6_3085607	0	3085607	C	A
6	chr6_3088797	0	3088797	A	T
6	chr6_3102618	0	3102618	C	A
6	chr6_3118154	0	3118154	A	T
6	chr6_3123537	0	3123537	G	T
6	chr6_3130501	0	3130501	G	C
6	chr6_3133228	0	3133228	C	A
6	chr6_3140173	0	3140173	G	C
6	chr6_3141507	0	3141507	C	A
6	chr6_3148742	0	3148742	T	G
6	chr6_3152988	0	3152988	C	G
6	chr6_3159519	0	3159519	T	G
6	chr6_3177520	0	3177520	C	G
6	chr6_3226301	0	3226301	A	C
6	chr6_3230687	0	3230687	G	T
6	chr6_3233456	0	3233456	G	C
6	chr6_3247535	0	3247535	C	A
6	chr6_3250673	0	3250673	G	C
6	chr6_3255256	0	3255256	T	G
6	chr6_3283314	0	3283314	G	T
6	chr6_3284318	0	3284318	A	C
6	chr6_3294107	0	3294107	G	T
6	chr6_3305466	0	3305466	G	T
6	chr6_3352375	0	3352375	T	G
6	chr6_3357374	0	3357374	G	C
6	chr6_3377438	0	3377438	C	A
6	chr6_3385495	0	3385495	T	G
6	chr6_3388639	0	3388639	C	G
6	chr6_3403813	0	3403813	C	A
6	chr6_3445410	0	3445410	G	C
6	chr6_3467188	0	3467188	G	C
6	chr6_3468694	0	3468694	T	G
6	chr6_3480267	0	3480267	G	C
6	chr6_3489179	0	3489179	T	G
6	chr6_3491882	0	3491882	C	G
6	chr6_3518993	0	3518993	C	G
6	chr6_3522255	0	3522255	C	G
6	chr6_3537554	0	3537554	C	A
6	chr6_3611593	0	3611593	T	G
6	chr6_3618745	0	3618745	A	T
6	chr6_3631948	0	3631948	G	C
6	chr6_3649735	0	3649735	A	T
6	chr6_3654456	0	3654456	G	C
6	chr6_3735715	0	3735715	A	C
6	chr6_3760460	0	3760460	A	T
6	chr6_3775748	0	3775748	G	C
6	chr6_3808072	0	3808072	C	G
6	chr6_3813327	0	3813327	C	G
6	chr6_3858942	0	3858942	T	G
6	chr6_3871319	0	3871319	G	C
6	chr6_3891591	0	3891591	C	A
6	chr6_3914141	0	3914141	T	G
6	chr6_3937179	0	3937179	C	A
6	chr6_3949734	0	3949734	G	T
6	chr6_3991681	0	3991681	G	C
6	chr6_3999162	0	3999162	C	A
6	chr6_4009462	0	4009462	A	C
6	chr6_4054781	0	4054781	A	T
6	chr6_4085368	0	4085368	A	C
6	chr6_4099564	0	4099564	G	T
6	chr6_4144952	0	4144952	G	T
6	chr6_4170887	0	4170887	A	C
6	chr6_4176415	0	4176415	G	T
6	chr6_4185105	0	4185105	A	C
6	chr6_4192412	0	4192412	A	T
6	chr6_4234207	0	4234207	C	G
6	chr6_4238884	0	4238884	G	C
6	chr6_4239801	0	4239801	T	A
6	chr6_4246901	0	4246901	G	C
6	chr6_4247485	0	4247485	G	C
6	chr6_4276064	0	4276064	C	A
6	chr6_4342570	0	4342570	C	A
6	chr6_4349133	0	4349133	G	T
6	chr6_4362108	0	4362108	T	G
6	chr6_4376935	0	4376935	A	T
6	chr6_4396621	0	4396621	G	T
6	chr6_4416620	0	4416620	C	G
6	chr6_4429266	0	4429266	C	G
6	chr6_4451880	0	4451880	T	G
6	chr6_4490044	0	4490044	G	C
6	chr6_4491544	0	4491544	A	C
6	chr6_4498645	0	4498645	C	G
6	chr6_4503934	0	4503934	G	T
6	chr6_4521677	0	4521677	T	G
6	chr6_4524648	0	4524648	T	A
6	chr6_4535661	0	4535661	G	T
6	chr6_4548714	0	4548714	T	A
6	chr6_4553846	0	4553846	A	T
6	chr6_4574806	0	4574806	G	T
6	chr6_4586654	0	4586654	G	T
6	chr6_4588858	0	4588858	A	C
6	chr6_4593273	0	4593273	C	A
6	chr6_4611809	0	4611809	C	A
6	chr6_4707157	0	4707157	A	T
6	chr6_4727104	0	4727104	T	G
6	chr6_4732049	0	4732049	C	G
6	chr6_4741067	0	4741067	C	A
6	chr6_4750333	0	4750333	A	T
6	chr6_4752868	0	4752868	C	A
6	chr6_4755411	0	4755411	A	C
6	chr6_4781663	0	4781663	T	A
6	chr6_4835223	0	4835223	T	A
6	chr6_4837969	0	4837969	A	T
6	chr6_4849502	0	4849502	G	C
6	chr6_4868451	0	4868451	G	T
6	chr6_4882415	0	4882415	A	C
6	chr6_4883275	0	4883275	A	C
6	chr6_4887629	0	4887629	A	T
6	chr6_4889559	0	4889559	T	G
6	chr6_4936116	0	4936116	G	T
6	chr6_4945775	0	4945775	C	G
6	chr6_4975472	0	4975472	G	T
6	chr6_4992303	0	4992303	G	C
6	chr6_5002308	0	5002308	A	C
6	chr6_5011197	0	5011197	A	T
6	chr6_5020853	0	5020853	C	G
6	chr6_5022795	0	5022795	G	T
6	chr6_5067413	0	5067413	A	C
6	chr6_5079038	0	5079038	T	G
6	chr6_5102110	0	5102110	A	T
6	chr6_5104739	0	5104739	T	G
6	chr6_5108287	0	5108287	T	G
6	chr6_5111897	0	5111897	G	C
6	chr6_5138437	0	5138437	G	C
6	chr6_5138971	0	5138971	T	G
6	chr6_5143657	0	5143657	T	A
6	chr6_5190026	0	5190026	G	T
6	chr6_5207283	0	5207283	C	A
6	chr6_5209233	0	5209233	C	G
6	chr6_5209406	0	5209406	T	A
6	chr6_5220575	0	5220575	A	C
6	chr6_5231147	0	5231147	G	T
6	chr6_5264066	0	5264066	T	A
6	chr6_5276724	0	5276724	A	C
6	chr6_5292481	0	5292481	G	T
6	chr6_5302588	0	5302588	A	C
6	chr6_5315751	0	5315751	G	T
6	chr6_5354454	0	5354454	G	C
6	chr6_5393705	0	5393705	G	C
6	chr6_5447223	0	5447223	G	T
6	chr6_5462907	0	5462907	A	C
6	chr6_5475088	0	5475088	G	C
6	chr6_5478111	0	5478111	G	C
6	chr6_5482789	0	5482789	A	C
6	chr6_5522411	0	5522411	G	T
6	chr6_5526093	0	5526093	C	G
6	chr6_5528290	0	5528290	A	T
6	chr6_5537406	0	5537406	T	G
6	chr6_5544202	0	5544202	T	G
6	chr6_5548814	0	5548814	C	A
6	chr6_5551122	0	5551122	T	G
6	chr6_5577734	0	5577734	A	T
6	chr6_5602723	0	5602723	G	T
6	chr6_5603909	0	5603909	G	T
6	chr6_5618641	0	5618641	C	G
6	chr6_5625876	0	5625876	T	G
6	chr6_5630205	0	5630205	C	A
6	chr6_5657265	0	5657265	C	A
6	chr6_5658040	0	5658040	C	G
6	chr6_5686307	0	5686307	G	C
6	chr6_5735527	0	5735527	G	C
6	chr6_5738279	0	5738279	T	A
6	chr6_5784881	0	5784881	G	C
6	chr6_5803870	0	5803870	T	A
6	chr6_5815766	0	5815766	G	C
6	chr6_5839503	0	5839503	C	G
6	chr6_5840943	0	5840943	C	G
6	chr6_5848959	0	5848959	G	C
6	chr6_5857390	0	5857390	C	A
6	chr6_5861307	0	5861307	G	T
6	chr6_5886880	0	5886880	A	T
6	chr6_5889565	0	5889565	A	C
6	chr6_5900334	0	5900334	C	A
6	chr6_5913867	0	5913867	C	A
6	chr6_5941791	0	5941791	C	G
6	chr6_5954437	0	5954437	C	G
6	chr6_5988409	0	5988409	C	G
6	chr6_5992899	0	5992899	C	A
6	chr6_6011233	0	6011233	C	A
6	chr6_6024679	0	6024679	C	A
6	chr6_6025570	0	6025570	C	A
6	chr6_6039152	0	6039152	C	G
6	chr6_6041999	0	6041999	A	C
6	chr6_6050864	0	6050864	A	C
6	chr6_6060537	0	6060537	C	G
6	chr6_6065193	0	6065193	A	C
6	chr6_6081659	0	6081659	A	C
6	chr6_6085918	0	6085918	A	C
6	chr6_6088999	0	6088999	C	A
6	chr6_6106726	0	6106726	C	A
6	chr6_6115469	0	6115469	T	G
6	chr6_6123539	0	6123539	G	T
6	chr6_6132810	0	6132810	T	G
6	chr6_6134423	0	6134423	C	A
6	chr6_6138675	0	6138675	G	T
6	chr6_6163554	0	6163554	G	T
6	chr6_6172832	0	6172832	C	G
6	chr6_6177579	0	6177579	C	A
6	chr6_6178615	0	6178615	A	C
6	chr6_6221991	0	6221991	G	T
6	chr6_6225723	0	6225723	C	A
6	chr6_6231780	0	6231780	C	G
6	chr6_6236912	0	6236912	C	G
6	chr6_6246007	0	6246007	T	A
6	chr6_6251076	0	6251076	G	C
6	chr6_6257671	0	6257671	G	T
6	chr6_6284808	0	6284808	G	T
6	chr6_6286719	0	6286719	C	A
6	chr6_6292496	0	6292496	T	G
6	chr6_6325912	0	6325912	C	A
6	chr6_6341278	0	6341278	C	A
6	chr6_6347083	0	6347083	C	G
6	chr6_6348279	0	6348279	C	G
6	chr6_6352783	0	6352783	T	A
6	chr6_6361048	0	6361048	G	T
6	chr6_6379572	0	6379572	A	T
6	chr6_6385232	0	6385232	G	C
6	chr6_6398464	0	6398464	A	C
6	chr6_6413451	0	6413451	G	T
6	chr6_6426262	0	6426262	G	C
6	chr6_6433221	0	6433221	C	A
6	chr6_6435495	0	6435495	G	T
6	chr6_6436944	0	6436944	G	T
6	chr6_6453820	0	6453820	C	G
6	chr6_6465044	0	6465044	T	G
6	chr6_6479822	0	6479822	C	A
6	chr6_6482099	0	6482099	C	A
6	chr6_6492507	0	6492507	A	C
6	chr6_6516413	0	6516413	C	A
6	chr6_6518055	0	6518055	C	A
6	chr6_6529258	0	6529258	G	C
6	chr6_6535353	0	6535353	T	G
6	chr6_6544432	0	6544432	A	C
6	chr6_6550496	0	6550496	C	G
6	chr6_6556312	0	6556312	C	G
6	chr6_6563211	0	6563211	A	T
6	chr6_6566709	0	6566709	C	A
6	chr6_6566927	0	6566927	C	A
6	chr6_6583422	0	6583422	C	G
6	chr6_6583771	0	6583771	C	A
6	chr6_6585662	0	6585662	C	G
6	chr6_6591335	0	6591335	C	G
6	chr6_6614375	0	6614375	T	G
6	chr6_6617429	0	6617429	C	G
6	chr6_6647291	0	6647291	C	A
6	chr6_6651307	0	6651307	G	C
6	chr6_6679789	0	6679789	A	C
6	chr6_6680450	0	6680450	C	G
6	chr6_6692514	0	6692514	C	G
6	chr6_6696233	0	6696233	T	A
6	chr6_6696938	0	6696938	C	G
6	chr6_6717198	0	6717198	C	G
6	chr6_6742426	0	6742426	C	G
6	chr6_6750511	0	6750511	G	T
6	chr6_6761592	0	6761592	G	T
6	chr6_6798105	0	6798105	C	A
6	chr6_6802175	0	6802175	G	C
6	chr6_6810104	0	6810104	T	G
6	chr6_6831375	0	6831375	A	T
6	chr6_6861480	0	6861480	C	A
6	chr6_6875241	0	6875241	C	G
6	chr6_6890602	0	6890602	C	A
6	chr6_6925208	0	6925208	A	C
6	chr6_6935746	0	6935746	C	A
6	chr6_6966028	0	6966028	G	T
6	chr6_6970146	0	6970146	G	T
6	chr6_6973728	0	6973728	G	T
6	chr6_6987690	0	6987690	G	T
6	chr6_6988867	0	6988867	T	A
6	chr6_7003377	0	7003377	G	T
6	chr6_7018534	0	7018534	T	A
6	chr6_7066370	0	7066370	C	G
6	chr6_7076158	0	7076158	C	G
6	chr6_7088456	0	7088456	G	T
6	chr6_7094537	0	7094537	C	G
6	chr6_7101468	0	7101468	T	G
6	chr6_7118039	0	7118039	C	A
6	chr6_7119359	0	7119359	C	G
6	chr6_7129353	0	7129353	G	C
6	chr6_7140664	0	7140664	T	A
6	chr6_7146022	0	7146022	C	A
6	chr6_7153646	0	7153646	C	G
6	chr6_7181322	0	7181322	T	G
6	chr6_7182074	0	7182074	C	G
6	chr6_7215647	0	7215647	G	C
6	chr6_7244448	0	7244448	T	G
6	chr6_7245965	0	7245965	C	A
6	chr6_7257851	0	7257851	G	T
6	chr6_7272136	0	7272136	C	G
6	chr6_7272207	0	7272207	A	C
6	chr6_7283539	0	7283539	C	G
6	chr6_7292900	0	7292900	T	A
6	chr6_7326417	0	7326417	G	T
6	chr6_7346300	0	7346300	G	C
6	chr6_7347563	0	7347563	G	T
6	chr6_7369681	0	7369681	C	A
6	chr6_7391985	0	7391985	C	G
6	chr6_7395781	0	7395781	T	G
6	chr6_7410681	0	7410681	A	C
6	chr6_7418011	0	7418011	A	T
6	chr6_7421700	0	7421700	C	A
6	chr6_7421946	0	7421946	C	A
6	chr6_7422998	0	7422998	G	C
6	chr6_7456136	0	7456136	C	A
6	chr6_7486126	0	7486126	G	C
6	chr6_7491218	0	7491218	C	G
6	chr6_7498460	0	7498460	A	T
6	chr6_7499783	0	7499783	C	A
6	chr6_7520085	0	7520085	C	A
6	chr6_7524591	0	7524591	C	G
6	chr6_7548578	0	7548578	T	G
6	chr6_7557698	0	7557698	T	A
6	chr6_7566681	0	7566681	A	T
6	chr6_7570006	0	7570006	A	C
6	chr6_7580306	0	7580306	G	C
6	chr6_7592378	0	7592378	G	C
6	chr6_7600406	0	7600406	G	C
6	chr6_7612914	0	7612914	G	C
6	chr6_7621606	0	7621606	A	C
6	chr6_7636702	0	7636702	A	T
6	chr6_7650099	0	7650099	C	G
6	chr6_7657071	0	7657071	G	C
6	chr6_7748754	0	7748754	G	C
6	chr6_7758152	0	7758152	T	G
6	chr6_7819298	0	7819298	A	C
6	chr6_7822080	0	7822080	T	G
6	chr6_7827749	0	7827749	C	A
6	chr6_7832080	0	7832080	G	T
6	chr6_7869524	0	7869524	C	A
6	chr6_7898254	0	7898254	G	T
6	chr6_7905385	0	7905385	C	G
6	chr6_7911746	0	7911746	A	C
6	chr6_7920935	0	7920935	C	G
6	chr6_7939388	0	7939388	A	C
6	chr6_7964236	0	7964236	C	A
6	chr6_7972365	0	7972365	G	C
6	chr6_7981245	0	7981245	A	T
6	chr6_8005744	0	8005744	T	G
6	chr6_8009749	0	8009749	C	G
6	chr6_8010348	0	8010348	T	G
6	chr6_8036625	0	8036625	G	C
6	chr6_8076434	0	8076434	T	G
6	chr6_8083212	0	8083212	G	T
6	chr6_8084164	0	8084164	A	C
6	chr6_8085791	0	8085791	A	T
6	chr6_8089317	0	8089317	C	A
6	chr6_8101816	0	8101816	C	A
6	chr6_8102711	0	8102711	C	G
6	chr6_8111896	0	8111896	C	G
6	chr6_8116350	0	8116350	C	A
6	chr6_8122012	0	8122012	A	C
6	chr6_8147821	0	8147821	A	T
6	chr6_8157550	0	8157550	G	C
6	chr6_8178174	0	8178174	G	C
6	chr6_8178540	0	8178540	A	C
6	chr6_8196904	0	8196904	G	C
6	chr6_8227343	0	8227343	C	A
6	chr6_8245490	0	8245490	G	T
6	chr6_8248027	0	8248027	A	C
6	chr6_8271585	0	8271585	G	C
6	chr6_8282501	0	8282501	G	C
6	chr6_8306257	0	8306257	T	A
6	chr6_8308513	0	8308513	G	C
6	chr6_8309482	0	8309482	T	G
6	chr6_8311140	0	8311140	A	T
6	chr6_8315704	0	8315704	C	A
6	chr6_8318305	0	8318305	C	A
6	chr6_8320858	0	8320858	G	T
6	chr6_8322826	0	8322826	T	G
6	chr6_8330385	0	8330385	A	C
6	chr6_8342949	0	8342949	A	C
6	chr6_8351749	0	8351749	C	G
6	chr6_8378308	0	8378308	C	A
6	chr6_8380810	0	8380810	G	T
6	chr6_8381692	0	8381692	A	C
6	chr6_8385840	0	8385840	A	T
6	chr6_8386547	0	8386547	G	C
6	chr6_8393365	0	8393365	T	G
6	chr6_8396334	0	8396334	C	A
6	chr6_8411934	0	8411934	G	T
6	chr6_8413890	0	8413890	T	A
6	chr6_8418076	0	8418076	G	C
6	chr6_8419364	0	8419364	G	T
6	chr6_8435021	0	8435021	A	C
6	chr6_8436157	0	8436157	G	C
6	chr6_8480585	0	8480585	G	T
6	chr6_8506875	0	8506875	C	A
6	chr6_8543002	0	8543002	G	T
6	chr6_8563272	0	8563272	G	C
6	chr6_8589765	0	8589765	C	G
6	chr6_8596332	0	8596332	T	G
6	chr6_8611745	0	8611745	G	C
6	chr6_8623602	0	8623602	C	A
6	chr6_8626415	0	8626415	A	T
6	chr6_8630810	0	8630810	G	C
6	chr6_8635554	0	8635554	C	A
6	chr6_8681350	0	8681350	C	G
6	chr6_8695066	0	8695066	C	G
6	chr6_8702997	0	8702997	G	T
6	chr6_8707317	0	8707317	T	G
6	chr6_8722274	0	8722274	T	A
6	chr6_8730980	0	8730980	G	T
6	chr6_8731422	0	8731422	C	A
6	chr6_8745824	0	8745824	G	T
6	chr6_8746369	0	8746369	C	G
6	chr6_8752161	0	8752161	G	C
6	chr6_8804927	0	8804927	C	A
6	chr6_8817312	0	8817312	G	T
6	chr6_8843623	0	8843623	G	C
6	chr6_8844848	0	8844848	A	T
6	chr6_8851304	0	8851304	T	G
6	chr6_8871572	0	8871572	C	G
6	chr6_8873151	0	8873151	A	C
6	chr6_8887737	0	8887737	T	G
6	chr6_8898174	0	8898174	A	C
6	chr6_8904480	0	8904480	G	T
6	chr6_8921854	0	8921854	C	A
6	chr6_8942375	0	8942375	A	T
6	chr6_8965000	0	8965000	C	G
6	chr6_8972327	0	8972327	G	C
6	chr6_8976644	0	8976644	C	G
6	chr6_8983660	0	8983660	C	A
6	chr6_8984089	0	8984089	C	G
6	chr6_9002335	0	9002335	C	A
6	chr6_9003434	0	9003434	C	G
6	chr6_9008889	0	9008889	G	C
6	chr6_9053004	0	9053004	T	G
6	chr6_9057651	0	9057651	C	G
6	chr6_9060483	0	9060483	T	G
6	chr6_9075827	0	9075827	A	T
6	chr6_9084964	0	9084964	T	A
6	chr6_9092524	0	9092524	C	G
6	chr6_9094371	0	9094371	T	A
6	chr6_9095915	0	9095915	A	C
6	chr6_9096234	0	9096234	T	G
6	chr6_9099984	0	9099984	C	G
6	chr6_9101819	0	9101819	A	C
6	chr6_9102394	0	9102394	G	C
6	chr6_9114711	0	9114711	G	C
6	chr6_9136630	0	9136630	C	G
6	chr6_9139971	0	9139971	C	A
6	chr6_9183508	0	9183508	G	C
6	chr6_9184507	0	9184507	T	G
6	chr6_9220713	0	9220713	T	G
6	chr6_9221861	0	9221861	G	C
6	chr6_9233782	0	9233782	G	C
6	chr6_9248443	0	9248443	C	G
6	chr6_9266206	0	9266206	T	G
6	chr6_9281668	0	9281668	C	G
6	chr6_9307497	0	9307497	A	T
6	chr6_9314509	0	9314509	G	T
6	chr6_9322886	0	9322886	A	T
6	chr6_9324477	0	9324477	G	C
6	chr6_9340854	0	9340854	A	T
6	chr6_9343100	0	9343100	G	C
6	chr6_9353141	0	9353141	A	C
6	chr6_9353464	0	9353464	A	T
6	chr6_9361809	0	9361809	G	C
6	chr6_9362530	0	9362530	T	G
6	chr6_9384659	0	9384659	C	G
6	chr6_9414438	0	9414438	T	A
6	chr6_9426365	0	9426365	A	C
6	chr6_9437022	0	9437022	C	G
6	chr6_9455998	0	9455998	T	A
6	chr6_9476499	0	9476499	G	C
6	chr6_9482463	0	9482463	C	A
6	chr6_9490946	0	9490946	C	A
6	chr6_9500334	0	9500334	A	T
6	chr6_9503097	0	9503097	G	C
6	chr6_9508225	0	9508225	G	C
6	chr6_9513648	0	9513648	G	C
6	chr6_9522254	0	9522254	C	A
6	chr6_9530238	0	9530238	C	G
6	chr6_9551318	0	9551318	G	T
6	chr6_9558561	0	9558561	G	T
6	chr6_9574517	0	9574517	C	A
6	chr6_9577021	0	9577021	G	C
6	chr6_9580308	0	9580308	A	C
6	chr6_9585265	0	9585265	G	T
6	chr6_9613866	0	9613866	T	A
6	chr6_9642864	0	9642864	T	A
6	chr6_9653534	0	9653534	A	C
6	chr6_9654954	0	9654954	T	A
6	chr6_9657778	0	9657778	A	C
6	chr6_9662339	0	9662339	C	A
6	chr6_9667859	0	9667859	G	C
6	chr6_9671557	0	9671557	G	T
6	chr6_9678742	0	9678742	T	G
6	chr6_9684739	0	9684739	T	G
6	chr6_9692076	0	9692076	G	T
6	chr6_9694082	0	9694082	A	T
6	chr6_9703213	0	9703213	C	G
6	chr6_9707896	0	9707896	T	A
6	chr6_9721165	0	9721165	T	A
6	chr6_9722566	0	9722566	A	C
6	chr6_9746301	0	9746301	T	G
6	chr6_9747268	0	9747268	C	A
6	chr6_9757320	0	9757320	G	C
6	chr6_9796453	0	9796453	G	C
6	chr6_9817792	0	9817792	T	G
6	chr6_9821758	0	9821758	A	C
6	chr6_9822928	0	9822928	C	G
6	chr6_9839792	0	9839792	A	T
6	chr6_9840881	0	9840881	T	A
6	chr6_9866237	0	9866237	A	C
6	chr6_9874359	0	9874359	C	A
6	chr6_9876367	0	9876367	A	C
6	chr6_9892731	0	9892731	T	A
6	chr6_9893041	0	9893041	C	A
6	chr6_9896670	0	9896670	T	A
6	chr6_9901670	0	9901670	T	A
6	chr6_9919193	0	9919193	C	G
6	chr6_9925260	0	9925260	C	A
6	chr6_9947586	0	9947586	G	C
6	chr6_9959663	0	9959663	A	C
6	chr6_9962102	0	9962102	G	T
6	chr6_9964275	0	9964275	G	T
6	chr6_9966516	0	9966516	G	T
6	chr6_9968402	0	9968402	T	G
6	chr6_9973688	0	9973688	G	C
6	chr6_9981068	0	9981068	G	T
6	chr6_9988146	0	9988146	A	T
6	chr6_10030952	0	10030952	C	G
6	chr6_10031242	0	10031242	C	A
6	chr6_10032386	0	10032386	C	G
6	chr6_10060963	0	10060963	T	G
6	chr6_10064247	0	10064247	T	G
6	chr6_10073373	0	10073373	C	A
6	chr6_10078618	0	10078618	A	C
6	chr6_10151189	0	10151189	A	C
6	chr6_10166990	0	10166990	T	A
6	chr6_10182494	0	10182494	C	G
6	chr6_10193430	0	10193430	C	G
6	chr6_10206792	0	10206792	G	C
6	chr6_10208203	0	10208203	A	C
6	chr6_10212689	0	10212689	T	A
6	chr6_10215399	0	10215399	G	T
6	chr6_10242630	0	10242630	G	C
6	chr6_10246810	0	10246810	T	A
6	chr6_10248185	0	10248185	C	A
6	chr6_10257893	0	10257893	G	C
6	chr6_10266397	0	10266397	T	A
6	chr6_10306421	0	10306421	C	G
6	chr6_10310647	0	10310647	C	A
6	chr6_10311559	0	10311559	C	A
6	chr6_10339503	0	10339503	G	C
6	chr6_10351242	0	10351242	G	T
6	chr6_10359477	0	10359477	G	C
6	chr6_10376735	0	10376735	G	C
6	chr6_10394971	0	10394971	T	A
6	chr6_10407613	0	10407613	T	A
6	chr6_10422820	0	10422820	A	T
6	chr6_10429707	0	10429707	A	C
6	chr6_10435910	0	10435910	T	A
6	chr6_10456083	0	10456083	G	T
6	chr6_10470046	0	10470046	A	C
6	chr6_10489338	0	10489338	C	G
6	chr6_10528431	0	10528431	C	G
6	chr6_10532758	0	10532758	C	G
6	chr6_10546007	0	10546007	A	T
6	chr6_10557135	0	10557135	C	G
6	chr6_10558557	0	10558557	C	G
6	chr6_10568020	0	10568020	G	T
6	chr6_10585521	0	10585521	G	T
6	chr6_10587223	0	10587223	T	A
6	chr6_10590890	0	10590890	G	T
6	chr6_10591460	0	10591460	C	A
6	chr6_10606155	0	10606155	C	A
6	chr6_10613328	0	10613328	C	A
6	chr6_10618396	0	10618396	A	C
6	chr6_10623338	0	10623338	A	C
6	chr6_10627599	0	10627599	T	G
6	chr6_10639421	0	10639421	G	C
6	chr6_10645152	0	10645152	G	C
6	chr6_10654336	0	10654336	G	C
6	chr6_10674646	0	10674646	C	A
6	chr6_10717798	0	10717798	T	G
6	chr6_10752394	0	10752394	G	C
6	chr6_10763787	0	10763787	T	A
6	chr6_10792612	0	10792612	T	G
6	chr6_10800143	0	10800143	C	A
6	chr6_10823575	0	10823575	T	A
6	chr6_10824119	0	10824119	A	T
6	chr6_10840714	0	10840714	G	T
6	chr6_10868854	0	10868854	C	G
6	chr6_10871151	0	10871151	G	C
6	chr6_10872368	0	10872368	G	C
6	chr6_10884789	0	10884789	T	A
6	chr6_10911160	0	10911160	A	T
6	chr6_10919620	0	10919620	C	G
6	chr6_10921886	0	10921886	A	T
6	chr6_10962158	0	10962158	C	G
6	chr6_10997173	0	10997173	G	T
6	chr6_10999538	0	10999538	G	C
6	chr6_11004127	0	11004127	C	G
6	chr6_11006162	0	11006162	G	T
6	chr6_11021917	0	11021917	G	C
6	chr6_11023520	0	11023520	A	T
6	chr6_11092752	0	11092752	G	C
6	chr6_11114675	0	11114675	A	C
6	chr6_11117958	0	11117958	A	T
6	chr6_11143207	0	11143207	T	G
6	chr6_11146410	0	11146410	A	T
6	chr6_11153159	0	11153159	C	G
6	chr6_11199579	0	11199579	G	T
6	chr6_11238851	0	11238851	A	T
6	chr6_11247426	0	11247426	G	T
6	chr6_11274426	0	11274426	A	C
6	chr6_11281638	0	11281638	C	A
6	chr6_11302840	0	11302840	A	C
6	chr6_11313255	0	11313255	A	C
6	chr6_11315812	0	11315812	T	A
6	chr6_11316023	0	11316023	C	A
6	chr6_11333652	0	11333652	T	G
6	chr6_11338053	0	11338053	G	T
6	chr6_11359029	0	11359029	C	A
6	chr6_11394470	0	11394470	G	T
6	chr6_11397695	0	11397695	G	C
6	chr6_11397803	0	11397803	A	C
6	chr6_11399779	0	11399779	G	T
6	chr6_11413898	0	11413898	G	T
6	chr6_11416554	0	11416554	A	C
6	chr6_11419634	0	11419634	A	T
6	chr6_11461535	0	11461535	A	C
6	chr6_11464900	0	11464900	G	T
6	chr6_11472855	0	11472855	C	A
6	chr6_11486812	0	11486812	C	G
6	chr6_11505048	0	11505048	C	G
6	chr6_11513419	0	11513419	C	G
6	chr6_11514382	0	11514382	T	A
6	chr6_11515067	0	11515067	G	C
6	chr6_11527974	0	11527974	A	C
6	chr6_11548517	0	11548517	A	T
6	chr6_11555171	0	11555171	A	T
6	chr6_11559920	0	11559920	T	A
6	chr6_11564119	0	11564119	G	C
6	chr6_11596217	0	11596217	G	T
6	chr6_11621244	0	11621244	C	A
6	chr6_11628226	0	11628226	C	G
6	chr6_11633437	0	11633437	A	C
6	chr6_11662981	0	11662981	T	A
6	chr6_11676064	0	11676064	G	C
6	chr6_11686691	0	11686691	A	T
6	chr6_11703349	0	11703349	G	C
6	chr6_11704473	0	11704473	A	C
6	chr6_11726475	0	11726475	G	C
6	chr6_11733112	0	11733112	A	C
6	chr6_11747718	0	11747718	C	G
6	chr6_11750584	0	11750584	C	A
6	chr6_11804768	0	11804768	G	C
6	chr6_11807006	0	11807006	G	T
6	chr6_11807904	0	11807904	G	C
6	chr6_11814995	0	11814995	A	C
6	chr6_11822598	0	11822598	T	G
6	chr6_11845937	0	11845937	G	T
6	chr6_11894685	0	11894685	C	G
6	chr6_11899923	0	11899923	A	T
6	chr6_11913383	0	11913383	C	A
6	chr6_11918280	0	11918280	C	G
6	chr6_11934080	0	11934080	C	G
6	chr6_11943173	0	11943173	T	A
6	chr6_11949255	0	11949255	C	G
6	chr6_11960696	0	11960696	C	A
6	chr6_11993791	0	11993791	C	G
6	chr6_12007779	0	12007779	C	A
6	chr6_12043320	0	12043320	G	T
6	chr6_12059731	0	12059731	A	C
6	chr6_12065223	0	12065223	A	C
6	chr6_12122434	0	12122434	T	G
6	chr6_12125797	0	12125797	T	G
6	chr6_12125910	0	12125910	A	C
6	chr6_12133587	0	12133587	G	T
6	chr6_12191670	0	12191670	A	C
6	chr6_12225246	0	12225246	T	G
6	chr6_12250134	0	12250134	G	C
6	chr6_12253560	0	12253560	A	C
6	chr6_12259003	0	12259003	A	C
6	chr6_12267332	0	12267332	C	G
6	chr6_12305427	0	12305427	G	T
6	chr6_12323118	0	12323118	A	C
6	chr6_12327249	0	12327249	G	C
6	chr6_12345262	0	12345262	A	C
6	chr6_12350362	0	12350362	A	C
6	chr6_12366861	0	12366861	A	T
6	chr6_12413893	0	12413893	C	A
6	chr6_12421946	0	12421946	G	C
6	chr6_12439172	0	12439172	T	G
6	chr6_12479145	0	12479145	A	T
6	chr6_12490846	0	12490846	T	A
6	chr6_12535818	0	12535818	T	G
6	chr6_12551327	0	12551327	G	T
6	chr6_12554656	0	12554656	C	A
6	chr6_12573548	0	12573548	G	T
6	chr6_12585620	0	12585620	C	G
6	chr6_12603022	0	12603022	A	C
6	chr6_12611247	0	12611247	G	C
6	chr6_12623083	0	12623083	C	G
6	chr6_12648374	0	12648374	A	C
6	chr6_12711110	0	12711110	T	G
6	chr6_12711413	0	12711413	C	A
6	chr6_12766060	0	12766060	G	T
6	chr6_12822066	0	12822066	G	C
6	chr6_12827048	0	12827048	T	A
6	chr6_12857781	0	12857781	G	C
6	chr6_12866908	0	12866908	T	A
6	chr6_12875285	0	12875285	C	A
6	chr6_12903280	0	12903280	A	C
6	chr6_12936794	0	12936794	G	C
6	chr6_12945167	0	12945167	C	A
6	chr6_12949036	0	12949036	T	G
6	chr6_12954571	0	12954571	A	C
6	chr6_12965662	0	12965662	G	C
6	chr6_12995885	0	12995885	G	C
6	chr6_13003797	0	13003797	T	A
6	chr6_13025984	0	13025984	T	A
6	chr6_13041698	0	13041698	A	C
6	chr6_13049720	0	13049720	G	C
6	chr6_13068590	0	13068590	A	C
6	chr6_13078918	0	13078918	G	T
6	chr6_13083295	0	13083295	A	C
6	chr6_13083450	0	13083450	T	G
6	chr6_13097094	0	13097094	G	T
6	chr6_13099804	0	13099804	T	G
6	chr6_13116390	0	13116390	G	C
6	chr6_13154631	0	13154631	C	G
6	chr6_13165567	0	13165567	C	A
6	chr6_13170006	0	13170006	G	C
6	chr6_13170040	0	13170040	C	A
6	chr6_13175607	0	13175607	T	A
6	chr6_13182823	0	13182823	C	A
6	chr6_13218333	0	13218333	G	C
6	chr6_13250801	0	13250801	T	A
6	chr6_13275167	0	13275167	C	A
6	chr6_13335324	0	13335324	A	C
6	chr6_13444159	0	13444159	T	G
6	chr6_13474563	0	13474563	C	G
6	chr6_13499051	0	13499051	T	A
6	chr6_13521677	0	13521677	C	G
6	chr6_13523689	0	13523689	G	C
6	chr6_13546722	0	13546722	G	C
6	chr6_13556085	0	13556085	T	A
6	chr6_13556626	0	13556626	G	C
6	chr6_13557554	0	13557554	C	A
6	chr6_13562500	0	13562500	A	C
6	chr6_13568753	0	13568753	A	C
6	chr6_13580717	0	13580717	G	T
6	chr6_13593767	0	13593767	C	A
6	chr6_13604696	0	13604696	C	A
6	chr6_13610222	0	13610222	A	C
6	chr6_13632152	0	13632152	A	T
6	chr6_13640285	0	13640285	A	C
6	chr6_13646111	0	13646111	G	T
6	chr6_13693227	0	13693227	A	C
6	chr6_13694425	0	13694425	G	C
6	chr6_13703542	0	13703542	T	A
6	chr6_13719687	0	13719687	T	A
6	chr6_13762138	0	13762138	T	G
6	chr6_13764031	0	13764031	T	A
6	chr6_13793819	0	13793819	C	G
6	chr6_13803050	0	13803050	C	A
6	chr6_13803589	0	13803589	A	T
6	chr6_13817524	0	13817524	G	T
6	chr6_13826464	0	13826464	G	T
6	chr6_13835201	0	13835201	G	T
6	chr6_13855671	0	13855671	C	G
6	chr6_13874685	0	13874685	G	C
6	chr6_13877613	0	13877613	C	G
6	chr6_13880598	0	13880598	G	C
6	chr6_13911383	0	13911383	G	C
6	chr6_13920803	0	13920803	C	G
6	chr6_13939001	0	13939001	C	G
6	chr6_13942190	0	13942190	G	C
6	chr6_13951045	0	13951045	G	C
6	chr6_13962942	0	13962942	G	T
6	chr6_13987160	0	13987160	G	C
6	chr6_13993260	0	13993260	A	C
6	chr6_14010724	0	14010724	A	T
6	chr6_14015966	0	14015966	G	T
6	chr6_14018925	0	14018925	C	A
6	chr6_14043217	0	14043217	A	C
6	chr6_14070644	0	14070644	G	C
6	chr6_14072121	0	14072121	G	T
6	chr6_14088484	0	14088484	C	A
6	chr6_14104494	0	14104494	A	T
6	chr6_14118591	0	14118591	G	C
6	chr6_14128779	0	14128779	G	C
6	chr6_14182600	0	14182600	A	T
6	chr6_14189978	0	14189978	C	A
6	chr6_14262933	0	14262933	C	G
6	chr6_14295633	0	14295633	A	C
6	chr6_14297032	0	14297032	C	G
6	chr6_14297054	0	14297054	A	C
6	chr6_14309217	0	14309217	G	T
6	chr6_14324464	0	14324464	A	C
6	chr6_14331610	0	14331610	C	G
6	chr6_14347138	0	14347138	G	C
6	chr6_14367992	0	14367992	G	C
6	chr6_14374192	0	14374192	G	C
6	chr6_14396619	0	14396619	C	G
6	chr6_14415703	0	14415703	G	C
6	chr6_14418797	0	14418797	T	G
6	chr6_14425528	0	14425528	T	G
6	chr6_14433856	0	14433856	C	G
6	chr6_14442913	0	14442913	C	G
6	chr6_14443558	0	14443558	C	A
6	chr6_14459426	0	14459426	A	T
6	chr6_14460433	0	14460433	G	T
6	chr6_14465029	0	14465029	G	T
6	chr6_14466156	0	14466156	T	A
6	chr6_14466175	0	14466175	C	G
6	chr6_14471908	0	14471908	G	T
6	chr6_14494224	0	14494224	A	T
6	chr6_14500701	0	14500701	G	T
6	chr6_14512951	0	14512951	C	A
6	chr6_14519258	0	14519258	G	C
6	chr6_14535289	0	14535289	T	G
6	chr6_14564014	0	14564014	A	T
6	chr6_14602387	0	14602387	C	A
6	chr6_14610525	0	14610525	A	T
6	chr6_14618145	0	14618145	T	A
6	chr6_14646554	0	14646554	C	A
6	chr6_14647324	0	14647324	G	T
6	chr6_14667688	0	14667688	G	C
6	chr6_14695513	0	14695513	A	T
6	chr6_14711492	0	14711492	C	A
6	chr6_14712181	0	14712181	A	C
6	chr6_14748965	0	14748965	T	G
6	chr6_14753003	0	14753003	A	T
6	chr6_14754394	0	14754394	C	G
6	chr6_14756118	0	14756118	T	A
6	chr6_14758139	0	14758139	C	G
6	chr6_14784575	0	14784575	C	A
6	chr6_14819349	0	14819349	G	C
6	chr6_14833366	0	14833366	T	A
6	chr6_14848424	0	14848424	G	T
6	chr6_14848664	0	14848664	C	A
6	chr6_14867816	0	14867816	T	G
6	chr6_14898413	0	14898413	G	T
6	chr6_14899020	0	14899020	T	A
6	chr6_14900708	0	14900708	G	T
6	chr6_14908491	0	14908491	G	C
6	chr6_14927620	0	14927620	C	G
6	chr6_14952194	0	14952194	A	C
6	chr6_14964441	0	14964441	G	T
6	chr6_14967939	0	14967939	G	T
6	chr6_14991901	0	14991901	A	C
6	chr6_15032482	0	15032482	C	G
6	chr6_15100899	0	15100899	T	G
6	chr6_15122775	0	15122775	A	T
6	chr6_15175814	0	15175814	G	C
6	chr6_15201154	0	15201154	A	T
6	chr6_15213561	0	15213561	G	T
6	chr6_15230778	0	15230778	G	T
6	chr6_15254263	0	15254263	G	T
6	chr6_15255784	0	15255784	C	A
6	chr6_15291840	0	15291840	T	G
6	chr6_15305250	0	15305250	G	C
6	chr6_15309124	0	15309124	G	T
6	chr6_15316940	0	15316940	T	G
6	chr6_15324582	0	15324582	G	T
6	chr6_15329851	0	15329851	T	A
6	chr6_15348899	0	15348899	G	T
6	chr6_15351787	0	15351787	C	G
6	chr6_15377048	0	15377048	G	C
6	chr6_15397892	0	15397892	G	T
6	chr6_15402372	0	15402372	A	T
6	chr6_15404730	0	15404730	C	A
6	chr6_15421674	0	15421674	G	C
6	chr6_15467674	0	15467674	A	C
6	chr6_15503562	0	15503562	T	A
6	chr6_15508221	0	15508221	T	G
6	chr6_15523387	0	15523387	T	A
6	chr6_15531402	0	15531402	T	A
6	chr6_15563367	0	15563367	C	G
6	chr6_15589017	0	15589017	T	A
6	chr6_15602868	0	15602868	G	T
6	chr6_15605398	0	15605398	G	C
6	chr6_15623580	0	15623580	T	A
6	chr6_15637637	0	15637637	G	C
6	chr6_15654565	0	15654565	A	C
6	chr6_15660114	0	15660114	C	G
6	chr6_15690022	0	15690022	A	T
6	chr6_15692526	0	15692526	G	T
6	chr6_15748212	0	15748212	C	G
6	chr6_15753386	0	15753386	T	G
6	chr6_15762914	0	15762914	G	T
6	chr6_15763645	0	15763645	A	C
6	chr6_15764172	0	15764172	C	A
6	chr6_15766006	0	15766006	C	A
6	chr6_15767378	0	15767378	G	T
6	chr6_15768381	0	15768381	G	T
6	chr6_15794553	0	15794553	A	T
6	chr6_15800195	0	15800195	C	A
6	chr6_15816727	0	15816727	C	A
6	chr6_15828871	0	15828871	C	G
6	chr6_15830868	0	15830868	G	T
6	chr6_15834372	0	15834372	A	T
6	chr6_15856015	0	15856015	G	T
6	chr6_15868753	0	15868753	C	G
6	chr6_15873349	0	15873349	G	T
6	chr6_15906216	0	15906216	C	G
6	chr6_15990953	0	15990953	T	A
6	chr6_16010695	0	16010695	G	T
6	chr6_16013283	0	16013283	T	A
6	chr6_16032619	0	16032619	G	T
6	chr6_16037354	0	16037354	C	G
6	chr6_16037528	0	16037528	G	C
6	chr6_16043151	0	16043151	C	A
6	chr6_16047898	0	16047898	G	T
6	chr6_16058830	0	16058830	G	C
6	chr6_16064721	0	16064721	T	G
6	chr6_16066382	0	16066382	A	T
6	chr6_16097141	0	16097141	C	G
6	chr6_16158951	0	16158951	A	C
6	chr6_16163542	0	16163542	A	T
6	chr6_16183769	0	16183769	T	G
6	chr6_16185671	0	16185671	G	T
6	chr6_16194544	0	16194544	C	A
6	chr6_16208307	0	16208307	A	C
6	chr6_16214400	0	16214400	C	A
6	chr6_16223976	0	16223976	G	C
6	chr6_16233675	0	16233675	A	C
6	chr6_16236770	0	16236770	C	G
6	chr6_16239446	0	16239446	C	G
6	chr6_16262876	0	16262876	A	T
6	chr6_16270615	0	16270615	G	C
6	chr6_16294425	0	16294425	G	T
6	chr6_16321209	0	16321209	A	C
6	chr6_16324889	0	16324889	A	C
6	chr6_16326517	0	16326517	G	T
6	chr6_16339209	0	16339209	T	A
6	chr6_16344219	0	16344219	C	A
6	chr6_16356195	0	16356195	T	G
6	chr6_16368473	0	16368473	T	A
6	chr6_16404840	0	16404840	A	C
6	chr6_16413405	0	16413405	C	A
6	chr6_16493951	0	16493951	G	T
6	chr6_16495562	0	16495562	C	A
6	chr6_16504737	0	16504737	C	G
6	chr6_16506484	0	16506484	C	A
6	chr6_16532322	0	16532322	C	A
6	chr6_16556498	0	16556498	A	C
6	chr6_16558609	0	16558609	T	A
6	chr6_16570721	0	16570721	C	G
6	chr6_16573143	0	16573143	A	C
6	chr6_16573485	0	16573485	T	G
6	chr6_16622643	0	16622643	C	G
6	chr6_16623588	0	16623588	T	G
6	chr6_16626814	0	16626814	G	T
6	chr6_16634132	0	16634132	T	G
6	chr6_16639961	0	16639961	A	T
6	chr6_16664884	0	16664884	G	T
6	chr6_16670289	0	16670289	G	T
6	chr6_16693896	0	16693896	C	G
6	chr6_16713512	0	16713512	A	C
6	chr6_16751329	0	16751329	C	A
6	chr6_16765873	0	16765873	T	A
6	chr6_16768770	0	16768770	G	T
6	chr6_16768878	0	16768878	T	G
6	chr6_16781057	0	16781057	C	G
6	chr6_16790255	0	16790255	A	T
6	chr6_16823759	0	16823759	A	C
6	chr6_16834372	0	16834372	T	G
6	chr6_16842645	0	16842645	C	A
6	chr6_16876695	0	16876695	C	A
6	chr6_16908766	0	16908766	C	A
6	chr6_16958890	0	16958890	G	T
6	chr6_16959305	0	16959305	A	C
6	chr6_16979226	0	16979226	A	T
6	chr6_16989387	0	16989387	C	A
6	chr6_16999212	0	16999212	C	G
6	chr6_17044914	0	17044914	A	C
6	chr6_17066415	0	17066415	T	G
6	chr6_17071898	0	17071898	G	C
6	chr6_17080202	0	17080202	A	T
6	chr6_17119477	0	17119477	A	C
6	chr6_17135622	0	17135622	T	A
6	chr6_17140729	0	17140729	A	T
6	chr6_17146779	0	17146779	C	A
6	chr6_17158632	0	17158632	C	A
6	chr6_17195574	0	17195574	C	A
6	chr6_17232774	0	17232774	A	C
6	chr6_17236269	0	17236269	C	A
6	chr6_17252584	0	17252584	T	A
6	chr6_17255691	0	17255691	A	T
6	chr6_17263280	0	17263280	A	C
6	chr6_17275328	0	17275328	G	T
6	chr6_17290032	0	17290032	G	T
6	chr6_17341358	0	17341358	A	C
6	chr6_17380725	0	17380725	C	G
6	chr6_17416856	0	17416856	A	C
6	chr6_17483266	0	17483266	A	T
6	chr6_17489418	0	17489418	C	A
6	chr6_17518164	0	17518164	T	A
6	chr6_17521332	0	17521332	C	A
6	chr6_17532223	0	17532223	A	C
6	chr6_17566292	0	17566292	T	G
6	chr6_17587270	0	17587270	T	G
6	chr6_17589658	0	17589658	T	A
6	chr6_17627852	0	17627852	C	A
6	chr6_17632175	0	17632175	T	G
6	chr6_17642958	0	17642958	C	A
6	chr6_17655680	0	17655680	C	A
6	chr6_17674196	0	17674196	C	A
6	chr6_17675127	0	17675127	C	G
6	chr6_17675793	0	17675793	G	T
6	chr6_17691862	0	17691862	G	T
6	chr6_17702815	0	17702815	A	C
6	chr6_17702907	0	17702907	G	C
6	chr6_17722210	0	17722210	C	G
6	chr6_17739346	0	17739346	T	G
6	chr6_17752892	0	17752892	T	G
6	chr6_17761780	0	17761780	G	C
6	chr6_17776528	0	17776528	A	C
6	chr6_17780919	0	17780919	A	C
6	chr6_17781788	0	17781788	G	T
6	chr6_17838448	0	17838448	G	C
6	chr6_17841993	0	17841993	T	G
6	chr6_17861330	0	17861330	T	G
6	chr6_17873920	0	17873920	G	T
6	chr6_17878635	0	17878635	G	C
6	chr6_17885801	0	17885801	T	G
6	chr6_17912918	0	17912918	A	C
6	chr6_17930638	0	17930638	G	C
6	chr6_17958913	0	17958913	C	A
6	chr6_17982007	0	17982007	G	C
6	chr6_17994575	0	17994575	A	C
6	chr6_18007036	0	18007036	A	C
6	chr6_18016005	0	18016005	G	T
6	chr6_18029061	0	18029061	A	C
6	chr6_18032506	0	18032506	G	C
6	chr6_18040889	0	18040889	G	T
6	chr6_18042398	0	18042398	G	T
6	chr6_18056839	0	18056839	T	A
6	chr6_18067729	0	18067729	A	T
6	chr6_18068888	0	18068888	A	T
6	chr6_18127000	0	18127000	C	A
6	chr6_18132650	0	18132650	A	C
6	chr6_18143890	0	18143890	T	G
6	chr6_18161227	0	18161227	G	C
6	chr6_18165325	0	18165325	G	C
6	chr6_18176834	0	18176834	T	G
6	chr6_18193209	0	18193209	C	G
6	chr6_18193790	0	18193790	C	G
6	chr6_18237032	0	18237032	G	C
6	chr6_18262804	0	18262804	T	G
6	chr6_18283325	0	18283325	C	G
6	chr6_18298610	0	18298610	C	G
6	chr6_18303805	0	18303805	G	C
6	chr6_18309552	0	18309552	G	C
6	chr6_18312451	0	18312451	G	T
6	chr6_18314565	0	18314565	G	T
6	chr6_18314990	0	18314990	A	T
6	chr6_18315562	0	18315562	G	C
6	chr6_18338506	0	18338506	G	C
6	chr6_18358808	0	18358808	T	A
6	chr6_18376554	0	18376554	A	C
6	chr6_18383591	0	18383591	G	T
6	chr6_18400878	0	18400878	C	G
6	chr6_18404910	0	18404910	A	C
6	chr6_18406041	0	18406041	C	A
6	chr6_18406651	0	18406651	C	A
6	chr6_18421355	0	18421355	A	T
6	chr6_18429475	0	18429475	C	G
6	chr6_18434047	0	18434047	A	C
6	chr6_18443094	0	18443094	G	C
6	chr6_18459856	0	18459856	T	G
6	chr6_18465533	0	18465533	T	G
6	chr6_18489049	0	18489049	G	T
6	chr6_18504522	0	18504522	T	A
6	chr6_18505276	0	18505276	C	G
6	chr6_18516765	0	18516765	C	G
6	chr6_18550957	0	18550957	G	T
6	chr6_18563306	0	18563306	G	C
6	chr6_18584081	0	18584081	G	C
6	chr6_18592180	0	18592180	C	A
6	chr6_18607347	0	18607347	G	T
6	chr6_18613267	0	18613267	A	C
6	chr6_18630865	0	18630865	G	C
6	chr6_18676382	0	18676382	T	A
6	chr6_18726313	0	18726313	G	C
6	chr6_18751386	0	18751386	T	A
6	chr6_18756501	0	18756501	C	G
6	chr6_18794527	0	18794527	A	C
6	chr6_18798425	0	18798425	G	C
6	chr6_18805433	0	18805433	C	A
6	chr6_18817105	0	18817105	C	A
6	chr6_18830745	0	18830745	G	C
6	chr6_18845739	0	18845739	C	G
6	chr6_18846768	0	18846768	A	C
6	chr6_18863094	0	18863094	A	C
6	chr6_18877232	0	18877232	A	T
6	chr6_18882874	0	18882874	G	C
6	chr6_18885221	0	18885221	G	C
6	chr6_18889612	0	18889612	G	T
6	chr6_18894234	0	18894234	G	T
6	chr6_18898879	0	18898879	T	A
6	chr6_18901567	0	18901567	C	G
6	chr6_18904720	0	18904720	C	G
6	chr6_18904953	0	18904953	A	C
6	chr6_18908119	0	18908119	G	C
6	chr6_18939781	0	18939781	G	T
6	chr6_18951946	0	18951946	C	G
6	chr6_18954670	0	18954670	G	T
6	chr6_18955093	0	18955093	T	G
6	chr6_18958471	0	18958471	A	T
6	chr6_18987236	0	18987236	G	T
6	chr6_18997994	0	18997994	A	T
6	chr6_19041325	0	19041325	T	G
6	chr6_19055088	0	19055088	C	G
6	chr6_19065176	0	19065176	G	C
6	chr6_19069272	0	19069272	G	C
6	chr6_19072699	0	19072699	G	C
6	chr6_19080350	0	19080350	C	A
6	chr6_19129516	0	19129516	G	T
6	chr6_19149637	0	19149637	A	T
6	chr6_19156227	0	19156227	T	G
6	chr6_19194423	0	19194423	G	T
6	chr6_19208158	0	19208158	C	A
6	chr6_19233478	0	19233478	G	T
6	chr6_19238493	0	19238493	G	C
6	chr6_19247594	0	19247594	G	T
6	chr6_19256402	0	19256402	G	C
6	chr6_19282148	0	19282148	C	G
6	chr6_19301106	0	19301106	C	A
6	chr6_19303574	0	19303574	G	T
6	chr6_19304245	0	19304245	A	C
6	chr6_19312219	0	19312219	C	A
6	chr6_19340301	0	19340301	A	T
6	chr6_19360117	0	19360117	T	A
6	chr6_19362020	0	19362020	T	G
6	chr6_19376131	0	19376131	A	C
6	chr6_19391441	0	19391441	G	C
6	chr6_19396134	0	19396134	A	T
6	chr6_19409675	0	19409675	G	T
6	chr6_19416703	0	19416703	G	C
6	chr6_19421928	0	19421928	C	G
6	chr6_19433722	0	19433722	G	T
6	chr6_19442136	0	19442136	A	T
6	chr6_19444413	0	19444413	T	G
6	chr6_19447406	0	19447406	C	A
6	chr6_19452562	0	19452562	C	G
6	chr6_19458226	0	19458226	T	A
6	chr6_19466327	0	19466327	C	A
6	chr6_19476844	0	19476844	G	C
6	chr6_19481865	0	19481865	T	A
6	chr6_19495439	0	19495439	A	C
6	chr6_19507513	0	19507513	A	C
6	chr6_19532672	0	19532672	T	G
6	chr6_19554787	0	19554787	G	T
6	chr6_19561176	0	19561176	A	C
6	chr6_19574847	0	19574847	T	A
6	chr6_19593559	0	19593559	G	C
6	chr6_19595439	0	19595439	T	G
6	chr6_19606710	0	19606710	C	A
6	chr6_19611763	0	19611763	T	A
6	chr6_19617492	0	19617492	G	T
6	chr6_19621107	0	19621107	C	G
6	chr6_19626276	0	19626276	A	C
6	chr6_19627766	0	19627766	G	T
6	chr6_19628806	0	19628806	C	G
6	chr6_19640276	0	19640276	T	G
6	chr6_19672458	0	19672458	T	A
6	chr6_19676617	0	19676617	T	G
6	chr6_19682463	0	19682463	C	G
6	chr6_19682930	0	19682930	A	C
6	chr6_19714356	0	19714356	G	C
6	chr6_19715731	0	19715731	A	C
6	chr6_19727547	0	19727547	G	C
6	chr6_19736860	0	19736860	T	A
6	chr6_19752137	0	19752137	G	T
6	chr6_19752268	0	19752268	C	A
6	chr6_19752867	0	19752867	T	A
6	chr6_19764049	0	19764049	G	T
6	chr6_19777039	0	19777039	G	C
6	chr6_19786105	0	19786105	C	A
6	chr6_19798837	0	19798837	G	T
6	chr6_19802969	0	19802969	T	A
6	chr6_19841684	0	19841684	T	A
6	chr6_19870325	0	19870325	A	C
6	chr6_19879689	0	19879689	C	G
6	chr6_19896268	0	19896268	T	A
6	chr6_19910677	0	19910677	A	T
6	chr6_19945270	0	19945270	G	T
6	chr6_19945651	0	19945651	C	A
6	chr6_19961759	0	19961759	T	G
6	chr6_20003022	0	20003022	C	G
6	chr6_20014999	0	20014999	C	A
6	chr6_20022915	0	20022915	G	C
6	chr6_20024132	0	20024132	C	G
6	chr6_20065536	0	20065536	A	C
6	chr6_20069279	0	20069279	T	G
6	chr6_20073378	0	20073378	T	A
6	chr6_20083925	0	20083925	G	C
6	chr6_20086930	0	20086930	A	C
6	chr6_20090687	0	20090687	T	G
6	chr6_20098002	0	20098002	T	A
6	chr6_20102042	0	20102042	T	A
6	chr6_20104311	0	20104311	T	G
6	chr6_20110214	0	20110214	C	G
6	chr6_20115433	0	20115433	T	G
6	chr6_20131351	0	20131351	T	G
6	chr6_20133407	0	20133407	G	C
6	chr6_20140381	0	20140381	C	A
6	chr6_20146690	0	20146690	C	A
6	chr6_20160844	0	20160844	A	C
6	chr6_20161725	0	20161725	T	A
6	chr6_20229807	0	20229807	G	T
6	chr6_20240714	0	20240714	C	G
6	chr6_20265608	0	20265608	T	G
6	chr6_20278118	0	20278118	G	T
6	chr6_20278816	0	20278816	G	C
6	chr6_20285821	0	20285821	G	C
6	chr6_20296512	0	20296512	G	T
6	chr6_20309536	0	20309536	C	G
6	chr6_20342225	0	20342225	C	G
6	chr6_20364537	0	20364537	A	C
6	chr6_20367291	0	20367291	T	G
6	chr6_20388031	0	20388031	G	T
6	chr6_20404404	0	20404404	G	T
6	chr6_20435249	0	20435249	A	T
6	chr6_20441786	0	20441786	G	C
6	chr6_20465493	0	20465493	T	A
6	chr6_20503947	0	20503947	C	A
6	chr6_20516843	0	20516843	T	A
6	chr6_20539806	0	20539806	G	C
6	chr6_20551683	0	20551683	G	C
6	chr6_20585335	0	20585335	T	G
6	chr6_20612423	0	20612423	G	T
6	chr6_20630929	0	20630929	G	T
6	chr6_20641674	0	20641674	T	G
6	chr6_20649561	0	20649561	C	G
6	chr6_20659806	0	20659806	A	C
6	chr6_20663308	0	20663308	A	T
6	chr6_20666441	0	20666441	T	G
6	chr6_20712532	0	20712532	A	T
6	chr6_20715704	0	20715704	T	G
6	chr6_20744811	0	20744811	C	A
6	chr6_20756718	0	20756718	C	A
6	chr6_20787345	0	20787345	C	A
6	chr6_20807545	0	20807545	C	G
6	chr6_20836915	0	20836915	T	G
6	chr6_20838456	0	20838456	A	T
6	chr6_20855800	0	20855800	C	G
6	chr6_20875784	0	20875784	T	A
6	chr6_20885008	0	20885008	C	G
6	chr6_20904722	0	20904722	T	A
6	chr6_20906158	0	20906158	A	T
6	chr6_20913951	0	20913951	G	C
6	chr6_20915731	0	20915731	A	T
6	chr6_20918315	0	20918315	C	A
6	chr6_20947236	0	20947236	C	G
6	chr6_20953840	0	20953840	T	A
6	chr6_21019091	0	21019091	T	G
6	chr6_21024254	0	21024254	G	C
6	chr6_21030606	0	21030606	T	G
6	chr6_21044946	0	21044946	T	A
6	chr6_21058914	0	21058914	C	A
6	chr6_21086035	0	21086035	A	C
6	chr6_21160977	0	21160977	G	C
6	chr6_21161843	0	21161843	C	G
6	chr6_21186079	0	21186079	C	A
6	chr6_21197807	0	21197807	C	A
6	chr6_21200967	0	21200967	G	T
6	chr6_21205399	0	21205399	G	C
6	chr6_21247206	0	21247206	G	T
6	chr6_21267609	0	21267609	A	T
6	chr6_21273578	0	21273578	C	A
6	chr6_21281342	0	21281342	G	T
6	chr6_21289131	0	21289131	G	C
6	chr6_21301948	0	21301948	C	G
6	chr6_21303524	0	21303524	C	A
6	chr6_21330042	0	21330042	T	G
6	chr6_21358884	0	21358884	C	A
6	chr6_21402464	0	21402464	T	G
6	chr6_21405159	0	21405159	T	G
6	chr6_21408500	0	21408500	T	G
6	chr6_21409431	0	21409431	C	G
6	chr6_21440155	0	21440155	C	G
6	chr6_21453402	0	21453402	T	G
6	chr6_21456875	0	21456875	C	G
6	chr6_21463939	0	21463939	A	T
6	chr6_21475615	0	21475615	C	A
6	chr6_21494167	0	21494167	G	C
6	chr6_21496721	0	21496721	T	G
6	chr6_21502743	0	21502743	C	G
6	chr6_21503062	0	21503062	G	C
6	chr6_21505112	0	21505112	G	C
6	chr6_21506177	0	21506177	A	C
6	chr6_21508516	0	21508516	G	C
6	chr6_21558245	0	21558245	T	G
6	chr6_21563589	0	21563589	G	C
6	chr6_21585629	0	21585629	T	G
6	chr6_21588986	0	21588986	G	C
6	chr6_21589308	0	21589308	C	G
6	chr6_21591063	0	21591063	T	G
6	chr6_21591467	0	21591467	G	T
6	chr6_21603480	0	21603480	C	G
6	chr6_21605729	0	21605729	A	C
6	chr6_21625902	0	21625902	A	T
6	chr6_21629836	0	21629836	G	C
6	chr6_21642906	0	21642906	C	A
6	chr6_21661260	0	21661260	T	A
6	chr6_21719803	0	21719803	G	T
6	chr6_21733587	0	21733587	A	C
6	chr6_21739929	0	21739929	T	A
6	chr6_21741506	0	21741506	G	C
6	chr6_21750419	0	21750419	A	C
6	chr6_21756534	0	21756534	T	G
6	chr6_21830841	0	21830841	A	C
6	chr6_21865837	0	21865837	T	G
6	chr6_21896851	0	21896851	C	A
6	chr6_21901671	0	21901671	G	C
6	chr6_21904472	0	21904472	G	C
6	chr6_21911176	0	21911176	A	T
6	chr6_21916856	0	21916856	G	T
6	chr6_21972544	0	21972544	C	A
6	chr6_21973120	0	21973120	G	C
6	chr6_21982880	0	21982880	T	G
6	chr6_21993434	0	21993434	C	G
6	chr6_21994478	0	21994478	G	T
6	chr6_22030921	0	22030921	G	C
6	chr6_22032682	0	22032682	G	C
6	chr6_22044614	0	22044614	T	A
6	chr6_22063637	0	22063637	A	C
6	chr6_22080816	0	22080816	G	T
6	chr6_22088300	0	22088300	G	T
6	chr6_22097665	0	22097665	G	T
6	chr6_22123619	0	22123619	T	G
6	chr6_22125603	0	22125603	G	C
6	chr6_22132674	0	22132674	G	C
6	chr6_22141234	0	22141234	T	G
6	chr6_22145577	0	22145577	T	A
6	chr6_22164837	0	22164837	G	T
6	chr6_22167724	0	22167724	G	C
6	chr6_22176606	0	22176606	G	C
6	chr6_22177305	0	22177305	C	G
6	chr6_22180272	0	22180272	C	A
6	chr6_22182996	0	22182996	G	C
6	chr6_22186330	0	22186330	C	G
6	chr6_22194842	0	22194842	G	C
6	chr6_22216441	0	22216441	T	G
6	chr6_22246047	0	22246047	A	C
6	chr6_22252319	0	22252319	G	T
6	chr6_22282378	0	22282378	T	G
6	chr6_22292020	0	22292020	A	C
6	chr6_22294091	0	22294091	T	G
6	chr6_22307268	0	22307268	C	A
6	chr6_22359585	0	22359585	C	G
6	chr6_22385223	0	22385223	A	C
6	chr6_22400015	0	22400015	C	A
6	chr6_22409820	0	22409820	G	T
6	chr6_22412074	0	22412074	C	G
6	chr6_22419115	0	22419115	C	G
6	chr6_22421514	0	22421514	T	G
6	chr6_22427537	0	22427537	A	T
6	chr6_22435975	0	22435975	C	G
6	chr6_22439007	0	22439007	G	T
6	chr6_22439702	0	22439702	C	A
6	chr6_22471273	0	22471273	T	G
6	chr6_22488684	0	22488684	A	T
6	chr6_22500973	0	22500973	C	A
6	chr6_22528788	0	22528788	T	G
6	chr6_22536978	0	22536978	G	T
6	chr6_22539235	0	22539235	T	A
6	chr6_22558416	0	22558416	C	G
6	chr6_22562330	0	22562330	G	C
6	chr6_22565390	0	22565390	G	C
6	chr6_22580348	0	22580348	T	G
6	chr6_22580489	0	22580489	C	A
6	chr6_22639590	0	22639590	C	G
6	chr6_22648560	0	22648560	G	T
6	chr6_22651644	0	22651644	A	T
6	chr6_22657357	0	22657357	G	C
6	chr6_22665757	0	22665757	C	A
6	chr6_22679125	0	22679125	G	C
6	chr6_22691845	0	22691845	C	G
6	chr6_22704490	0	22704490	T	G
6	chr6_22727985	0	22727985	C	A
6	chr6_22740949	0	22740949	T	G
6	chr6_22744185	0	22744185	G	T
6	chr6_22759568	0	22759568	C	A
6	chr6_22761100	0	22761100	G	C
6	chr6_22774577	0	22774577	C	G
6	chr6_22775555	0	22775555	C	G
6	chr6_22780020	0	22780020	C	A
6	chr6_22792034	0	22792034	T	A
6	chr6_22802085	0	22802085	A	T
6	chr6_22806748	0	22806748	C	A
6	chr6_22809683	0	22809683	G	T
6	chr6_22821697	0	22821697	A	T
6	chr6_22826232	0	22826232	C	A
6	chr6_22827061	0	22827061	C	G
6	chr6_22832853	0	22832853	G	C
6	chr6_22838815	0	22838815	T	A
6	chr6_22840025	0	22840025	A	C
6	chr6_22852196	0	22852196	T	G
6	chr6_22854820	0	22854820	T	G
6	chr6_22892509	0	22892509	T	A
6	chr6_22900102	0	22900102	A	T
6	chr6_22901240	0	22901240	C	A
6	chr6_22923549	0	22923549	G	T
6	chr6_22933166	0	22933166	T	G
6	chr6_22947527	0	22947527	C	G
6	chr6_22961116	0	22961116	T	G
6	chr6_22972872	0	22972872	A	T
6	chr6_22979043	0	22979043	A	C
6	chr6_22986438	0	22986438	C	A
6	chr6_22991230	0	22991230	C	G
6	chr6_23007981	0	23007981	A	C
6	chr6_23019272	0	23019272	A	C
6	chr6_23031837	0	23031837	C	A
6	chr6_23039759	0	23039759	A	C
6	chr6_23050580	0	23050580	A	T
6	chr6_23052615	0	23052615	G	C
6	chr6_23053892	0	23053892	T	G
6	chr6_23064168	0	23064168	C	G
6	chr6_23088743	0	23088743	T	A
6	chr6_23097949	0	23097949	A	C
6	chr6_23119374	0	23119374	T	G
6	chr6_23120698	0	23120698	G	T
6	chr6_23130820	0	23130820	C	G
6	chr6_23138370	0	23138370	G	C
6	chr6_23144305	0	23144305	T	G
6	chr6_23153231	0	23153231	C	A
6	chr6_23156339	0	23156339	C	A
6	chr6_23179436	0	23179436	T	G
6	chr6_23194400	0	23194400	C	A
6	chr6_23218465	0	23218465	G	T
6	chr6_23227711	0	23227711	A	T
6	chr6_23234948	0	23234948	T	G
6	chr6_23237397	0	23237397	C	A
6	chr6_23238820	0	23238820	G	C
6	chr6_23250837	0	23250837	C	A
6	chr6_23251958	0	23251958	C	A
6	chr6_23252112	0	23252112	C	G
6	chr6_23269366	0	23269366	G	T
6	chr6_23275959	0	23275959	C	A
6	chr6_23276248	0	23276248	C	G
6	chr6_23288359	0	23288359	G	C
6	chr6_23288468	0	23288468	C	A
6	chr6_23292540	0	23292540	C	A
6	chr6_23298086	0	23298086	A	C
6	chr6_23301009	0	23301009	G	T
6	chr6_23314944	0	23314944	G	T
6	chr6_23352706	0	23352706	T	G
6	chr6_23356023	0	23356023	A	C
6	chr6_23356742	0	23356742	C	G
6	chr6_23359122	0	23359122	G	C
6	chr6_23371387	0	23371387	C	G
6	chr6_23409958	0	23409958	A	C
6	chr6_23415334	0	23415334	A	T
6	chr6_23450483	0	23450483	A	C
6	chr6_23461750	0	23461750	G	C
6	chr6_23462640	0	23462640	A	C
6	chr6_23470576	0	23470576	A	C
6	chr6_23498583	0	23498583	C	G
6	chr6_23500259	0	23500259	C	G
6	chr6_23500898	0	23500898	T	G
6	chr6_23506696	0	23506696	T	G
6	chr6_23526241	0	23526241	A	C
6	chr6_23537943	0	23537943	G	T
6	chr6_23556265	0	23556265	G	T
6	chr6_23558743	0	23558743	G	T
6	chr6_23562522	0	23562522	G	C
6	chr6_23575558	0	23575558	G	C
6	chr6_23575963	0	23575963	A	T
6	chr6_23582079	0	23582079	A	T
6	chr6_23585942	0	23585942	G	C
6	chr6_23591757	0	23591757	G	C
6	chr6_23625992	0	23625992	A	C
6	chr6_23633843	0	23633843	T	G
6	chr6_23636846	0	23636846	G	T
6	chr6_23640158	0	23640158	T	G
6	chr6_23650605	0	23650605	A	T
6	chr6_23685585	0	23685585	G	C
6	chr6_23708989	0	23708989	G	T
6	chr6_23745904	0	23745904	C	A
6	chr6_23768615	0	23768615	A	C
6	chr6_23782852	0	23782852	G	C
6	chr6_23786613	0	23786613	C	G
6	chr6_23800520	0	23800520	T	G
6	chr6_23800607	0	23800607	C	G
6	chr6_23804105	0	23804105	C	G
6	chr6_23814739	0	23814739	A	T
6	chr6_23822700	0	23822700	A	T
6	chr6_23825754	0	23825754	A	C
6	chr6_23875217	0	23875217	G	C
6	chr6_23884755	0	23884755	T	G
6	chr6_23885190	0	23885190	G	T
6	chr6_23918031	0	23918031	A	C
6	chr6_23927402	0	23927402	A	C
6	chr6_23936757	0	23936757	G	C
6	chr6_23942481	0	23942481	A	C
6	chr6_23984962	0	23984962	G	T
6	chr6_23989838	0	23989838	C	A
6	chr6_23998282	0	23998282	C	A
6	chr6_24016011	0	24016011	G	T
6	chr6_24075550	0	24075550	A	T
6	chr6_24083433	0	24083433	G	C
6	chr6_24088306	0	24088306	G	C
6	chr6_24115609	0	24115609	C	A
6	chr6_24155008	0	24155008	C	A
6	chr6_24162550	0	24162550	G	T
6	chr6_24170379	0	24170379	G	T
6	chr6_24176384	0	24176384	G	T
6	chr6_24178990	0	24178990	C	G
6	chr6_24216541	0	24216541	C	A
6	chr6_24246318	0	24246318	A	C
6	chr6_24254246	0	24254246	C	G
6	chr6_24288279	0	24288279	G	C
6	chr6_24292690	0	24292690	G	C
6	chr6_24306167	0	24306167	C	A
6	chr6_24306744	0	24306744	T	G
6	chr6_24313950	0	24313950	T	G
6	chr6_24321655	0	24321655	T	G
6	chr6_24325626	0	24325626	T	A
6	chr6_24337245	0	24337245	A	C
6	chr6_24340230	0	24340230	G	C
6	chr6_24385005	0	24385005	T	G
6	chr6_24400112	0	24400112	A	C
6	chr6_24401031	0	24401031	C	G
6	chr6_24404842	0	24404842	A	C
6	chr6_24419918	0	24419918	G	C
6	chr6_24437517	0	24437517	G	T
6	chr6_24482775	0	24482775	T	G
6	chr6_24490034	0	24490034	C	G
6	chr6_24491130	0	24491130	G	T
6	chr6_24539276	0	24539276	T	G
6	chr6_24553339	0	24553339	A	T
6	chr6_24558661	0	24558661	T	A
6	chr6_24560673	0	24560673	C	A
6	chr6_24571117	0	24571117	T	G
6	chr6_24586434	0	24586434	G	T
6	chr6_24599064	0	24599064	C	G
6	chr6_24602403	0	24602403	A	T
6	chr6_24643962	0	24643962	C	A
6	chr6_24652804	0	24652804	G	T
6	chr6_24672973	0	24672973	A	C
6	chr6_24677326	0	24677326	T	G
6	chr6_24682252	0	24682252	C	G
6	chr6_24736345	0	24736345	A	C
6	chr6_24752446	0	24752446	C	A
6	chr6_24753837	0	24753837	G	C
6	chr6_24770546	0	24770546	C	A
6	chr6_24771080	0	24771080	A	C
6	chr6_24791296	0	24791296	T	G
6	chr6_24805877	0	24805877	T	G
6	chr6_24827008	0	24827008	A	C
6	chr6_24828513	0	24828513	G	C
6	chr6_24832424	0	24832424	A	C
6	chr6_24858817	0	24858817	A	C
6	chr6_24860724	0	24860724	T	G
6	chr6_24873276	0	24873276	G	C
6	chr6_24873323	0	24873323	C	G
6	chr6_24894196	0	24894196	C	A
6	chr6_24896948	0	24896948	C	G
6	chr6_24916077	0	24916077	G	C
6	chr6_24945280	0	24945280	G	T
6	chr6_24951612	0	24951612	C	G
6	chr6_24954726	0	24954726	C	G
6	chr6_24961380	0	24961380	C	G
6	chr6_24968490	0	24968490	C	G
6	chr6_24984577	0	24984577	G	T
6	chr6_25000673	0	25000673	C	A
6	chr6_25000908	0	25000908	G	T
6	chr6_25022800	0	25022800	C	G
6	chr6_25025627	0	25025627	C	G
6	chr6_25049471	0	25049471	A	C
6	chr6_25051543	0	25051543	C	A
6	chr6_25072422	0	25072422	C	G
6	chr6_25073445	0	25073445	G	C
6	chr6_25074485	0	25074485	C	A
6	chr6_25077491	0	25077491	A	T
6	chr6_25080787	0	25080787	T	G
6	chr6_25108525	0	25108525	A	C
6	chr6_25109427	0	25109427	C	A
6	chr6_25115689	0	25115689	G	C
6	chr6_25118237	0	25118237	G	T
6	chr6_25118314	0	25118314	C	G
6	chr6_25126419	0	25126419	A	C
6	chr6_25134851	0	25134851	A	C
6	chr6_25139960	0	25139960	T	G
6	chr6_25143484	0	25143484	A	T
6	chr6_25171201	0	25171201	A	C
6	chr6_25180670	0	25180670	G	C
6	chr6_25197295	0	25197295	G	C
6	chr6_25204977	0	25204977	C	A
6	chr6_25205430	0	25205430	T	G
6	chr6_25208252	0	25208252	A	T
6	chr6_25224394	0	25224394	A	T
6	chr6_25225950	0	25225950	G	C
6	chr6_25226534	0	25226534	C	G
6	chr6_25228968	0	25228968	G	C
6	chr6_25234551	0	25234551	G	T
6	chr6_25240627	0	25240627	C	A
6	chr6_25288896	0	25288896	A	C
6	chr6_25294535	0	25294535	G	C
6	chr6_25301558	0	25301558	T	A
6	chr6_25306839	0	25306839	T	G
6	chr6_25319628	0	25319628	C	A
6	chr6_25337847	0	25337847	C	G
6	chr6_25371878	0	25371878	G	T
6	chr6_25389846	0	25389846	G	T
6	chr6_25392017	0	25392017	A	C
6	chr6_25451251	0	25451251	G	T
6	chr6_25458967	0	25458967	A	T
6	chr6_25462589	0	25462589	T	A
6	chr6_25481884	0	25481884	T	G
6	chr6_25494824	0	25494824	T	G
6	chr6_25497984	0	25497984	G	C
6	chr6_25502223	0	25502223	G	C
6	chr6_25508965	0	25508965	A	C
6	chr6_25513438	0	25513438	T	A
6	chr6_25520072	0	25520072	C	G
6	chr6_25522019	0	25522019	T	G
6	chr6_25540641	0	25540641	G	C
6	chr6_25542282	0	25542282	G	C
6	chr6_25551487	0	25551487	G	T
6	chr6_25556281	0	25556281	G	T
6	chr6_25571951	0	25571951	C	G
6	chr6_25590298	0	25590298	G	C
6	chr6_25590569	0	25590569	G	C
6	chr6_25590848	0	25590848	G	C
6	chr6_25604414	0	25604414	C	A
6	chr6_25606451	0	25606451	G	T
6	chr6_25606636	0	25606636	G	T
6	chr6_25607740	0	25607740	A	C
6	chr6_25614209	0	25614209	C	G
6	chr6_25618181	0	25618181	A	C
6	chr6_25624359	0	25624359	T	A
6	chr6_25645744	0	25645744	G	C
6	chr6_25651220	0	25651220	C	G
6	chr6_25651394	0	25651394	C	G
6	chr6_25652211	0	25652211	G	C
6	chr6_25661238	0	25661238	T	G
6	chr6_25669506	0	25669506	T	A
6	chr6_25681771	0	25681771	T	A
6	chr6_25694544	0	25694544	G	C
6	chr6_25739388	0	25739388	G	T
6	chr6_25744074	0	25744074	A	T
6	chr6_25747373	0	25747373	G	C
6	chr6_25750600	0	25750600	G	T
6	chr6_25751082	0	25751082	G	C
6	chr6_25783853	0	25783853	C	A
6	chr6_25816774	0	25816774	T	G
6	chr6_25847830	0	25847830	C	A
6	chr6_25853171	0	25853171	G	C
6	chr6_25855279	0	25855279	T	A
6	chr6_25857962	0	25857962	A	C
6	chr6_25859205	0	25859205	T	G
6	chr6_25875230	0	25875230	A	T
6	chr6_25878888	0	25878888	C	G
6	chr6_25886372	0	25886372	G	C
6	chr6_25888001	0	25888001	C	A
6	chr6_25893525	0	25893525	G	T
6	chr6_25907155	0	25907155	A	T
6	chr6_25922219	0	25922219	G	C
6	chr6_25943706	0	25943706	G	C
6	chr6_25952887	0	25952887	A	C
6	chr6_25966953	0	25966953	T	G
6	chr6_25994353	0	25994353	A	T
6	chr6_25997702	0	25997702	C	A
6	chr6_26023649	0	26023649	A	C
6	chr6_26029824	0	26029824	G	C
6	chr6_26031213	0	26031213	C	G
6	chr6_26040464	0	26040464	C	A
6	chr6_26066662	0	26066662	G	C
6	chr6_26068915	0	26068915	C	G
6	chr6_26082480	0	26082480	C	G
6	chr6_26095227	0	26095227	C	A
6	chr6_26099739	0	26099739	T	G
6	chr6_26105658	0	26105658	A	C
6	chr6_26109456	0	26109456	A	T
6	chr6_26152255	0	26152255	A	C
6	chr6_26211956	0	26211956	C	A
6	chr6_26214927	0	26214927	G	T
6	chr6_26248497	0	26248497	T	G
6	chr6_26256588	0	26256588	A	C
6	chr6_26264349	0	26264349	C	G
6	chr6_26267444	0	26267444	A	C
6	chr6_26293813	0	26293813	G	T
6	chr6_26324868	0	26324868	T	A
6	chr6_26328840	0	26328840	T	G
6	chr6_26351854	0	26351854	C	G
6	chr6_26358228	0	26358228	C	A
6	chr6_26370164	0	26370164	A	T
6	chr6_26372096	0	26372096	T	A
6	chr6_26384159	0	26384159	G	C
6	chr6_26441246	0	26441246	A	C
6	chr6_26456279	0	26456279	G	C
6	chr6_26459781	0	26459781	A	C
6	chr6_26461770	0	26461770	C	G
6	chr6_26475739	0	26475739	T	G
6	chr6_26484076	0	26484076	A	C
6	chr6_26486704	0	26486704	G	T
6	chr6_26487919	0	26487919	A	T
6	chr6_26488772	0	26488772	G	C
6	chr6_26494243	0	26494243	A	T
6	chr6_26496520	0	26496520	A	C
6	chr6_26498081	0	26498081	G	T
6	chr6_26506734	0	26506734	C	A
6	chr6_26515507	0	26515507	A	T
6	chr6_26516010	0	26516010	C	A
6	chr6_26574766	0	26574766	A	C
6	chr6_26581093	0	26581093	A	T
6	chr6_26586848	0	26586848	A	C
6	chr6_26602450	0	26602450	C	A
6	chr6_26611145	0	26611145	A	T
6	chr6_26611573	0	26611573	C	G
6	chr6_26622160	0	26622160	G	C
6	chr6_26623652	0	26623652	G	T
6	chr6_26634731	0	26634731	C	A
6	chr6_26640621	0	26640621	G	T
6	chr6_26643300	0	26643300	A	C
6	chr6_26643899	0	26643899	G	C
6	chr6_26687732	0	26687732	T	G
6	chr6_26692511	0	26692511	T	A
6	chr6_26760228	0	26760228	C	G
6	chr6_26760618	0	26760618	C	A
6	chr6_26764100	0	26764100	G	C
6	chr6_26788811	0	26788811	G	T
6	chr6_26812151	0	26812151	T	G
6	chr6_26881797	0	26881797	C	G
6	chr6_26891654	0	26891654	A	T
6	chr6_26909810	0	26909810	T	A
6	chr6_26911083	0	26911083	G	C
6	chr6_26923261	0	26923261	A	C
6	chr6_26983322	0	26983322	G	C
6	chr6_26988213	0	26988213	C	G
6	chr6_26998603	0	26998603	C	G
6	chr6_27019288	0	27019288	G	T
6	chr6_27028618	0	27028618	A	C
6	chr6_27037225	0	27037225	G	T
6	chr6_27072801	0	27072801	T	A
6	chr6_27093565	0	27093565	C	G
6	chr6_27095685	0	27095685	T	G
6	chr6_27097667	0	27097667	G	C
6	chr6_27146235	0	27146235	A	C
6	chr6_27146314	0	27146314	T	A
6	chr6_27166404	0	27166404	A	C
6	chr6_27171816	0	27171816	C	A
6	chr6_27207968	0	27207968	G	T
6	chr6_27239689	0	27239689	G	T
6	chr6_27275799	0	27275799	C	G
6	chr6_27280014	0	27280014	C	A
6	chr6_27281949	0	27281949	T	G
6	chr6_27284678	0	27284678	G	T
6	chr6_27300705	0	27300705	G	T
6	chr6_27308295	0	27308295	A	T
6	chr6_27313927	0	27313927	G	T
6	chr6_27323415	0	27323415	T	G
6	chr6_27335661	0	27335661	T	G
6	chr6_27343699	0	27343699	G	C
6	chr6_27348902	0	27348902	G	C
6	chr6_27359664	0	27359664	G	C
6	chr6_27364437	0	27364437	G	C
6	chr6_27374948	0	27374948	C	A
6	chr6_27403117	0	27403117	A	T
6	chr6_27408798	0	27408798	C	G
6	chr6_27432613	0	27432613	C	G
6	chr6_27462972	0	27462972	T	G
6	chr6_27468702	0	27468702	A	C
6	chr6_27471345	0	27471345	C	G
6	chr6_27482192	0	27482192	C	A
6	chr6_27488831	0	27488831	C	A
6	chr6_27490709	0	27490709	G	T
6	chr6_27513748	0	27513748	A	C
6	chr6_27559759	0	27559759	C	A
6	chr6_27566926	0	27566926	C	A
6	chr6_27566977	0	27566977	G	C
6	chr6_27613481	0	27613481	A	T
6	chr6_27679148	0	27679148	A	T
6	chr6_27682723	0	27682723	C	A
6	chr6_27711388	0	27711388	A	C
6	chr6_27781678	0	27781678	T	G
6	chr6_27797472	0	27797472	C	G
6	chr6_27820342	0	27820342	C	A
6	chr6_27835563	0	27835563	G	C
6	chr6_27910825	0	27910825	T	A
6	chr6_27944494	0	27944494	A	C
6	chr6_27946379	0	27946379	A	C
6	chr6_28006414	0	28006414	C	G
6	chr6_28006997	0	28006997	G	T
6	chr6_28018898	0	28018898	A	T
6	chr6_28086045	0	28086045	T	G
6	chr6_28100566	0	28100566	C	A
6	chr6_28142013	0	28142013	A	C
6	chr6_28148791	0	28148791	A	T
6	chr6_28148916	0	28148916	A	C
6	chr6_28155287	0	28155287	C	A
6	chr6_28155536	0	28155536	G	C
6	chr6_28164764	0	28164764	A	C
6	chr6_28169128	0	28169128	C	A
6	chr6_28197950	0	28197950	G	T
6	chr6_28201810	0	28201810	C	A
6	chr6_28214132	0	28214132	T	G
6	chr6_28215997	0	28215997	T	G
6	chr6_28227701	0	28227701	G	T
6	chr6_28233856	0	28233856	A	C
6	chr6_28254342	0	28254342	G	C
6	chr6_28262124	0	28262124	C	G
6	chr6_28266901	0	28266901	C	A
6	chr6_28279021	0	28279021	C	A
6	chr6_28292405	0	28292405	T	G
6	chr6_28307974	0	28307974	T	G
6	chr6_28308233	0	28308233	T	G
6	chr6_28321996	0	28321996	T	G
6	chr6_28336344	0	28336344	A	T
6	chr6_28340485	0	28340485	T	G
6	chr6_28355000	0	28355000	C	G
6	chr6_28368252	0	28368252	A	C
6	chr6_28373591	0	28373591	C	G
6	chr6_28389208	0	28389208	A	C
6	chr6_28391502	0	28391502	C	G
6	chr6_28417131	0	28417131	C	A
6	chr6_28437598	0	28437598	A	C
6	chr6_28439371	0	28439371	G	T
6	chr6_28442990	0	28442990	A	C
6	chr6_28468222	0	28468222	A	C
6	chr6_28483580	0	28483580	T	G
6	chr6_28489296	0	28489296	G	T
6	chr6_28560499	0	28560499	T	G
6	chr6_28576441	0	28576441	C	A
6	chr6_28587968	0	28587968	G	T
6	chr6_28593591	0	28593591	C	G
6	chr6_28632865	0	28632865	C	G
6	chr6_28634720	0	28634720	C	A
6	chr6_28647836	0	28647836	G	C
6	chr6_28657007	0	28657007	G	T
6	chr6_28657184	0	28657184	C	G
6	chr6_28683667	0	28683667	G	C
6	chr6_28702178	0	28702178	A	C
6	chr6_28712402	0	28712402	G	T
6	chr6_28713020	0	28713020	T	G
6	chr6_28734370	0	28734370	T	A
6	chr6_28749975	0	28749975	C	G
6	chr6_28814141	0	28814141	G	C
6	chr6_28826257	0	28826257	C	G
6	chr6_28841706	0	28841706	C	A
6	chr6_28848696	0	28848696	T	G
6	chr6_28868018	0	28868018	C	A
6	chr6_28869790	0	28869790	A	C
6	chr6_28906923	0	28906923	A	T
6	chr6_28919075	0	28919075	A	C
6	chr6_28926389	0	28926389	A	C
6	chr6_28928484	0	28928484	C	G
6	chr6_28934661	0	28934661	C	G
6	chr6_28955757	0	28955757	C	A
6	chr6_28966791	0	28966791	T	G
6	chr6_28969342	0	28969342	A	C
6	chr6_28980110	0	28980110	T	A
6	chr6_28981888	0	28981888	A	C
6	chr6_28987644	0	28987644	G	T
6	chr6_29043170	0	29043170	G	C
6	chr6_29044900	0	29044900	C	G
6	chr6_29054886	0	29054886	T	A
6	chr6_29056205	0	29056205	C	A
6	chr6_29066562	0	29066562	G	T
6	chr6_29072597	0	29072597	T	A
6	chr6_29078219	0	29078219	C	A
6	chr6_29104785	0	29104785	G	C
6	chr6_29137587	0	29137587	G	C
6	chr6_29152150	0	29152150	C	G
6	chr6_29153317	0	29153317	C	G
6	chr6_29159959	0	29159959	A	T
6	chr6_29195800	0	29195800	G	C
6	chr6_29283231	0	29283231	T	A
6	chr6_29294605	0	29294605	C	A
6	chr6_29323419	0	29323419	G	C
6	chr6_29344215	0	29344215	G	T
6	chr6_29344870	0	29344870	G	C
6	chr6_29349399	0	29349399	C	G
6	chr6_29357721	0	29357721	A	C
6	chr6_29378466	0	29378466	G	C
6	chr6_29385118	0	29385118	G	T
6	chr6_29442205	0	29442205	C	A
6	chr6_29448921	0	29448921	T	G
6	chr6_29453911	0	29453911	A	C
6	chr6_29495917	0	29495917	C	G
6	chr6_29516011	0	29516011	C	G
6	chr6_29549617	0	29549617	T	A
6	chr6_29560321	0	29560321	A	T
6	chr6_29570879	0	29570879	G	C
6	chr6_29620546	0	29620546	G	T
6	chr6_29655798	0	29655798	G	C
6	chr6_29675397	0	29675397	G	T
6	chr6_29720363	0	29720363	A	C
6	chr6_29736983	0	29736983	A	C
6	chr6_29737085	0	29737085	A	T
6	chr6_29738329	0	29738329	G	C
6	chr6_29761600	0	29761600	G	T
6	chr6_29783489	0	29783489	G	C
6	chr6_29796802	0	29796802	T	G
6	chr6_29797267	0	29797267	C	A
6	chr6_29800640	0	29800640	C	G
6	chr6_29808190	0	29808190	C	A
6	chr6_29928461	0	29928461	C	G
6	chr6_29955110	0	29955110	C	A
6	chr6_29979124	0	29979124	C	A
6	chr6_29984484	0	29984484	G	T
6	chr6_29985329	0	29985329	C	A
6	chr6_29992570	0	29992570	G	T
6	chr6_29999568	0	29999568	C	G
6	chr6_30004296	0	30004296	A	T
6	chr6_30033185	0	30033185	G	C
6	chr6_30035009	0	30035009	C	G
6	chr6_30048795	0	30048795	A	T
6	chr6_30061597	0	30061597	C	A
6	chr6_30075689	0	30075689	G	C
6	chr6_30075702	0	30075702	A	C
6	chr6_30119866	0	30119866	C	A
6	chr6_30134334	0	30134334	C	G
6	chr6_30150060	0	30150060	T	A
6	chr6_30154717	0	30154717	G	T
6	chr6_30154879	0	30154879	T	G
6	chr6_30155552	0	30155552	G	T
6	chr6_30237930	0	30237930	T	G
6	chr6_30246434	0	30246434	G	C
6	chr6_30257791	0	30257791	G	T
6	chr6_30276471	0	30276471	A	C
6	chr6_30315790	0	30315790	T	A
6	chr6_30339178	0	30339178	C	G
6	chr6_30363634	0	30363634	G	C
6	chr6_30378561	0	30378561	G	C
6	chr6_30382147	0	30382147	G	T
6	chr6_30395776	0	30395776	G	C
6	chr6_30420191	0	30420191	G	T
6	chr6_30430784	0	30430784	G	T
6	chr6_30454949	0	30454949	T	G
6	chr6_30488822	0	30488822	C	G
6	chr6_30499036	0	30499036	C	A
6	chr6_30513015	0	30513015	G	C
6	chr6_30541504	0	30541504	C	G
6	chr6_30545975	0	30545975	G	C
6	chr6_30596507	0	30596507	G	C
6	chr6_30600904	0	30600904	G	T
6	chr6_30612328	0	30612328	G	C
6	chr6_30622516	0	30622516	G	C
6	chr6_30633947	0	30633947	G	C
6	chr6_30636530	0	30636530	C	A
6	chr6_30650539	0	30650539	A	T
6	chr6_30701415	0	30701415	T	A
6	chr6_30705370	0	30705370	G	T
6	chr6_30710259	0	30710259	A	T
6	chr6_30721895	0	30721895	G	T
6	chr6_30727393	0	30727393	C	A
6	chr6_30751330	0	30751330	G	C
6	chr6_30752239	0	30752239	A	C
6	chr6_30755498	0	30755498	C	G
6	chr6_30771335	0	30771335	G	C
6	chr6_30772392	0	30772392	T	G
6	chr6_30775992	0	30775992	G	C
6	chr6_30778460	0	30778460	A	T
6	chr6_30791323	0	30791323	C	G
6	chr6_30793738	0	30793738	C	A
6	chr6_30797652	0	30797652	T	G
6	chr6_30799166	0	30799166	T	G
6	chr6_30807029	0	30807029	C	A
6	chr6_30848594	0	30848594	C	A
6	chr6_30861026	0	30861026	G	T
6	chr6_30881472	0	30881472	C	A
6	chr6_30902299	0	30902299	A	C
6	chr6_30918164	0	30918164	G	T
6	chr6_30935871	0	30935871	A	C
6	chr6_30993262	0	30993262	C	G
6	chr6_30994286	0	30994286	G	C
6	chr6_31007075	0	31007075	C	A
6	chr6_31027371	0	31027371	G	T
6	chr6_31040383	0	31040383	A	C
6	chr6_31044686	0	31044686	C	G
6	chr6_31045245	0	31045245	G	C
6	chr6_31080062	0	31080062	T	G
6	chr6_31115989	0	31115989	C	G
6	chr6_31161838	0	31161838	C	G
6	chr6_31171496	0	31171496	C	G
6	chr6_31172155	0	31172155	G	T
6	chr6_31192324	0	31192324	G	C
6	chr6_31222972	0	31222972	A	T
6	chr6_31232805	0	31232805	G	C
6	chr6_31237799	0	31237799	C	A
6	chr6_31249125	0	31249125	G	C
6	chr6_31268437	0	31268437	A	C
6	chr6_31287055	0	31287055	T	A
6	chr6_31307604	0	31307604	G	T
6	chr6_31333191	0	31333191	T	G
6	chr6_31336525	0	31336525	G	T
6	chr6_31338100	0	31338100	A	C
6	chr6_31339400	0	31339400	A	C
6	chr6_31347696	0	31347696	C	G
6	chr6_31358169	0	31358169	A	C
6	chr6_31367836	0	31367836	G	T
6	chr6_31397009	0	31397009	G	C
6	chr6_31421644	0	31421644	G	T
6	chr6_31422126	0	31422126	C	A
6	chr6_31432543	0	31432543	T	G
6	chr6_31443751	0	31443751	T	G
6	chr6_31461044	0	31461044	C	G
6	chr6_31467079	0	31467079	C	G
6	chr6_31499138	0	31499138	G	C
6	chr6_31502957	0	31502957	A	C
6	chr6_31503818	0	31503818	A	C
6	chr6_31526092	0	31526092	G	C
6	chr6_31550074	0	31550074	G	C
6	chr6_31552848	0	31552848	C	A
6	chr6_31562669	0	31562669	A	T
6	chr6_31589295	0	31589295	A	C
6	chr6_31602493	0	31602493	C	G
6	chr6_31675522	0	31675522	A	C
6	chr6_31688584	0	31688584	G	C
6	chr6_31718823	0	31718823	A	T
6	chr6_31729589	0	31729589	G	T
6	chr6_31732316	0	31732316	A	C
6	chr6_31745582	0	31745582	A	T
6	chr6_31782375	0	31782375	G	C
6	chr6_31788168	0	31788168	C	G
6	chr6_31795815	0	31795815	C	G
6	chr6_31796791	0	31796791	G	C
6	chr6_31800200	0	31800200	C	A
6	chr6_31821649	0	31821649	C	G
6	chr6_31822069	0	31822069	G	T
6	chr6_31842657	0	31842657	G	C
6	chr6_31846454	0	31846454	G	C
6	chr6_31856463	0	31856463	G	C
6	chr6_31865894	0	31865894	T	A
6	chr6_31866118	0	31866118	C	G
6	chr6_31868421	0	31868421	C	G
6	chr6_31868522	0	31868522	C	A
6	chr6_31868779	0	31868779	T	G
6	chr6_31874801	0	31874801	A	T
6	chr6_31912502	0	31912502	A	C
6	chr6_31916786	0	31916786	T	G
6	chr6_31917169	0	31917169	C	G
6	chr6_31967042	0	31967042	A	C
6	chr6_31972373	0	31972373	C	A
6	chr6_31980139	0	31980139	G	T
6	chr6_31985358	0	31985358	C	A
6	chr6_32001053	0	32001053	C	A
6	chr6_32011922	0	32011922	G	T
6	chr6_32025896	0	32025896	C	G
6	chr6_32038442	0	32038442	A	C
6	chr6_32068449	0	32068449	A	T
6	chr6_32076406	0	32076406	G	C
6	chr6_32081485	0	32081485	G	C
6	chr6_32086305	0	32086305	C	G
6	chr6_32092595	0	32092595	G	T
6	chr6_32100939	0	32100939	G	C
6	chr6_32127095	0	32127095	C	G
6	chr6_32135104	0	32135104	T	G
6	chr6_32143152	0	32143152	A	T
6	chr6_32177762	0	32177762	A	T
6	chr6_32227634	0	32227634	A	C
6	chr6_32248535	0	32248535	A	C
6	chr6_32256106	0	32256106	A	C
6	chr6_32279674	0	32279674	C	G
6	chr6_32289872	0	32289872	A	T
6	chr6_32290320	0	32290320	C	A
6	chr6_32300522	0	32300522	C	A
6	chr6_32313313	0	32313313	T	G
6	chr6_32331047	0	32331047	A	T
6	chr6_32336492	0	32336492	C	A
6	chr6_32347507	0	32347507	T	A
6	chr6_32351046	0	32351046	G	T
6	chr6_32356325	0	32356325	G	T
6	chr6_32364962	0	32364962	C	A
6	chr6_32367982	0	32367982	G	C
6	chr6_32390238	0	32390238	A	C
6	chr6_32394471	0	32394471	C	A
6	chr6_32408798	0	32408798	G	C
6	chr6_32460957	0	32460957	T	G
6	chr6_32477080	0	32477080	T	G
6	chr6_32482382	0	32482382	T	A
6	chr6_32513224	0	32513224	G	T
6	chr6_32520015	0	32520015	T	G
6	chr6_32525082	0	32525082	A	T
6	chr6_32528760	0	32528760	G	T
6	chr6_32580171	0	32580171	G	C
6	chr6_32583662	0	32583662	G	T
6	chr6_32665030	0	32665030	G	T
6	chr6_32679792	0	32679792	G	C
6	chr6_32699674	0	32699674	C	G
6	chr6_32708626	0	32708626	A	C
6	chr6_32718505	0	32718505	C	G
6	chr6_32725148	0	32725148	C	A
6	chr6_32728207	0	32728207	C	A
6	chr6_32731454	0	32731454	A	C
6	chr6_32747018	0	32747018	G	C
6	chr6_32753560	0	32753560	G	T
6	chr6_32759316	0	32759316	T	A
6	chr6_32760529	0	32760529	A	T
6	chr6_32761736	0	32761736	A	T
6	chr6_32774106	0	32774106	C	G
6	chr6_32785278	0	32785278	G	T
6	chr6_32789032	0	32789032	C	G
6	chr6_32789933	0	32789933	T	G
6	chr6_32827416	0	32827416	G	C
6	chr6_32849201	0	32849201	T	G
6	chr6_32852028	0	32852028	C	A
6	chr6_32863387	0	32863387	G	T
6	chr6_32893172	0	32893172	C	G
6	chr6_32898344	0	32898344	T	G
6	chr6_32931110	0	32931110	G	C
6	chr6_32931241	0	32931241	C	G
6	chr6_32931871	0	32931871	C	G
6	chr6_32941403	0	32941403	T	G
6	chr6_32950593	0	32950593	A	C
6	chr6_32956694	0	32956694	A	C
6	chr6_32956936	0	32956936	A	C
6	chr6_32963616	0	32963616	A	C
6	chr6_32964922	0	32964922	C	A
6	chr6_32968618	0	32968618	T	G
6	chr6_32968671	0	32968671	G	T
6	chr6_32970453	0	32970453	G	C
6	chr6_32972430	0	32972430	T	A
6	chr6_32987847	0	32987847	T	G
6	chr6_32992764	0	32992764	C	G
6	chr6_33042757	0	33042757	T	A
6	chr6_33052734	0	33052734	T	G
6	chr6_33057808	0	33057808	G	T
6	chr6_33057973	0	33057973	G	C
6	chr6_33076383	0	33076383	A	C
6	chr6_33090953	0	33090953	G	C
6	chr6_33125322	0	33125322	T	G
6	chr6_33154704	0	33154704	G	C
6	chr6_33177852	0	33177852	C	G
6	chr6_33187553	0	33187553	T	G
6	chr6_33227811	0	33227811	A	C
6	chr6_33229601	0	33229601	C	A
6	chr6_33237099	0	33237099	C	G
6	chr6_33248519	0	33248519	A	C
6	chr6_33259569	0	33259569	A	T
6	chr6_33270131	0	33270131	G	C
6	chr6_33287395	0	33287395	A	T
6	chr6_33299938	0	33299938	C	G
6	chr6_33314274	0	33314274	C	G
6	chr6_33324465	0	33324465	A	C
6	chr6_33334421	0	33334421	A	C
6	chr6_33338971	0	33338971	G	C
6	chr6_33345755	0	33345755	A	C
6	chr6_33359149	0	33359149	A	T
6	chr6_33359295	0	33359295	G	C
6	chr6_33377807	0	33377807	C	A
6	chr6_33378673	0	33378673	A	C
6	chr6_33415771	0	33415771	C	A
6	chr6_33450639	0	33450639	G	C
6	chr6_33462066	0	33462066	A	C
6	chr6_33474702	0	33474702	C	A
6	chr6_33491967	0	33491967	C	G
6	chr6_33514163	0	33514163	C	A
6	chr6_33517712	0	33517712	C	G
6	chr6_33518187	0	33518187	C	A
6	chr6_33525552	0	33525552	A	T
6	chr6_33534732	0	33534732	C	G
6	chr6_33543385	0	33543385	C	A
6	chr6_33545223	0	33545223	G	T
6	chr6_33549680	0	33549680	A	T
6	chr6_33554662	0	33554662	T	A
6	chr6_33606680	0	33606680	T	G
6	chr6_33610820	0	33610820	A	T
6	chr6_33611703	0	33611703	T	A
6	chr6_33632255	0	33632255	A	T
6	chr6_33647753	0	33647753	C	G
6	chr6_33656652	0	33656652	C	A
6	chr6_33690265	0	33690265	T	A
6	chr6_33700662	0	33700662	C	A
6	chr6_33755649	0	33755649	C	A
6	chr6_33774700	0	33774700	A	T
6	chr6_33774807	0	33774807	A	C
6	chr6_33786920	0	33786920	C	G
6	chr6_33788193	0	33788193	A	C
6	chr6_33792424	0	33792424	A	C
6	chr6_33808553	0	33808553	A	C
6	chr6_33821165	0	33821165	C	A
6	chr6_33822849	0	33822849	G	T
6	chr6_33834662	0	33834662	T	G
6	chr6_33837479	0	33837479	A	C
6	chr6_33884856	0	33884856	G	C
6	chr6_33897759	0	33897759	T	G
6	chr6_33903397	0	33903397	A	T
6	chr6_33937378	0	33937378	C	G
6	chr6_33956891	0	33956891	T	G
6	chr6_34025352	0	34025352	A	T
6	chr6_34027428	0	34027428	A	T
6	chr6_34039728	0	34039728	C	A
6	chr6_34061618	0	34061618	G	T
6	chr6_34065101	0	34065101	G	C
6	chr6_34100965	0	34100965	C	A
6	chr6_34118357	0	34118357	A	C
6	chr6_34128949	0	34128949	A	T
6	chr6_34138322	0	34138322	C	G
6	chr6_34143374	0	34143374	A	C
6	chr6_34148347	0	34148347	T	A
6	chr6_34158893	0	34158893	G	C
6	chr6_34160603	0	34160603	A	C
6	chr6_34190581	0	34190581	C	G
6	chr6_34200154	0	34200154	C	A
6	chr6_34212341	0	34212341	C	G
6	chr6_34242577	0	34242577	G	T
6	chr6_34262884	0	34262884	A	T
6	chr6_34274049	0	34274049	G	C
6	chr6_34300584	0	34300584	C	G
6	chr6_34306130	0	34306130	T	G
6	chr6_34334079	0	34334079	G	C
6	chr6_34384048	0	34384048	G	C
6	chr6_34432027	0	34432027	C	A
6	chr6_34451119	0	34451119	C	A
6	chr6_34457607	0	34457607	T	A
6	chr6_34471918	0	34471918	G	C
6	chr6_34507389	0	34507389	G	T
6	chr6_34513669	0	34513669	T	G
6	chr6_34514233	0	34514233	A	C
6	chr6_34520651	0	34520651	C	A
6	chr6_34522066	0	34522066	G	T
6	chr6_34526055	0	34526055	T	G
6	chr6_34531316	0	34531316	C	G
6	chr6_34534116	0	34534116	A	C
6	chr6_34538650	0	34538650	G	T
6	chr6_34553953	0	34553953	C	G
6	chr6_34566426	0	34566426	T	G
6	chr6_34582006	0	34582006	C	A
6	chr6_34605491	0	34605491	A	C
6	chr6_34613585	0	34613585	C	A
6	chr6_34648856	0	34648856	T	G
6	chr6_34655654	0	34655654	A	C
6	chr6_34703468	0	34703468	T	G
6	chr6_34728826	0	34728826	T	G
6	chr6_34735858	0	34735858	G	C
6	chr6_34746772	0	34746772	T	G
6	chr6_34749733	0	34749733	T	G
6	chr6_34762118	0	34762118	G	C
6	chr6_34763931	0	34763931	C	G
6	chr6_34768288	0	34768288	A	T
6	chr6_34769676	0	34769676	A	C
6	chr6_34801757	0	34801757	G	C
6	chr6_34833156	0	34833156	C	A
6	chr6_34844081	0	34844081	G	T
6	chr6_34863294	0	34863294	C	A
6	chr6_34906345	0	34906345	G	T
6	chr6_34944313	0	34944313	T	A
6	chr6_34953743	0	34953743	T	A
6	chr6_34967437	0	34967437	C	A
6	chr6_34971104	0	34971104	C	A
6	chr6_34977991	0	34977991	C	G
6	chr6_35010162	0	35010162	C	G
6	chr6_35082388	0	35082388	C	G
6	chr6_35090621	0	35090621	G	T
6	chr6_35104717	0	35104717	C	A
6	chr6_35105694	0	35105694	T	G
6	chr6_35106360	0	35106360	G	T
6	chr6_35144389	0	35144389	A	C
6	chr6_35201701	0	35201701	A	T
6	chr6_35205174	0	35205174	C	G
6	chr6_35244691	0	35244691	C	A
6	chr6_35256517	0	35256517	G	C
6	chr6_35270743	0	35270743	A	T
6	chr6_35327968	0	35327968	T	A
6	chr6_35340444	0	35340444	T	G
6	chr6_35344391	0	35344391	C	A
6	chr6_35366396	0	35366396	G	C
6	chr6_35373686	0	35373686	G	C
6	chr6_35390548	0	35390548	A	T
6	chr6_35410396	0	35410396	A	C
6	chr6_35447139	0	35447139	C	G
6	chr6_35450028	0	35450028	C	A
6	chr6_35456734	0	35456734	C	G
6	chr6_35467061	0	35467061	G	T
6	chr6_35489133	0	35489133	C	G
6	chr6_35489171	0	35489171	C	G
6	chr6_35516951	0	35516951	T	G
6	chr6_35538149	0	35538149	A	T
6	chr6_35549548	0	35549548	A	C
6	chr6_35556279	0	35556279	C	G
6	chr6_35577098	0	35577098	C	A
6	chr6_35583253	0	35583253	C	G
6	chr6_35600537	0	35600537	C	G
6	chr6_35646993	0	35646993	C	G
6	chr6_35718588	0	35718588	T	A
6	chr6_35726381	0	35726381	T	G
6	chr6_35743865	0	35743865	C	G
6	chr6_35759067	0	35759067	C	A
6	chr6_35770542	0	35770542	G	T
6	chr6_35770921	0	35770921	C	G
6	chr6_35865338	0	35865338	C	G
6	chr6_35923561	0	35923561	A	C
6	chr6_35976682	0	35976682	G	C
6	chr6_35999507	0	35999507	A	T
6	chr6_36004136	0	36004136	G	T
6	chr6_36010213	0	36010213	A	C
6	chr6_36033024	0	36033024	A	T
6	chr6_36056211	0	36056211	A	C
6	chr6_36066883	0	36066883	G	C
6	chr6_36101877	0	36101877	T	G
6	chr6_36108872	0	36108872	C	A
6	chr6_36162097	0	36162097	T	A
6	chr6_36172604	0	36172604	T	A
6	chr6_36185400	0	36185400	C	G
6	chr6_36196730	0	36196730	G	T
6	chr6_36213028	0	36213028	G	C
6	chr6_36237844	0	36237844	A	C
6	chr6_36245272	0	36245272	C	G
6	chr6_36251255	0	36251255	C	G
6	chr6_36267986	0	36267986	G	T
6	chr6_36288239	0	36288239	C	G
6	chr6_36294413	0	36294413	C	G
6	chr6_36295815	0	36295815	G	C
6	chr6_36298772	0	36298772	A	C
6	chr6_36303800	0	36303800	G	T
6	chr6_36314962	0	36314962	G	C
6	chr6_36349594	0	36349594	G	C
6	chr6_36350888	0	36350888	G	T
6	chr6_36426637	0	36426637	C	A
6	chr6_36432916	0	36432916	C	G
6	chr6_36438694	0	36438694	C	G
6	chr6_36452672	0	36452672	A	C
6	chr6_36463985	0	36463985	A	C
6	chr6_36466143	0	36466143	C	G
6	chr6_36475537	0	36475537	T	G
6	chr6_36491408	0	36491408	G	C
6	chr6_36512473	0	36512473	C	A
6	chr6_36520784	0	36520784	G	T
6	chr6_36521314	0	36521314	T	G
6	chr6_36551010	0	36551010	C	G
6	chr6_36551292	0	36551292	G	C
6	chr6_36554950	0	36554950	A	T
6	chr6_36582315	0	36582315	G	C
6	chr6_36629203	0	36629203	C	A
6	chr6_36641495	0	36641495	A	C
6	chr6_36645774	0	36645774	T	G
6	chr6_36698879	0	36698879	C	G
6	chr6_36701979	0	36701979	C	G
6	chr6_36759656	0	36759656	G	C
6	chr6_36772212	0	36772212	G	T
6	chr6_36787358	0	36787358	C	A
6	chr6_36791194	0	36791194	G	C
6	chr6_36819871	0	36819871	T	G
6	chr6_36829585	0	36829585	A	C
6	chr6_36853024	0	36853024	G	T
6	chr6_36864778	0	36864778	T	G
6	chr6_36875463	0	36875463	T	A
6	chr6_36878606	0	36878606	T	A
6	chr6_36880808	0	36880808	T	A
6	chr6_36891191	0	36891191	G	T
6	chr6_36898585	0	36898585	A	C
6	chr6_36904662	0	36904662	G	T
6	chr6_36910675	0	36910675	A	C
6	chr6_36934595	0	36934595	G	T
6	chr6_36963821	0	36963821	G	T
6	chr6_36969214	0	36969214	A	T
6	chr6_36992840	0	36992840	C	A
6	chr6_37025514	0	37025514	C	A
6	chr6_37030866	0	37030866	C	A
6	chr6_37031021	0	37031021	C	A
6	chr6_37109448	0	37109448	G	C
6	chr6_37129363	0	37129363	C	A
6	chr6_37155324	0	37155324	A	C
6	chr6_37182298	0	37182298	C	G
6	chr6_37187996	0	37187996	C	G
6	chr6_37228403	0	37228403	G	C
6	chr6_37229253	0	37229253	G	T
6	chr6_37245528	0	37245528	C	A
6	chr6_37301314	0	37301314	G	T
6	chr6_37324052	0	37324052	G	C
6	chr6_37375858	0	37375858	T	G
6	chr6_37393117	0	37393117	G	T
6	chr6_37411000	0	37411000	G	C
6	chr6_37452551	0	37452551	G	T
6	chr6_37463496	0	37463496	C	A
6	chr6_37473296	0	37473296	A	C
6	chr6_37479238	0	37479238	G	T
6	chr6_37481054	0	37481054	G	C
6	chr6_37517046	0	37517046	G	C
6	chr6_37570983	0	37570983	G	C
6	chr6_37586326	0	37586326	A	C
6	chr6_37589982	0	37589982	T	A
6	chr6_37647385	0	37647385	C	A
6	chr6_37678536	0	37678536	A	T
6	chr6_37708444	0	37708444	C	G
6	chr6_37749282	0	37749282	A	C
6	chr6_37841616	0	37841616	G	T
6	chr6_37883104	0	37883104	T	A
6	chr6_37885684	0	37885684	T	G
6	chr6_37906651	0	37906651	G	T
6	chr6_37919850	0	37919850	G	C
6	chr6_37935840	0	37935840	T	A
6	chr6_37935876	0	37935876	A	T
6	chr6_37985245	0	37985245	C	G
6	chr6_38074892	0	38074892	G	T
6	chr6_38114871	0	38114871	A	C
6	chr6_38119492	0	38119492	C	A
6	chr6_38211541	0	38211541	T	G
6	chr6_38234016	0	38234016	A	C
6	chr6_38312805	0	38312805	G	C
6	chr6_38315589	0	38315589	C	G
6	chr6_38322153	0	38322153	C	A
6	chr6_38345980	0	38345980	G	C
6	chr6_38442610	0	38442610	A	C
6	chr6_38445006	0	38445006	T	G
6	chr6_38532956	0	38532956	C	A
6	chr6_38557854	0	38557854	G	C
6	chr6_38572559	0	38572559	T	G
6	chr6_38573744	0	38573744	C	G
6	chr6_38576664	0	38576664	T	G
6	chr6_38576727	0	38576727	T	G
6	chr6_38601366	0	38601366	A	C
6	chr6_38711975	0	38711975	T	G
6	chr6_38734050	0	38734050	G	T
6	chr6_38752831	0	38752831	T	A
6	chr6_38756845	0	38756845	T	A
6	chr6_38830610	0	38830610	T	A
6	chr6_38840199	0	38840199	G	T
6	chr6_38845576	0	38845576	T	A
6	chr6_38853766	0	38853766	C	G
6	chr6_38876185	0	38876185	C	A
6	chr6_38876671	0	38876671	A	C
6	chr6_38882592	0	38882592	G	C
6	chr6_38913686	0	38913686	G	C
6	chr6_38931335	0	38931335	A	C
6	chr6_38941946	0	38941946	T	G
6	chr6_38945949	0	38945949	A	C
6	chr6_38981298	0	38981298	C	A
6	chr6_38998176	0	38998176	T	A
6	chr6_39009814	0	39009814	G	C
6	chr6_39015177	0	39015177	G	T
6	chr6_39024796	0	39024796	A	T
6	chr6_39028284	0	39028284	G	C
6	chr6_39074231	0	39074231	T	A
6	chr6_39077689	0	39077689	G	T
6	chr6_39108859	0	39108859	A	C
6	chr6_39118701	0	39118701	A	C
6	chr6_39119498	0	39119498	C	A
6	chr6_39244349	0	39244349	C	G
6	chr6_39246695	0	39246695	C	G
6	chr6_39260815	0	39260815	G	T
6	chr6_39265231	0	39265231	G	T
6	chr6_39275835	0	39275835	A	T
6	chr6_39281275	0	39281275	C	A
6	chr6_39337168	0	39337168	G	C
6	chr6_39342041	0	39342041	G	C
6	chr6_39372202	0	39372202	C	A
6	chr6_39376751	0	39376751	G	T
6	chr6_39393233	0	39393233	C	A
6	chr6_39418520	0	39418520	G	C
6	chr6_39425007	0	39425007	C	A
6	chr6_39427713	0	39427713	C	A
6	chr6_39462637	0	39462637	T	G
6	chr6_39466746	0	39466746	C	A
6	chr6_39466826	0	39466826	A	C
6	chr6_39494500	0	39494500	A	T
6	chr6_39508380	0	39508380	G	T
6	chr6_39524103	0	39524103	C	A
6	chr6_39540476	0	39540476	A	T
6	chr6_39544784	0	39544784	A	C
6	chr6_39551196	0	39551196	G	T
6	chr6_39594905	0	39594905	C	G
6	chr6_39599562	0	39599562	C	A
6	chr6_39643074	0	39643074	G	T
6	chr6_39643486	0	39643486	C	A
6	chr6_39666222	0	39666222	A	T
6	chr6_39702207	0	39702207	A	C
6	chr6_39748618	0	39748618	C	A
6	chr6_39750054	0	39750054	C	G
6	chr6_39764214	0	39764214	T	G
6	chr6_39798941	0	39798941	C	G
6	chr6_39815233	0	39815233	C	G
6	chr6_39869000	0	39869000	T	G
6	chr6_39872548	0	39872548	C	G
6	chr6_39888518	0	39888518	C	A
6	chr6_39893558	0	39893558	A	T
6	chr6_39907206	0	39907206	G	C
6	chr6_39920621	0	39920621	C	G
6	chr6_39923726	0	39923726	T	G
6	chr6_39930201	0	39930201	G	T
6	chr6_39940782	0	39940782	T	G
6	chr6_39957122	0	39957122	T	G
6	chr6_39974256	0	39974256	C	G
6	chr6_39980606	0	39980606	G	C
6	chr6_40031973	0	40031973	G	C
6	chr6_40040798	0	40040798	G	C
6	chr6_40044499	0	40044499	G	C
6	chr6_40048291	0	40048291	T	G
6	chr6_40078534	0	40078534	T	A
6	chr6_40087473	0	40087473	T	G
6	chr6_40133736	0	40133736	T	G
6	chr6_40140092	0	40140092	C	G
6	chr6_40168087	0	40168087	C	G
6	chr6_40178559	0	40178559	G	C
6	chr6_40258429	0	40258429	C	G
6	chr6_40262158	0	40262158	A	C
6	chr6_40269717	0	40269717	C	G
6	chr6_40330948	0	40330948	C	G
6	chr6_40333676	0	40333676	T	A
6	chr6_40337708	0	40337708	G	T
6	chr6_40353497	0	40353497	A	C
6	chr6_40364823	0	40364823	G	C
6	chr6_40380119	0	40380119	C	A
6	chr6_40428292	0	40428292	T	G
6	chr6_40442219	0	40442219	T	A
6	chr6_40457885	0	40457885	G	T
6	chr6_40462181	0	40462181	T	A
6	chr6_40485673	0	40485673	G	C
6	chr6_40486393	0	40486393	A	C
6	chr6_40488546	0	40488546	C	G
6	chr6_40492059	0	40492059	A	C
6	chr6_40492799	0	40492799	G	T
6	chr6_40499352	0	40499352	A	C
6	chr6_40512362	0	40512362	C	A
6	chr6_40516337	0	40516337	A	C
6	chr6_40562905	0	40562905	A	T
6	chr6_40567869	0	40567869	T	A
6	chr6_40569419	0	40569419	C	A
6	chr6_40585542	0	40585542	G	C
6	chr6_40604387	0	40604387	C	G
6	chr6_40608964	0	40608964	G	T
6	chr6_40609489	0	40609489	T	A
6	chr6_40610246	0	40610246	A	T
6	chr6_40621101	0	40621101	G	T
6	chr6_40643088	0	40643088	C	G
6	chr6_40672289	0	40672289	G	T
6	chr6_40695583	0	40695583	G	C
6	chr6_40739707	0	40739707	T	G
6	chr6_40743847	0	40743847	T	A
6	chr6_40755670	0	40755670	T	A
6	chr6_40769979	0	40769979	C	A
6	chr6_40770857	0	40770857	C	G
6	chr6_40782398	0	40782398	A	C
6	chr6_40788836	0	40788836	T	G
6	chr6_40827769	0	40827769	C	A
6	chr6_40828389	0	40828389	G	T
6	chr6_40833245	0	40833245	C	G
6	chr6_40843901	0	40843901	A	C
6	chr6_40843932	0	40843932	C	G
6	chr6_40845640	0	40845640	G	C
6	chr6_40849960	0	40849960	C	A
6	chr6_40862633	0	40862633	C	A
6	chr6_40874580	0	40874580	A	T
6	chr6_40887467	0	40887467	T	G
6	chr6_40893880	0	40893880	G	C
6	chr6_40901819	0	40901819	C	A
6	chr6_40914115	0	40914115	G	C
6	chr6_40954941	0	40954941	T	G
6	chr6_40954995	0	40954995	G	C
6	chr6_40964525	0	40964525	T	G
6	chr6_40971491	0	40971491	A	C
6	chr6_40981022	0	40981022	T	A
6	chr6_40982773	0	40982773	G	T
6	chr6_40989507	0	40989507	A	C
6	chr6_40994812	0	40994812	C	G
6	chr6_40997142	0	40997142	C	A
6	chr6_41003254	0	41003254	T	G
6	chr6_41005278	0	41005278	T	G
6	chr6_41018948	0	41018948	C	G
6	chr6_41022708	0	41022708	G	C
6	chr6_41032473	0	41032473	C	G
6	chr6_41041869	0	41041869	T	G
6	chr6_41072373	0	41072373	T	G
6	chr6_41088924	0	41088924	C	A
6	chr6_41095881	0	41095881	T	A
6	chr6_41115826	0	41115826	C	G
6	chr6_41147094	0	41147094	C	A
6	chr6_41156685	0	41156685	C	A
6	chr6_41164046	0	41164046	T	G
6	chr6_41186043	0	41186043	C	G
6	chr6_41192470	0	41192470	C	G
6	chr6_41200539	0	41200539	T	G
6	chr6_41203638	0	41203638	C	G
6	chr6_41209100	0	41209100	G	T
6	chr6_41216208	0	41216208	A	C
6	chr6_41223832	0	41223832	A	C
6	chr6_41231189	0	41231189	G	C
6	chr6_41270249	0	41270249	C	G
6	chr6_41287335	0	41287335	A	C
6	chr6_41290274	0	41290274	C	A
6	chr6_41294150	0	41294150	A	C
6	chr6_41294495	0	41294495	C	A
6	chr6_41304965	0	41304965	C	G
6	chr6_41308141	0	41308141	C	A
6	chr6_41308288	0	41308288	A	C
6	chr6_41333127	0	41333127	G	C
6	chr6_41345857	0	41345857	T	A
6	chr6_41374324	0	41374324	G	T
6	chr6_41385633	0	41385633	A	C
6	chr6_41406155	0	41406155	A	T
6	chr6_41416974	0	41416974	G	T
6	chr6_41461031	0	41461031	G	T
6	chr6_41472993	0	41472993	A	T
6	chr6_41478065	0	41478065	T	G
6	chr6_41491498	0	41491498	T	A
6	chr6_41495356	0	41495356	T	G
6	chr6_41498229	0	41498229	C	G
6	chr6_41510483	0	41510483	C	A
6	chr6_41534011	0	41534011	T	A
6	chr6_41538542	0	41538542	A	C
6	chr6_41540142	0	41540142	C	A
6	chr6_41541863	0	41541863	A	C
6	chr6_41556323	0	41556323	A	T
6	chr6_41558402	0	41558402	T	A
6	chr6_41575954	0	41575954	T	G
6	chr6_41582524	0	41582524	G	T
6	chr6_41594951	0	41594951	C	G
6	chr6_41607956	0	41607956	T	A
6	chr6_41621661	0	41621661	T	G
6	chr6_41630488	0	41630488	G	T
6	chr6_41644541	0	41644541	T	G
6	chr6_41653322	0	41653322	G	T
6	chr6_41655297	0	41655297	C	G
6	chr6_41659201	0	41659201	A	T
6	chr6_41683194	0	41683194	G	T
6	chr6_41689496	0	41689496	C	G
6	chr6_41721138	0	41721138	G	C
6	chr6_41727747	0	41727747	C	A
6	chr6_41731100	0	41731100	G	T
6	chr6_41734523	0	41734523	T	G
6	chr6_41738640	0	41738640	C	A
6	chr6_41743586	0	41743586	C	G
6	chr6_41767770	0	41767770	A	C
6	chr6_41779661	0	41779661	T	A
6	chr6_41799189	0	41799189	C	A
6	chr6_41838097	0	41838097	T	G
6	chr6_41850724	0	41850724	A	T
6	chr6_41861955	0	41861955	G	T
6	chr6_41867648	0	41867648	A	C
6	chr6_41905301	0	41905301	A	C
6	chr6_41905302	0	41905302	T	G
6	chr6_41923409	0	41923409	C	G
6	chr6_41949179	0	41949179	G	T
6	chr6_41979278	0	41979278	G	C
6	chr6_41992424	0	41992424	G	C
6	chr6_42039414	0	42039414	G	C
6	chr6_42062700	0	42062700	A	C
6	chr6_42076136	0	42076136	G	T
6	chr6_42083462	0	42083462	C	A
6	chr6_42088311	0	42088311	C	G
6	chr6_42093408	0	42093408	G	T
6	chr6_42096919	0	42096919	G	C
6	chr6_42112704	0	42112704	T	G
6	chr6_42113518	0	42113518	G	T
6	chr6_42157164	0	42157164	G	T
6	chr6_42172205	0	42172205	G	C
6	chr6_42179997	0	42179997	C	A
6	chr6_42195540	0	42195540	T	A
6	chr6_42197328	0	42197328	A	C
6	chr6_42259040	0	42259040	C	G
6	chr6_42259390	0	42259390	A	C
6	chr6_42269008	0	42269008	T	G
6	chr6_42293423	0	42293423	G	C
6	chr6_42350516	0	42350516	A	T
6	chr6_42353673	0	42353673	G	T
6	chr6_42356659	0	42356659	C	A
6	chr6_42398779	0	42398779	C	A
6	chr6_42424837	0	42424837	C	A
6	chr6_42429718	0	42429718	C	G
6	chr6_42442922	0	42442922	T	A
6	chr6_42478397	0	42478397	C	G
6	chr6_42478446	0	42478446	A	C
6	chr6_42485904	0	42485904	G	T
6	chr6_42486663	0	42486663	T	G
6	chr6_42494491	0	42494491	C	G
6	chr6_42506217	0	42506217	G	T
6	chr6_42514168	0	42514168	A	T
6	chr6_42529322	0	42529322	C	A
6	chr6_42532314	0	42532314	T	G
6	chr6_42539556	0	42539556	A	C
6	chr6_42556517	0	42556517	C	G
6	chr6_42573735	0	42573735	T	G
6	chr6_42585659	0	42585659	G	T
6	chr6_42589378	0	42589378	G	T
6	chr6_42597162	0	42597162	C	G
6	chr6_42623772	0	42623772	G	T
6	chr6_42636066	0	42636066	G	T
6	chr6_42659985	0	42659985	T	A
6	chr6_42670695	0	42670695	G	T
6	chr6_42681672	0	42681672	G	C
6	chr6_42681687	0	42681687	C	A
6	chr6_42682652	0	42682652	A	T
6	chr6_42682734	0	42682734	A	C
6	chr6_42709698	0	42709698	G	C
6	chr6_42712322	0	42712322	A	T
6	chr6_42719328	0	42719328	G	T
6	chr6_42725999	0	42725999	G	T
6	chr6_42730747	0	42730747	A	C
6	chr6_42736019	0	42736019	A	C
6	chr6_42803205	0	42803205	C	G
6	chr6_42833748	0	42833748	G	T
6	chr6_42835468	0	42835468	A	C
6	chr6_42864184	0	42864184	A	C
6	chr6_42891443	0	42891443	C	G
6	chr6_42922713	0	42922713	C	G
6	chr6_42923823	0	42923823	G	T
6	chr6_42940240	0	42940240	G	C
6	chr6_42953396	0	42953396	C	G
6	chr6_42982743	0	42982743	T	G
6	chr6_42995672	0	42995672	T	A
6	chr6_43005419	0	43005419	T	G
6	chr6_43019549	0	43019549	G	T
6	chr6_43031019	0	43031019	G	T
6	chr6_43051324	0	43051324	G	C
6	chr6_43093101	0	43093101	T	G
6	chr6_43111995	0	43111995	T	G
6	chr6_43122280	0	43122280	G	C
6	chr6_43163801	0	43163801	T	G
6	chr6_43183759	0	43183759	T	G
6	chr6_43211286	0	43211286	T	G
6	chr6_43211364	0	43211364	G	C
6	chr6_43212937	0	43212937	A	C
6	chr6_43218374	0	43218374	G	C
6	chr6_43222252	0	43222252	A	C
6	chr6_43222765	0	43222765	C	G
6	chr6_43246927	0	43246927	G	C
6	chr6_43261884	0	43261884	T	A
6	chr6_43302001	0	43302001	G	T
6	chr6_43321280	0	43321280	A	T
6	chr6_43323966	0	43323966	C	A
6	chr6_43333065	0	43333065	T	G
6	chr6_43363850	0	43363850	C	G
6	chr6_43369407	0	43369407	T	A
6	chr6_43371940	0	43371940	G	T
6	chr6_43410097	0	43410097	G	T
6	chr6_43413256	0	43413256	G	T
6	chr6_43458126	0	43458126	A	T
6	chr6_43477993	0	43477993	A	T
6	chr6_43540486	0	43540486	C	A
6	chr6_43551316	0	43551316	G	T
6	chr6_43557181	0	43557181	T	A
6	chr6_43566996	0	43566996	G	T
6	chr6_43571878	0	43571878	T	G
6	chr6_43586393	0	43586393	T	A
6	chr6_43595826	0	43595826	A	C
6	chr6_43619550	0	43619550	G	T
6	chr6_43636375	0	43636375	G	T
6	chr6_43650880	0	43650880	A	T
6	chr6_43652760	0	43652760	A	T
6	chr6_43664583	0	43664583	T	G
6	chr6_43668666	0	43668666	C	G
6	chr6_43676991	0	43676991	C	G
6	chr6_43707308	0	43707308	G	T
6	chr6_43713364	0	43713364	C	G
6	chr6_43727840	0	43727840	G	C
6	chr6_43731603	0	43731603	T	A
6	chr6_43735994	0	43735994	C	A
6	chr6_43746955	0	43746955	A	C
6	chr6_43761087	0	43761087	G	T
6	chr6_43835511	0	43835511	C	A
6	chr6_43839389	0	43839389	T	A
6	chr6_43883790	0	43883790	A	T
6	chr6_43884515	0	43884515	G	T
6	chr6_43958359	0	43958359	A	C
6	chr6_43981920	0	43981920	C	A
6	chr6_44001865	0	44001865	A	C
6	chr6_44011045	0	44011045	T	G
6	chr6_44061184	0	44061184	G	C
6	chr6_44070788	0	44070788	G	T
6	chr6_44074161	0	44074161	A	C
6	chr6_44084472	0	44084472	T	G
6	chr6_44090754	0	44090754	C	A
6	chr6_44095814	0	44095814	A	C
6	chr6_44108669	0	44108669	G	T
6	chr6_44109095	0	44109095	T	G
6	chr6_44111679	0	44111679	C	G
6	chr6_44115179	0	44115179	A	T
6	chr6_44120834	0	44120834	A	C
6	chr6_44148021	0	44148021	T	G
6	chr6_44151068	0	44151068	A	T
6	chr6_44159204	0	44159204	G	C
6	chr6_44184604	0	44184604	G	C
6	chr6_44244528	0	44244528	G	C
6	chr6_44246933	0	44246933	A	C
6	chr6_44267335	0	44267335	G	C
6	chr6_44289996	0	44289996	T	G
6	chr6_44292599	0	44292599	T	A
6	chr6_44292840	0	44292840	T	G
6	chr6_44308407	0	44308407	T	G
6	chr6_44353031	0	44353031	C	G
6	chr6_44361515	0	44361515	T	A
6	chr6_44361980	0	44361980	A	C
6	chr6_44365469	0	44365469	G	T
6	chr6_44368143	0	44368143	C	G
6	chr6_44415125	0	44415125	G	C
6	chr6_44456800	0	44456800	C	G
6	chr6_44457758	0	44457758	G	T
6	chr6_44458799	0	44458799	G	C
6	chr6_44470700	0	44470700	A	C
6	chr6_44504542	0	44504542	C	A
6	chr6_44536035	0	44536035	A	T
6	chr6_44536117	0	44536117	C	G
6	chr6_44555904	0	44555904	A	C
6	chr6_44559643	0	44559643	C	G
6	chr6_44615397	0	44615397	A	C
6	chr6_44618647	0	44618647	T	A
6	chr6_44665707	0	44665707	G	C
6	chr6_44686597	0	44686597	G	T
6	chr6_44708531	0	44708531	C	A
6	chr6_44765877	0	44765877	G	C
6	chr6_44784095	0	44784095	T	A
6	chr6_44820943	0	44820943	A	C
6	chr6_44848935	0	44848935	T	G
6	chr6_44878756	0	44878756	A	C
6	chr6_44878934	0	44878934	G	C
6	chr6_44901765	0	44901765	T	A
6	chr6_44909481	0	44909481	A	T
6	chr6_44922152	0	44922152	T	A
6	chr6_44934794	0	44934794	A	C
6	chr6_44939852	0	44939852	A	C
6	chr6_44987923	0	44987923	G	C
6	chr6_45012396	0	45012396	A	C
6	chr6_45036413	0	45036413	T	A
6	chr6_45041594	0	45041594	C	G
6	chr6_45051842	0	45051842	T	G
6	chr6_45053329	0	45053329	G	T
6	chr6_45075481	0	45075481	A	C
6	chr6_45123747	0	45123747	G	T
6	chr6_45125320	0	45125320	C	G
6	chr6_45170159	0	45170159	G	T
6	chr6_45213232	0	45213232	C	G
6	chr6_45241821	0	45241821	C	A
6	chr6_45253052	0	45253052	G	T
6	chr6_45269541	0	45269541	A	C
6	chr6_45276361	0	45276361	T	A
6	chr6_45325374	0	45325374	G	T
6	chr6_45331225	0	45331225	C	A
6	chr6_45333081	0	45333081	T	G
6	chr6_45346426	0	45346426	T	G
6	chr6_45356186	0	45356186	T	G
6	chr6_45372059	0	45372059	T	A
6	chr6_45372456	0	45372456	C	G
6	chr6_45373664	0	45373664	G	C
6	chr6_45381316	0	45381316	C	G
6	chr6_45431075	0	45431075	C	A
6	chr6_45441501	0	45441501	C	A
6	chr6_45447327	0	45447327	A	T
6	chr6_45470380	0	45470380	A	C
6	chr6_45482993	0	45482993	C	A
6	chr6_45485619	0	45485619	A	C
6	chr6_45489832	0	45489832	A	C
6	chr6_45497417	0	45497417	T	G
6	chr6_45499516	0	45499516	G	C
6	chr6_45503212	0	45503212	G	T
6	chr6_45524452	0	45524452	T	A
6	chr6_45561173	0	45561173	C	G
6	chr6_45566109	0	45566109	G	T
6	chr6_45573733	0	45573733	G	C
6	chr6_45610238	0	45610238	C	A
6	chr6_45624641	0	45624641	A	C
6	chr6_45637949	0	45637949	G	C
6	chr6_45653980	0	45653980	G	T
6	chr6_45670723	0	45670723	A	C
6	chr6_45678547	0	45678547	G	T
6	chr6_45682792	0	45682792	G	T
6	chr6_45700626	0	45700626	A	T
6	chr6_45712400	0	45712400	G	C
6	chr6_45720241	0	45720241	C	A
6	chr6_45721580	0	45721580	C	G
6	chr6_45722004	0	45722004	T	G
6	chr6_45756159	0	45756159	T	G
6	chr6_45784831	0	45784831	T	G
6	chr6_45792260	0	45792260	A	C
6	chr6_45798310	0	45798310	C	G
6	chr6_45804907	0	45804907	C	A
6	chr6_45830063	0	45830063	G	T
6	chr6_45858580	0	45858580	G	T
6	chr6_45861703	0	45861703	A	T
6	chr6_45871518	0	45871518	A	T
6	chr6_45893193	0	45893193	G	C
6	chr6_45902512	0	45902512	C	A
6	chr6_45944688	0	45944688	C	G
6	chr6_45946040	0	45946040	G	C
6	chr6_45991896	0	45991896	T	A
6	chr6_46008027	0	46008027	G	T
6	chr6_46008267	0	46008267	T	G
6	chr6_46012123	0	46012123	T	A
6	chr6_46043765	0	46043765	G	C
6	chr6_46049308	0	46049308	T	G
6	chr6_46049616	0	46049616	C	G
6	chr6_46061431	0	46061431	G	T
6	chr6_46061947	0	46061947	G	T
6	chr6_46075588	0	46075588	G	C
6	chr6_46079929	0	46079929	T	G
6	chr6_46111780	0	46111780	G	C
6	chr6_46129995	0	46129995	A	T
6	chr6_46135253	0	46135253	C	G
6	chr6_46175614	0	46175614	T	G
6	chr6_46248773	0	46248773	C	G
6	chr6_46280020	0	46280020	G	T
6	chr6_46280331	0	46280331	A	T
6	chr6_46321974	0	46321974	C	A
6	chr6_46325701	0	46325701	T	A
6	chr6_46331058	0	46331058	G	T
6	chr6_46335230	0	46335230	A	T
6	chr6_46365659	0	46365659	T	A
6	chr6_46375817	0	46375817	T	G
6	chr6_46397970	0	46397970	A	C
6	chr6_46411141	0	46411141	C	G
6	chr6_46430239	0	46430239	T	G
6	chr6_46431239	0	46431239	A	C
6	chr6_46437819	0	46437819	T	G
6	chr6_46440852	0	46440852	T	A
6	chr6_46444265	0	46444265	C	A
6	chr6_46487214	0	46487214	C	G
6	chr6_46487472	0	46487472	G	C
6	chr6_46552916	0	46552916	A	C
6	chr6_46580514	0	46580514	A	C
6	chr6_46618814	0	46618814	G	T
6	chr6_46636578	0	46636578	A	C
6	chr6_46646589	0	46646589	C	G
6	chr6_46658444	0	46658444	T	G
6	chr6_46684524	0	46684524	G	C
6	chr6_46690332	0	46690332	T	A
6	chr6_46702675	0	46702675	C	G
6	chr6_46721838	0	46721838	G	T
6	chr6_46730694	0	46730694	G	T
6	chr6_46746022	0	46746022	T	A
6	chr6_46778223	0	46778223	T	A
6	chr6_46782185	0	46782185	A	T
6	chr6_46846426	0	46846426	C	A
6	chr6_46878429	0	46878429	A	C
6	chr6_46885300	0	46885300	T	G
6	chr6_46888942	0	46888942	G	C
6	chr6_46904383	0	46904383	A	T
6	chr6_46905790	0	46905790	T	G
6	chr6_46905950	0	46905950	C	G
6	chr6_46927832	0	46927832	G	T
6	chr6_46943295	0	46943295	C	G
6	chr6_46954775	0	46954775	A	C
6	chr6_46957056	0	46957056	A	T
6	chr6_46958365	0	46958365	T	G
6	chr6_46963534	0	46963534	T	G
6	chr6_46974691	0	46974691	G	T
6	chr6_46986321	0	46986321	T	G
6	chr6_46989582	0	46989582	G	T
6	chr6_47012167	0	47012167	A	T
6	chr6_47020536	0	47020536	T	A
6	chr6_47024714	0	47024714	C	G
6	chr6_47031359	0	47031359	G	T
6	chr6_47052957	0	47052957	A	C
6	chr6_47070608	0	47070608	T	G
6	chr6_47083387	0	47083387	C	A
6	chr6_47088772	0	47088772	C	A
6	chr6_47110144	0	47110144	G	T
6	chr6_47116093	0	47116093	A	C
6	chr6_47181904	0	47181904	G	C
6	chr6_47210805	0	47210805	T	G
6	chr6_47224679	0	47224679	G	T
6	chr6_47229167	0	47229167	A	C
6	chr6_47240747	0	47240747	T	G
6	chr6_47243584	0	47243584	A	C
6	chr6_47244144	0	47244144	T	A
6	chr6_47246972	0	47246972	C	A
6	chr6_47269178	0	47269178	C	A
6	chr6_47292015	0	47292015	G	T
6	chr6_47310768	0	47310768	A	C
6	chr6_47375093	0	47375093	T	A
6	chr6_47377418	0	47377418	C	A
6	chr6_47381196	0	47381196	C	G
6	chr6_47381576	0	47381576	C	A
6	chr6_47382001	0	47382001	G	T
6	chr6_47414629	0	47414629	T	G
6	chr6_47430816	0	47430816	G	T
6	chr6_47443758	0	47443758	A	T
6	chr6_47500935	0	47500935	C	G
6	chr6_47519174	0	47519174	A	T
6	chr6_47526107	0	47526107	C	A
6	chr6_47528501	0	47528501	T	A
6	chr6_47545223	0	47545223	C	G
6	chr6_47599984	0	47599984	C	A
6	chr6_47603023	0	47603023	C	A
6	chr6_47623514	0	47623514	T	A
6	chr6_47624597	0	47624597	C	G
6	chr6_47652509	0	47652509	G	C
6	chr6_47704776	0	47704776	T	G
6	chr6_47737441	0	47737441	T	G
6	chr6_47743122	0	47743122	G	T
6	chr6_47779119	0	47779119	G	T
6	chr6_47791017	0	47791017	G	C
6	chr6_47812317	0	47812317	G	C
6	chr6_47852048	0	47852048	T	G
6	chr6_47874722	0	47874722	C	G
6	chr6_47877639	0	47877639	C	A
6	chr6_47929563	0	47929563	T	G
6	chr6_47931219	0	47931219	T	A
6	chr6_47946948	0	47946948	C	G
6	chr6_47954137	0	47954137	C	G
6	chr6_47975269	0	47975269	G	T
6	chr6_47980283	0	47980283	G	T
6	chr6_47994116	0	47994116	T	A
6	chr6_48035394	0	48035394	A	C
6	chr6_48058944	0	48058944	C	G
6	chr6_48074960	0	48074960	G	C
6	chr6_48107056	0	48107056	C	G
6	chr6_48136639	0	48136639	C	G
6	chr6_48139844	0	48139844	C	A
6	chr6_48150336	0	48150336	C	G
6	chr6_48197425	0	48197425	A	T
6	chr6_48222622	0	48222622	A	C
6	chr6_48223684	0	48223684	G	C
6	chr6_48241912	0	48241912	G	T
6	chr6_48247722	0	48247722	C	A
6	chr6_48249228	0	48249228	G	T
6	chr6_48357046	0	48357046	A	T
6	chr6_48359656	0	48359656	A	C
6	chr6_48364092	0	48364092	A	T
6	chr6_48377381	0	48377381	T	G
6	chr6_48406904	0	48406904	G	T
6	chr6_48451910	0	48451910	T	A
6	chr6_48459119	0	48459119	C	A
6	chr6_48462102	0	48462102	C	A
6	chr6_48494361	0	48494361	C	A
6	chr6_48548374	0	48548374	C	A
6	chr6_48557234	0	48557234	G	C
6	chr6_48637933	0	48637933	A	T
6	chr6_48658055	0	48658055	C	A
6	chr6_48664682	0	48664682	G	C
6	chr6_48672024	0	48672024	T	A
6	chr6_48751582	0	48751582	C	G
6	chr6_48761015	0	48761015	T	G
6	chr6_48771685	0	48771685	C	G
6	chr6_48777797	0	48777797	A	C
6	chr6_48787003	0	48787003	C	A
6	chr6_48789248	0	48789248	G	C
6	chr6_48845892	0	48845892	A	C
6	chr6_48858273	0	48858273	C	A
6	chr6_48880370	0	48880370	A	T
6	chr6_48904737	0	48904737	G	C
6	chr6_48932809	0	48932809	G	T
6	chr6_48960002	0	48960002	T	G
6	chr6_48998004	0	48998004	C	A
6	chr6_49018063	0	49018063	C	G
6	chr6_49022014	0	49022014	G	C
6	chr6_49022618	0	49022618	C	A
6	chr6_49030467	0	49030467	A	C
6	chr6_49036622	0	49036622	C	G
6	chr6_49038941	0	49038941	G	C
6	chr6_49056775	0	49056775	C	A
6	chr6_49059736	0	49059736	C	G
6	chr6_49110606	0	49110606	C	A
6	chr6_49132731	0	49132731	A	C
6	chr6_49148254	0	49148254	A	C
6	chr6_49181361	0	49181361	A	C
6	chr6_49192888	0	49192888	T	G
6	chr6_49219138	0	49219138	T	A
6	chr6_49271216	0	49271216	G	C
6	chr6_49307175	0	49307175	C	A
6	chr6_49324638	0	49324638	T	G
6	chr6_49325140	0	49325140	T	G
6	chr6_49332275	0	49332275	A	C
6	chr6_49362196	0	49362196	A	C
6	chr6_49386049	0	49386049	A	C
6	chr6_49459425	0	49459425	G	C
6	chr6_49492369	0	49492369	C	A
6	chr6_49516654	0	49516654	A	C
6	chr6_49531950	0	49531950	C	G
6	chr6_49583440	0	49583440	C	A
6	chr6_49596297	0	49596297	G	C
6	chr6_49602217	0	49602217	C	G
6	chr6_49604069	0	49604069	C	G
6	chr6_49605354	0	49605354	A	C
6	chr6_49605964	0	49605964	C	A
6	chr6_49646770	0	49646770	A	T
6	chr6_49662908	0	49662908	G	T
6	chr6_49674844	0	49674844	T	A
6	chr6_49677054	0	49677054	C	G
6	chr6_49708015	0	49708015	C	G
6	chr6_49715990	0	49715990	T	A
6	chr6_49777390	0	49777390	G	T
6	chr6_49817038	0	49817038	A	T
6	chr6_49837849	0	49837849	A	C
6	chr6_49843008	0	49843008	T	G
6	chr6_49860904	0	49860904	G	T
6	chr6_49863813	0	49863813	G	T
6	chr6_49874062	0	49874062	G	C
6	chr6_49884819	0	49884819	G	T
6	chr6_49890610	0	49890610	G	T
6	chr6_49894466	0	49894466	C	A
6	chr6_49902262	0	49902262	A	T
6	chr6_49918517	0	49918517	G	C
6	chr6_49957649	0	49957649	T	G
6	chr6_49983665	0	49983665	T	G
6	chr6_50007041	0	50007041	T	A
6	chr6_50018635	0	50018635	T	G
6	chr6_50045011	0	50045011	C	G
6	chr6_50049571	0	50049571	T	A
6	chr6_50061082	0	50061082	C	G
6	chr6_50109839	0	50109839	G	C
6	chr6_50111948	0	50111948	G	T
6	chr6_50113834	0	50113834	G	T
6	chr6_50135249	0	50135249	C	A
6	chr6_50141452	0	50141452	G	C
6	chr6_50169995	0	50169995	A	C
6	chr6_50192999	0	50192999	A	T
6	chr6_50196119	0	50196119	C	A
6	chr6_50197326	0	50197326	G	C
6	chr6_50211935	0	50211935	C	A
6	chr6_50213603	0	50213603	G	T
6	chr6_50226693	0	50226693	G	T
6	chr6_50233549	0	50233549	A	C
6	chr6_50248642	0	50248642	G	C
6	chr6_50251431	0	50251431	C	G
6	chr6_50277724	0	50277724	T	G
6	chr6_50279060	0	50279060	G	T
6	chr6_50337199	0	50337199	G	T
6	chr6_50340111	0	50340111	G	T
6	chr6_50353618	0	50353618	T	A
6	chr6_50363988	0	50363988	A	C
6	chr6_50382906	0	50382906	C	G
6	chr6_50413284	0	50413284	A	C
6	chr6_50448125	0	50448125	A	T
6	chr6_50449022	0	50449022	A	C
6	chr6_50449707	0	50449707	C	A
6	chr6_50454464	0	50454464	G	C
6	chr6_50469697	0	50469697	C	G
6	chr6_50471748	0	50471748	T	G
6	chr6_50512208	0	50512208	G	T
6	chr6_50528266	0	50528266	A	T
6	chr6_50549245	0	50549245	G	C
6	chr6_50565752	0	50565752	G	T
6	chr6_50584167	0	50584167	C	G
6	chr6_50585504	0	50585504	C	A
6	chr6_50591013	0	50591013	G	T
6	chr6_50599775	0	50599775	A	T
6	chr6_50636238	0	50636238	C	A
6	chr6_50637034	0	50637034	G	C
6	chr6_50648414	0	50648414	A	T
6	chr6_50662597	0	50662597	C	A
6	chr6_50695043	0	50695043	T	G
6	chr6_50733946	0	50733946	T	G
6	chr6_50762262	0	50762262	C	G
6	chr6_50794131	0	50794131	C	G
6	chr6_50822153	0	50822153	A	C
6	chr6_50867755	0	50867755	A	C
6	chr6_50914050	0	50914050	A	T
6	chr6_50926231	0	50926231	A	C
6	chr6_50930214	0	50930214	G	C
6	chr6_50931807	0	50931807	T	A
6	chr6_50950402	0	50950402	A	T
6	chr6_50959778	0	50959778	T	A
6	chr6_50989791	0	50989791	C	A
6	chr6_51034578	0	51034578	C	G
6	chr6_51054366	0	51054366	G	C
6	chr6_51068780	0	51068780	A	C
6	chr6_51070657	0	51070657	A	T
6	chr6_51095269	0	51095269	G	C
6	chr6_51118406	0	51118406	T	A
6	chr6_51140643	0	51140643	C	A
6	chr6_51156422	0	51156422	T	G
6	chr6_51157396	0	51157396	C	G
6	chr6_51179512	0	51179512	C	G
6	chr6_51195543	0	51195543	A	T
6	chr6_51213216	0	51213216	C	A
6	chr6_51250669	0	51250669	G	C
6	chr6_51252615	0	51252615	T	G
6	chr6_51262344	0	51262344	A	T
6	chr6_51266747	0	51266747	A	C
6	chr6_51271504	0	51271504	A	C
6	chr6_51279755	0	51279755	A	T
6	chr6_51301868	0	51301868	A	T
6	chr6_51312815	0	51312815	C	A
6	chr6_51321311	0	51321311	T	G
6	chr6_51333145	0	51333145	A	T
6	chr6_51333404	0	51333404	G	C
6	chr6_51372977	0	51372977	T	G
6	chr6_51405212	0	51405212	G	C
6	chr6_51408579	0	51408579	C	G
6	chr6_51419516	0	51419516	G	C
6	chr6_51421220	0	51421220	G	C
6	chr6_51427590	0	51427590	G	C
6	chr6_51457906	0	51457906	C	G
6	chr6_51474198	0	51474198	T	G
6	chr6_51514730	0	51514730	G	T
6	chr6_51533682	0	51533682	C	A
6	chr6_51556705	0	51556705	T	A
6	chr6_51587863	0	51587863	T	G
6	chr6_51610104	0	51610104	G	T
6	chr6_51612419	0	51612419	C	A
6	chr6_51613758	0	51613758	G	T
6	chr6_51623650	0	51623650	T	A
6	chr6_51670091	0	51670091	T	A
6	chr6_51695822	0	51695822	C	A
6	chr6_51716032	0	51716032	C	G
6	chr6_51739917	0	51739917	C	A
6	chr6_51773043	0	51773043	T	A
6	chr6_51776605	0	51776605	G	C
6	chr6_51786104	0	51786104	A	C
6	chr6_51786496	0	51786496	A	C
6	chr6_51787603	0	51787603	T	A
6	chr6_51801826	0	51801826	G	T
6	chr6_51808483	0	51808483	T	A
6	chr6_51818760	0	51818760	G	C
6	chr6_51823023	0	51823023	C	G
6	chr6_51854318	0	51854318	T	G
6	chr6_51878387	0	51878387	A	C
6	chr6_51892031	0	51892031	T	G
6	chr6_51896736	0	51896736	G	T
6	chr6_51936347	0	51936347	A	C
6	chr6_51961351	0	51961351	G	T
6	chr6_51975507	0	51975507	C	A
6	chr6_51979657	0	51979657	T	A
6	chr6_51992481	0	51992481	G	C
6	chr6_52010636	0	52010636	C	G
6	chr6_52015974	0	52015974	A	C
6	chr6_52023813	0	52023813	T	G
6	chr6_52026787	0	52026787	A	C
6	chr6_52028857	0	52028857	C	G
6	chr6_52034349	0	52034349	C	A
6	chr6_52051020	0	52051020	A	C
6	chr6_52061424	0	52061424	A	T
6	chr6_52068348	0	52068348	G	T
6	chr6_52096545	0	52096545	C	G
6	chr6_52096820	0	52096820	G	T
6	chr6_52105422	0	52105422	G	C
6	chr6_52121224	0	52121224	A	C
6	chr6_52142509	0	52142509	G	C
6	chr6_52156073	0	52156073	T	A
6	chr6_52164904	0	52164904	G	T
6	chr6_52178392	0	52178392	A	T
6	chr6_52180289	0	52180289	G	T
6	chr6_52210243	0	52210243	G	C
6	chr6_52223948	0	52223948	C	G
6	chr6_52232428	0	52232428	T	A
6	chr6_52234748	0	52234748	C	A
6	chr6_52304914	0	52304914	T	G
6	chr6_52339519	0	52339519	G	C
6	chr6_52384320	0	52384320	G	C
6	chr6_52392397	0	52392397	A	C
6	chr6_52407550	0	52407550	G	T
6	chr6_52419551	0	52419551	T	A
6	chr6_52425282	0	52425282	C	A
6	chr6_52427808	0	52427808	G	T
6	chr6_52449038	0	52449038	A	T
6	chr6_52455844	0	52455844	C	A
6	chr6_52501784	0	52501784	G	C
6	chr6_52505022	0	52505022	T	A
6	chr6_52508845	0	52508845	T	A
6	chr6_52523805	0	52523805	T	A
6	chr6_52534244	0	52534244	T	A
6	chr6_52579682	0	52579682	C	G
6	chr6_52586804	0	52586804	G	C
6	chr6_52611730	0	52611730	T	A
6	chr6_52656430	0	52656430	A	C
6	chr6_52687139	0	52687139	A	T
6	chr6_52688267	0	52688267	G	C
6	chr6_52689711	0	52689711	C	A
6	chr6_52695001	0	52695001	G	T
6	chr6_52709508	0	52709508	A	C
6	chr6_52715802	0	52715802	G	T
6	chr6_52720346	0	52720346	G	T
6	chr6_52742213	0	52742213	T	A
6	chr6_52747985	0	52747985	A	C
6	chr6_52755050	0	52755050	C	A
6	chr6_52761591	0	52761591	C	A
6	chr6_52765666	0	52765666	G	T
6	chr6_52769036	0	52769036	C	A
6	chr6_52793527	0	52793527	A	C
6	chr6_52800236	0	52800236	G	T
6	chr6_52826440	0	52826440	G	C
6	chr6_52828437	0	52828437	T	A
6	chr6_52844652	0	52844652	T	A
6	chr6_52846052	0	52846052	G	T
6	chr6_52912519	0	52912519	A	T
6	chr6_52922806	0	52922806	A	C
6	chr6_52947206	0	52947206	A	T
6	chr6_52960238	0	52960238	C	G
6	chr6_52984305	0	52984305	G	T
6	chr6_53003807	0	53003807	G	C
6	chr6_53005953	0	53005953	G	C
6	chr6_53015234	0	53015234	G	C
6	chr6_53022282	0	53022282	C	G
6	chr6_53027134	0	53027134	G	C
6	chr6_53028155	0	53028155	G	T
6	chr6_53029699	0	53029699	G	T
6	chr6_53039191	0	53039191	C	A
6	chr6_53048188	0	53048188	A	C
6	chr6_53081427	0	53081427	G	C
6	chr6_53084933	0	53084933	G	C
6	chr6_53114560	0	53114560	A	T
6	chr6_53116026	0	53116026	C	A
6	chr6_53126142	0	53126142	C	A
6	chr6_53189301	0	53189301	G	C
6	chr6_53199375	0	53199375	T	A
6	chr6_53200662	0	53200662	G	T
6	chr6_53202873	0	53202873	T	G
6	chr6_53206355	0	53206355	A	C
6	chr6_53211613	0	53211613	T	G
6	chr6_53222039	0	53222039	G	C
6	chr6_53230305	0	53230305	G	C
6	chr6_53251779	0	53251779	G	T
6	chr6_53260108	0	53260108	C	G
6	chr6_53261382	0	53261382	T	G
6	chr6_53292806	0	53292806	C	A
6	chr6_53293392	0	53293392	G	C
6	chr6_53350759	0	53350759	G	T
6	chr6_53356249	0	53356249	T	A
6	chr6_53368416	0	53368416	C	G
6	chr6_53372424	0	53372424	T	A
6	chr6_53404447	0	53404447	T	G
6	chr6_53451790	0	53451790	G	T
6	chr6_53460938	0	53460938	C	A
6	chr6_53464521	0	53464521	G	C
6	chr6_53476132	0	53476132	G	C
6	chr6_53525381	0	53525381	G	T
6	chr6_53527945	0	53527945	T	G
6	chr6_53532061	0	53532061	G	C
6	chr6_53538059	0	53538059	C	G
6	chr6_53543051	0	53543051	C	A
6	chr6_53571198	0	53571198	C	G
6	chr6_53599746	0	53599746	T	A
6	chr6_53618354	0	53618354	A	C
6	chr6_53631610	0	53631610	C	G
6	chr6_53636090	0	53636090	G	C
6	chr6_53639561	0	53639561	T	A
6	chr6_53640670	0	53640670	C	A
6	chr6_53653475	0	53653475	C	A
6	chr6_53690290	0	53690290	A	C
6	chr6_53696779	0	53696779	C	A
6	chr6_53723099	0	53723099	T	G
6	chr6_53728190	0	53728190	A	C
6	chr6_53758330	0	53758330	G	C
6	chr6_53806348	0	53806348	T	G
6	chr6_53811543	0	53811543	G	C
6	chr6_53815744	0	53815744	C	A
6	chr6_53832397	0	53832397	G	T
6	chr6_53836820	0	53836820	G	T
6	chr6_53846924	0	53846924	C	A
6	chr6_53861761	0	53861761	A	T
6	chr6_53864886	0	53864886	C	A
6	chr6_53881727	0	53881727	C	A
6	chr6_53890485	0	53890485	G	C
6	chr6_53890912	0	53890912	C	A
6	chr6_53907719	0	53907719	C	G
6	chr6_53916627	0	53916627	G	T
6	chr6_53919754	0	53919754	C	A
6	chr6_53920636	0	53920636	T	G
6	chr6_53928318	0	53928318	G	C
6	chr6_53932824	0	53932824	T	A
6	chr6_53959375	0	53959375	A	C
6	chr6_53978242	0	53978242	T	G
6	chr6_53988083	0	53988083	C	A
6	chr6_53991869	0	53991869	G	C
6	chr6_53993164	0	53993164	A	C
6	chr6_54004713	0	54004713	C	G
6	chr6_54024349	0	54024349	G	C
6	chr6_54027502	0	54027502	G	C
6	chr6_54031206	0	54031206	T	G
6	chr6_54040653	0	54040653	T	G
6	chr6_54042969	0	54042969	A	C
6	chr6_54052552	0	54052552	T	G
6	chr6_54060329	0	54060329	G	C
6	chr6_54064988	0	54064988	A	T
6	chr6_54079406	0	54079406	A	T
6	chr6_54096597	0	54096597	G	T
6	chr6_54107050	0	54107050	A	C
6	chr6_54123688	0	54123688	A	T
6	chr6_54130803	0	54130803	G	C
6	chr6_54131904	0	54131904	T	A
6	chr6_54139572	0	54139572	C	G
6	chr6_54145018	0	54145018	T	G
6	chr6_54159528	0	54159528	T	G
6	chr6_54160142	0	54160142	A	C
6	chr6_54179138	0	54179138	G	C
6	chr6_54190734	0	54190734	C	A
6	chr6_54210844	0	54210844	C	G
6	chr6_54214276	0	54214276	G	C
6	chr6_54218768	0	54218768	C	G
6	chr6_54294400	0	54294400	G	C
6	chr6_54305920	0	54305920	T	G
6	chr6_54306811	0	54306811	C	A
6	chr6_54318429	0	54318429	T	A
6	chr6_54330608	0	54330608	G	T
6	chr6_54343424	0	54343424	T	A
6	chr6_54390756	0	54390756	A	T
6	chr6_54415486	0	54415486	G	T
6	chr6_54424168	0	54424168	A	C
6	chr6_54444041	0	54444041	A	C
6	chr6_54446862	0	54446862	G	T
6	chr6_54447410	0	54447410	A	C
6	chr6_54447700	0	54447700	A	C
6	chr6_54471859	0	54471859	T	G
6	chr6_54509786	0	54509786	C	A
6	chr6_54510988	0	54510988	G	T
6	chr6_54525003	0	54525003	A	C
6	chr6_54571258	0	54571258	G	C
6	chr6_54602675	0	54602675	G	C
6	chr6_54606886	0	54606886	T	G
6	chr6_54608666	0	54608666	C	G
6	chr6_54613934	0	54613934	A	T
6	chr6_54630882	0	54630882	A	T
6	chr6_54643859	0	54643859	C	G
6	chr6_54689009	0	54689009	A	C
6	chr6_54690275	0	54690275	T	G
6	chr6_54692027	0	54692027	A	C
6	chr6_54735163	0	54735163	T	G
6	chr6_54738571	0	54738571	G	C
6	chr6_54744768	0	54744768	C	G
6	chr6_54747585	0	54747585	A	T
6	chr6_54776858	0	54776858	G	C
6	chr6_54787959	0	54787959	A	T
6	chr6_54789566	0	54789566	C	A
6	chr6_54795482	0	54795482	C	A
6	chr6_54800065	0	54800065	G	T
6	chr6_54810395	0	54810395	C	A
6	chr6_54830080	0	54830080	A	T
6	chr6_54836974	0	54836974	C	G
6	chr6_54839798	0	54839798	G	T
6	chr6_54882440	0	54882440	C	A
6	chr6_54882795	0	54882795	C	A
6	chr6_54890166	0	54890166	C	G
6	chr6_54892226	0	54892226	C	G
6	chr6_54896140	0	54896140	C	G
6	chr6_54897411	0	54897411	T	A
6	chr6_54999669	0	54999669	C	G
6	chr6_55013658	0	55013658	C	G
6	chr6_55017163	0	55017163	T	A
6	chr6_55055901	0	55055901	A	C
6	chr6_55058346	0	55058346	T	A
6	chr6_55081367	0	55081367	T	G
6	chr6_55093049	0	55093049	A	T
6	chr6_55094350	0	55094350	C	G
6	chr6_55163537	0	55163537	G	T
6	chr6_55231603	0	55231603	C	A
6	chr6_55233192	0	55233192	T	G
6	chr6_55236226	0	55236226	T	G
6	chr6_55244817	0	55244817	C	G
6	chr6_55261716	0	55261716	T	G
6	chr6_55262610	0	55262610	G	T
6	chr6_55263487	0	55263487	G	C
6	chr6_55266926	0	55266926	C	A
6	chr6_55276898	0	55276898	C	A
6	chr6_55280270	0	55280270	C	A
6	chr6_55289536	0	55289536	A	C
6	chr6_55296723	0	55296723	T	G
6	chr6_55313183	0	55313183	G	C
6	chr6_55315879	0	55315879	T	G
6	chr6_55330080	0	55330080	G	C
6	chr6_55333486	0	55333486	G	T
6	chr6_55348399	0	55348399	A	C
6	chr6_55349419	0	55349419	G	T
6	chr6_55415188	0	55415188	G	C
6	chr6_55433294	0	55433294	G	T
6	chr6_55436991	0	55436991	A	C
6	chr6_55507935	0	55507935	G	C
6	chr6_55544209	0	55544209	A	T
6	chr6_55560209	0	55560209	T	G
6	chr6_55575180	0	55575180	C	A
6	chr6_55579674	0	55579674	G	T
6	chr6_55603864	0	55603864	C	A
6	chr6_55628299	0	55628299	A	T
6	chr6_55634137	0	55634137	A	C
6	chr6_55663116	0	55663116	C	G
6	chr6_55664149	0	55664149	T	G
6	chr6_55680672	0	55680672	T	G
6	chr6_55687592	0	55687592	T	G
6	chr6_55701592	0	55701592	T	G
6	chr6_55712323	0	55712323	G	T
6	chr6_55714079	0	55714079	C	A
6	chr6_55724494	0	55724494	A	C
6	chr6_55736485	0	55736485	G	T
6	chr6_55747673	0	55747673	A	C
6	chr6_55772515	0	55772515	C	A
6	chr6_55782491	0	55782491	G	C
6	chr6_55804033	0	55804033	T	G
6	chr6_55824586	0	55824586	C	A
6	chr6_55866160	0	55866160	G	C
6	chr6_55866580	0	55866580	A	C
6	chr6_55866615	0	55866615	G	T
6	chr6_55869689	0	55869689	G	C
6	chr6_55869980	0	55869980	A	C
6	chr6_55891834	0	55891834	G	T
6	chr6_55915571	0	55915571	T	A
6	chr6_55939064	0	55939064	C	G
6	chr6_55952828	0	55952828	G	T
6	chr6_55973748	0	55973748	A	C
6	chr6_56013578	0	56013578	G	C
6	chr6_56065825	0	56065825	T	G
6	chr6_56070831	0	56070831	A	C
6	chr6_56074766	0	56074766	G	T
6	chr6_56085827	0	56085827	C	G
6	chr6_56088940	0	56088940	G	T
6	chr6_56099575	0	56099575	T	A
6	chr6_56111760	0	56111760	C	G
6	chr6_56113852	0	56113852	C	A
6	chr6_56124647	0	56124647	A	C
6	chr6_56124910	0	56124910	A	T
6	chr6_56131367	0	56131367	G	T
6	chr6_56168051	0	56168051	C	G
6	chr6_56169754	0	56169754	C	A
6	chr6_56189755	0	56189755	C	G
6	chr6_56214623	0	56214623	G	T
6	chr6_56214853	0	56214853	C	A
6	chr6_56242807	0	56242807	G	C
6	chr6_56246238	0	56246238	A	C
6	chr6_56323080	0	56323080	G	T
6	chr6_56369184	0	56369184	G	T
6	chr6_56380336	0	56380336	C	G
6	chr6_56418662	0	56418662	T	G
6	chr6_56444504	0	56444504	T	A
6	chr6_56463069	0	56463069	G	C
6	chr6_56484384	0	56484384	T	G
6	chr6_56501591	0	56501591	G	T
6	chr6_56507644	0	56507644	A	C
6	chr6_56519071	0	56519071	T	A
6	chr6_56519616	0	56519616	C	G
6	chr6_56520900	0	56520900	C	G
6	chr6_56532038	0	56532038	G	T
6	chr6_56535940	0	56535940	A	C
6	chr6_56569101	0	56569101	C	A
6	chr6_56572140	0	56572140	T	G
6	chr6_56577422	0	56577422	C	G
6	chr6_56596868	0	56596868	G	T
6	chr6_56682539	0	56682539	G	C
6	chr6_56683762	0	56683762	C	G
6	chr6_56702509	0	56702509	G	C
6	chr6_56704479	0	56704479	G	C
6	chr6_56705342	0	56705342	A	C
6	chr6_56706600	0	56706600	C	A
6	chr6_56738654	0	56738654	G	C
6	chr6_56738771	0	56738771	C	G
6	chr6_56755596	0	56755596	C	G
6	chr6_56763543	0	56763543	G	C
6	chr6_56765248	0	56765248	T	A
6	chr6_56769150	0	56769150	C	A
6	chr6_56770981	0	56770981	C	G
6	chr6_56787514	0	56787514	A	T
6	chr6_56792890	0	56792890	C	G
6	chr6_56795270	0	56795270	C	G
6	chr6_56800513	0	56800513	C	A
6	chr6_56805923	0	56805923	A	C
6	chr6_56813040	0	56813040	A	T
6	chr6_56829441	0	56829441	A	T
6	chr6_56844798	0	56844798	C	A
6	chr6_56846603	0	56846603	A	C
6	chr6_56850099	0	56850099	G	C
6	chr6_56850632	0	56850632	T	G
6	chr6_56856339	0	56856339	T	A
6	chr6_56879787	0	56879787	G	T
6	chr6_56926700	0	56926700	A	T
6	chr6_56948496	0	56948496	G	T
6	chr6_56975804	0	56975804	G	T
6	chr6_57015416	0	57015416	T	G
6	chr6_57026520	0	57026520	T	A
6	chr6_57027407	0	57027407	A	T
6	chr6_57043742	0	57043742	C	A
6	chr6_57046940	0	57046940	C	A
6	chr6_57061364	0	57061364	C	G
6	chr6_57064102	0	57064102	T	G
6	chr6_57077609	0	57077609	G	T
6	chr6_57077627	0	57077627	A	T
6	chr6_57116634	0	57116634	G	C
6	chr6_57126446	0	57126446	G	C
6	chr6_57147766	0	57147766	C	A
6	chr6_57153700	0	57153700	T	A
6	chr6_57162090	0	57162090	C	G
6	chr6_57197588	0	57197588	G	T
6	chr6_57199735	0	57199735	G	T
6	chr6_57205973	0	57205973	C	A
6	chr6_57206185	0	57206185	T	A
6	chr6_57224860	0	57224860	G	T
6	chr6_57234728	0	57234728	T	G
6	chr6_57255846	0	57255846	A	T
6	chr6_57260384	0	57260384	C	A
6	chr6_57269791	0	57269791	C	A
6	chr6_57285556	0	57285556	G	T
6	chr6_57291191	0	57291191	A	C
6	chr6_57309364	0	57309364	A	T
6	chr6_57309637	0	57309637	C	G
6	chr6_57342658	0	57342658	G	T
6	chr6_57352591	0	57352591	G	T
6	chr6_57355193	0	57355193	A	T
6	chr6_57372545	0	57372545	C	A
6	chr6_57384012	0	57384012	T	A
6	chr6_57405014	0	57405014	C	A
6	chr6_57410144	0	57410144	T	A
6	chr6_57430464	0	57430464	T	G
6	chr6_57466159	0	57466159	G	C
6	chr6_57474531	0	57474531	C	A
6	chr6_57479597	0	57479597	A	T
6	chr6_57482980	0	57482980	A	T
6	chr6_57485658	0	57485658	C	G
6	chr6_57538169	0	57538169	A	C
6	chr6_57565012	0	57565012	A	C
6	chr6_57637306	0	57637306	G	C
6	chr6_57645605	0	57645605	G	T
6	chr6_57666772	0	57666772	C	A
6	chr6_57702814	0	57702814	C	G
6	chr6_57711350	0	57711350	A	T
6	chr6_57713296	0	57713296	A	C
6	chr6_57738508	0	57738508	T	A
6	chr6_57746250	0	57746250	C	A
6	chr6_57774971	0	57774971	A	T
6	chr6_57783179	0	57783179	A	C
6	chr6_57786824	0	57786824	A	C
6	chr6_57792841	0	57792841	G	T
6	chr6_57803258	0	57803258	A	C
6	chr6_57805421	0	57805421	A	C
6	chr6_57817987	0	57817987	A	T
6	chr6_57862274	0	57862274	C	A
6	chr6_57868025	0	57868025	C	G
6	chr6_57950442	0	57950442	A	T
6	chr6_57957383	0	57957383	G	C
6	chr6_58011617	0	58011617	G	C
6	chr6_58021426	0	58021426	C	A
6	chr6_58074733	0	58074733	T	G
6	chr6_58124623	0	58124623	C	A
6	chr6_58142241	0	58142241	A	C
6	chr6_58164365	0	58164365	T	A
6	chr6_58198598	0	58198598	T	G
6	chr6_58216115	0	58216115	G	T
6	chr6_58255685	0	58255685	A	T
6	chr6_58268356	0	58268356	G	T
6	chr6_58291186	0	58291186	A	C
6	chr6_58297420	0	58297420	C	G
6	chr6_58307812	0	58307812	C	A
6	chr6_58310105	0	58310105	G	T
6	chr6_58314981	0	58314981	G	T
6	chr6_58319744	0	58319744	A	T
6	chr6_58325845	0	58325845	C	A
6	chr6_58325984	0	58325984	C	G
6	chr6_58361843	0	58361843	A	T
6	chr6_58365320	0	58365320	A	C
6	chr6_58381475	0	58381475	T	G
6	chr6_58436156	0	58436156	C	G
6	chr6_58457052	0	58457052	C	A
6	chr6_58460055	0	58460055	G	T
6	chr6_58549227	0	58549227	A	C
6	chr6_58552149	0	58552149	A	T
6	chr6_58581460	0	58581460	G	C
6	chr6_58592247	0	58592247	T	A
6	chr6_58615329	0	58615329	C	A
6	chr6_58657756	0	58657756	C	A
6	chr6_58661241	0	58661241	G	C
6	chr6_58685624	0	58685624	T	A
6	chr6_58695247	0	58695247	C	A
6	chr6_58746680	0	58746680	A	T
6	chr6_59051885	0	59051885	A	T
6	chr6_59055644	0	59055644	C	G
6	chr6_59061266	0	59061266	C	G
6	chr6_59065386	0	59065386	C	A
6	chr6_59097361	0	59097361	A	T
6	chr6_59113887	0	59113887	T	A
6	chr6_59185079	0	59185079	G	T
6	chr6_59223063	0	59223063	A	T
6	chr6_59224967	0	59224967	C	A
6	chr6_59233584	0	59233584	G	T
6	chr6_59239131	0	59239131	G	C
6	chr6_59254035	0	59254035	G	T
6	chr6_59260846	0	59260846	G	T
6	chr6_59288443	0	59288443	T	G
6	chr6_59302626	0	59302626	G	T
6	chr6_59319049	0	59319049	T	G
6	chr6_59361644	0	59361644	C	G
6	chr6_59368345	0	59368345	C	G
6	chr6_59371137	0	59371137	G	T
6	chr6_59376612	0	59376612	C	G
6	chr6_59395611	0	59395611	G	T
6	chr6_59405825	0	59405825	C	A
6	chr6_59415134	0	59415134	T	A
6	chr6_59423425	0	59423425	C	A
6	chr6_59470679	0	59470679	C	G
6	chr6_59488515	0	59488515	A	C
6	chr6_59491002	0	59491002	G	T
6	chr6_59508650	0	59508650	T	A
6	chr6_59541526	0	59541526	T	G
6	chr6_59563779	0	59563779	C	A
6	chr6_59576311	0	59576311	A	T
6	chr6_59588009	0	59588009	C	G
6	chr6_59601624	0	59601624	T	G
6	chr6_59629996	0	59629996	C	A
6	chr6_59662115	0	59662115	A	C
6	chr6_59708606	0	59708606	G	T
6	chr6_59755520	0	59755520	C	G
6	chr6_59767052	0	59767052	T	G
6	chr6_59793408	0	59793408	G	T
6	chr6_59879868	0	59879868	G	C
6	chr6_59907654	0	59907654	G	C
6	chr6_59922668	0	59922668	G	C
6	chr6_59936715	0	59936715	T	G
6	chr6_59974876	0	59974876	C	A
6	chr6_59994035	0	59994035	G	T
6	chr6_60021676	0	60021676	C	G
6	chr6_60022627	0	60022627	A	C
6	chr6_60033251	0	60033251	T	G
6	chr6_60040151	0	60040151	C	A
6	chr6_60043326	0	60043326	G	T
6	chr6_60046782	0	60046782	T	G
6	chr6_60055268	0	60055268	A	T
6	chr6_60060924	0	60060924	G	C
6	chr6_60070925	0	60070925	T	A
6	chr6_60076394	0	60076394	A	C
6	chr6_60093742	0	60093742	T	A
6	chr6_60148117	0	60148117	T	G
6	chr6_60151237	0	60151237	T	A
6	chr6_60152115	0	60152115	C	G
6	chr6_60155455	0	60155455	G	C
6	chr6_60190408	0	60190408	G	C
6	chr6_60202466	0	60202466	G	T
6	chr6_60239551	0	60239551	G	T
6	chr6_60298840	0	60298840	C	G
6	chr6_60322876	0	60322876	T	G
6	chr6_60327092	0	60327092	T	A
6	chr6_60335078	0	60335078	G	T
6	chr6_60346390	0	60346390	A	C
6	chr6_60347280	0	60347280	G	C
6	chr6_60371829	0	60371829	C	A
6	chr6_60382600	0	60382600	A	T
6	chr6_60388840	0	60388840	T	G
6	chr6_60409466	0	60409466	G	T
6	chr6_60409605	0	60409605	C	G
6	chr6_60453189	0	60453189	C	A
6	chr6_60507838	0	60507838	G	T
6	chr6_60508305	0	60508305	T	A
6	chr6_60519668	0	60519668	G	C
6	chr6_60541493	0	60541493	A	C
6	chr6_60550662	0	60550662	A	T
6	chr6_60551831	0	60551831	C	G
6	chr6_60599122	0	60599122	T	G
6	chr6_60610526	0	60610526	T	G
6	chr6_60628844	0	60628844	G	T
6	chr6_60630307	0	60630307	C	G
6	chr6_60632226	0	60632226	G	C
6	chr6_60633030	0	60633030	T	G
6	chr6_60644124	0	60644124	T	G
6	chr6_60665734	0	60665734	C	G
6	chr6_60702535	0	60702535	T	G
6	chr6_60720175	0	60720175	A	T
6	chr6_60722082	0	60722082	A	C
6	chr6_60753980	0	60753980	G	T
6	chr6_60755697	0	60755697	C	A
6	chr6_60771345	0	60771345	G	C
6	chr6_60779001	0	60779001	C	A
6	chr6_60798196	0	60798196	C	G
6	chr6_60808762	0	60808762	C	A
6	chr6_60822418	0	60822418	A	T
6	chr6_60839583	0	60839583	G	T
6	chr6_60857209	0	60857209	T	G
6	chr6_60867332	0	60867332	A	C
6	chr6_60901010	0	60901010	T	G
6	chr6_60911087	0	60911087	G	T
6	chr6_60952767	0	60952767	C	A
6	chr6_60989175	0	60989175	C	A
6	chr6_60999518	0	60999518	T	A
6	chr6_61007063	0	61007063	C	A
6	chr6_61046410	0	61046410	G	T
6	chr6_61050607	0	61050607	C	A
6	chr6_61061814	0	61061814	T	G
6	chr6_61124097	0	61124097	T	G
6	chr6_61154289	0	61154289	C	G
6	chr6_61155195	0	61155195	C	G
6	chr6_61165285	0	61165285	C	A
6	chr6_61166220	0	61166220	G	T
6	chr6_61186182	0	61186182	G	T
6	chr6_61244140	0	61244140	C	G
6	chr6_61247841	0	61247841	C	A
6	chr6_61254660	0	61254660	G	C
6	chr6_61268049	0	61268049	T	G
6	chr6_61271497	0	61271497	C	A
6	chr6_61279081	0	61279081	C	G
6	chr6_61282215	0	61282215	A	C
6	chr6_61285185	0	61285185	C	A
6	chr6_61306083	0	61306083	C	A
6	chr6_61310428	0	61310428	C	G
6	chr6_61319725	0	61319725	G	T
6	chr6_61328476	0	61328476	G	C
6	chr6_61334028	0	61334028	C	A
6	chr6_61334985	0	61334985	A	T
6	chr6_61339201	0	61339201	A	T
6	chr6_61345764	0	61345764	G	C
6	chr6_61366160	0	61366160	C	A
6	chr6_61379791	0	61379791	T	A
6	chr6_61382999	0	61382999	A	T
6	chr6_61387415	0	61387415	A	C
6	chr6_61387743	0	61387743	A	C
6	chr6_61410784	0	61410784	A	T
6	chr6_61420086	0	61420086	C	A
6	chr6_61445437	0	61445437	C	A
6	chr6_61463920	0	61463920	G	T
6	chr6_61464674	0	61464674	A	T
6	chr6_61490641	0	61490641	T	G
6	chr6_61540885	0	61540885	A	C
6	chr6_61567572	0	61567572	A	C
6	chr6_61576780	0	61576780	C	G
6	chr6_61576982	0	61576982	T	A
6	chr6_61588989	0	61588989	A	C
6	chr6_61594042	0	61594042	C	A
6	chr6_61604234	0	61604234	C	A
6	chr6_61640823	0	61640823	G	C
6	chr6_61646320	0	61646320	T	A
6	chr6_61648459	0	61648459	G	T
6	chr6_61657117	0	61657117	C	A
6	chr6_61705282	0	61705282	G	T
6	chr6_61717480	0	61717480	C	A
6	chr6_61729396	0	61729396	C	A
6	chr6_61737286	0	61737286	C	A
6	chr6_61737587	0	61737587	T	G
6	chr6_61755676	0	61755676	C	A
6	chr6_61761298	0	61761298	G	T
6	chr6_61763260	0	61763260	C	G
6	chr6_61768724	0	61768724	T	G
6	chr6_61802516	0	61802516	C	A
6	chr6_61812248	0	61812248	C	A
6	chr6_61825046	0	61825046	T	G
6	chr6_61827033	0	61827033	T	A
6	chr6_61902179	0	61902179	G	C
6	chr6_61935179	0	61935179	C	G
6	chr6_61948639	0	61948639	G	C
6	chr6_61958711	0	61958711	A	C
6	chr6_61964940	0	61964940	C	A
6	chr6_61969825	0	61969825	A	C
6	chr6_61981326	0	61981326	A	T
6	chr6_62002534	0	62002534	T	A
6	chr6_62072443	0	62072443	G	C
6	chr6_62082924	0	62082924	C	A
6	chr6_62090458	0	62090458	G	T
6	chr6_62115580	0	62115580	G	T
6	chr6_62128449	0	62128449	C	G
6	chr6_62162725	0	62162725	G	T
6	chr6_62166068	0	62166068	T	A
6	chr6_62169141	0	62169141	T	G
6	chr6_62219602	0	62219602	T	G
6	chr6_62250994	0	62250994	C	A
6	chr6_62261204	0	62261204	G	T
6	chr6_62272873	0	62272873	A	C
6	chr6_62276483	0	62276483	A	T
6	chr6_62283112	0	62283112	C	G
6	chr6_62288117	0	62288117	G	C
6	chr6_62307634	0	62307634	G	T
6	chr6_62318230	0	62318230	G	C
6	chr6_62326906	0	62326906	G	C
6	chr6_62341896	0	62341896	C	A
6	chr6_62362939	0	62362939	G	T
6	chr6_62363209	0	62363209	G	T
6	chr6_62396669	0	62396669	C	G
6	chr6_62399533	0	62399533	T	G
6	chr6_62417735	0	62417735	C	A
6	chr6_62423582	0	62423582	C	A
6	chr6_62426594	0	62426594	C	G
6	chr6_62468773	0	62468773	G	C
6	chr6_62490799	0	62490799	G	T
6	chr6_62491996	0	62491996	C	A
6	chr6_62505608	0	62505608	C	G
6	chr6_62511098	0	62511098	T	G
6	chr6_62514529	0	62514529	T	G
6	chr6_62523523	0	62523523	T	G
6	chr6_62524485	0	62524485	T	A
6	chr6_62534084	0	62534084	G	T
6	chr6_62544865	0	62544865	A	C
6	chr6_62558942	0	62558942	A	C
6	chr6_62586076	0	62586076	G	T
6	chr6_62610532	0	62610532	C	G
6	chr6_62639689	0	62639689	A	T
6	chr6_62645113	0	62645113	T	G
6	chr6_62648747	0	62648747	C	A
6	chr6_62649665	0	62649665	T	G
6	chr6_62671040	0	62671040	C	G
6	chr6_62698260	0	62698260	C	G
6	chr6_62699463	0	62699463	G	T
6	chr6_62705239	0	62705239	T	G
6	chr6_62727019	0	62727019	G	C
6	chr6_62748068	0	62748068	C	A
6	chr6_62748458	0	62748458	C	A
6	chr6_62782606	0	62782606	C	G
6	chr6_62793596	0	62793596	G	C
6	chr6_62805431	0	62805431	A	T
6	chr6_62815552	0	62815552	T	A
6	chr6_62822755	0	62822755	T	G
6	chr6_62839511	0	62839511	C	G
6	chr6_62950856	0	62950856	G	T
6	chr6_62951159	0	62951159	C	A
6	chr6_62956634	0	62956634	T	G
6	chr6_62979764	0	62979764	T	G
6	chr6_62988901	0	62988901	T	G
6	chr6_63016486	0	63016486	C	G
6	chr6_63020289	0	63020289	A	T
6	chr6_63027525	0	63027525	A	C
6	chr6_63030917	0	63030917	G	C
6	chr6_63039067	0	63039067	C	G
6	chr6_63043051	0	63043051	C	A
6	chr6_63062012	0	63062012	A	C
6	chr6_63101581	0	63101581	C	A
6	chr6_63104897	0	63104897	G	T
6	chr6_63116778	0	63116778	A	T
6	chr6_63120559	0	63120559	G	C
6	chr6_63165563	0	63165563	A	C
6	chr6_63167928	0	63167928	C	G
6	chr6_63182367	0	63182367	C	G
6	chr6_63207278	0	63207278	G	C
6	chr6_63214219	0	63214219	T	A
6	chr6_63221066	0	63221066	G	T
6	chr6_63234794	0	63234794	T	G
6	chr6_63237975	0	63237975	G	C
6	chr6_63246705	0	63246705	T	G
6	chr6_63269089	0	63269089	G	C
6	chr6_63272517	0	63272517	A	C
6	chr6_63283973	0	63283973	C	A
6	chr6_63285863	0	63285863	A	T
6	chr6_63297230	0	63297230	G	C
6	chr6_63321685	0	63321685	G	C
6	chr6_63326726	0	63326726	T	A
6	chr6_63331419	0	63331419	C	G
6	chr6_63336319	0	63336319	A	C
6	chr6_63354351	0	63354351	G	C
6	chr6_63367286	0	63367286	T	G
6	chr6_63369143	0	63369143	T	G
6	chr6_63404011	0	63404011	T	G
6	chr6_63407171	0	63407171	C	A
6	chr6_63437826	0	63437826	G	C
6	chr6_63469484	0	63469484	A	T
6	chr6_63473540	0	63473540	G	C
6	chr6_63479880	0	63479880	C	G
6	chr6_63484109	0	63484109	C	G
6	chr6_63502954	0	63502954	G	T
6	chr6_63503818	0	63503818	C	A
6	chr6_63518708	0	63518708	G	C
6	chr6_63522301	0	63522301	C	G
6	chr6_63529457	0	63529457	G	T
6	chr6_63544605	0	63544605	T	G
6	chr6_63554013	0	63554013	C	G
6	chr6_63568169	0	63568169	G	T
6	chr6_63596224	0	63596224	T	A
6	chr6_63660813	0	63660813	G	C
6	chr6_63698355	0	63698355	C	A
6	chr6_63713678	0	63713678	T	G
6	chr6_63737401	0	63737401	A	C
6	chr6_63777487	0	63777487	G	T
6	chr6_63790298	0	63790298	T	A
6	chr6_63802415	0	63802415	C	A
6	chr6_63831589	0	63831589	A	T
6	chr6_63852513	0	63852513	T	A
6	chr6_63852607	0	63852607	C	A
6	chr6_63853398	0	63853398	T	A
6	chr6_63853480	0	63853480	C	A
6	chr6_63887893	0	63887893	C	G
6	chr6_63889981	0	63889981	C	G
6	chr6_63891634	0	63891634	C	A
6	chr6_63894911	0	63894911	G	T
6	chr6_63932353	0	63932353	C	G
6	chr6_63937253	0	63937253	A	C
6	chr6_63951817	0	63951817	C	A
6	chr6_63958389	0	63958389	C	A
6	chr6_63964261	0	63964261	G	T
6	chr6_63976930	0	63976930	G	T
6	chr6_63988960	0	63988960	G	T
6	chr6_64008150	0	64008150	T	G
6	chr6_64014109	0	64014109	T	G
6	chr6_64032024	0	64032024	C	G
6	chr6_64056899	0	64056899	C	A
6	chr6_64076703	0	64076703	C	G
6	chr6_64079767	0	64079767	A	T
6	chr6_64115359	0	64115359	C	G
6	chr6_64118762	0	64118762	G	T
6	chr6_64130105	0	64130105	C	A
6	chr6_64131391	0	64131391	A	T
6	chr6_64141833	0	64141833	G	C
6	chr6_64144262	0	64144262	A	C
6	chr6_64148915	0	64148915	G	T
6	chr6_64166950	0	64166950	G	T
6	chr6_64173616	0	64173616	G	T
6	chr6_64178913	0	64178913	T	G
6	chr6_64220770	0	64220770	G	C
6	chr6_64227181	0	64227181	C	G
6	chr6_64235995	0	64235995	A	T
6	chr6_64237578	0	64237578	G	C
6	chr6_64242862	0	64242862	C	A
6	chr6_64244159	0	64244159	T	G
6	chr6_64264766	0	64264766	A	T
6	chr6_64313170	0	64313170	A	C
6	chr6_64335941	0	64335941	T	A
6	chr6_64362327	0	64362327	T	A
6	chr6_64366015	0	64366015	A	T
6	chr6_64388825	0	64388825	C	A
6	chr6_64398581	0	64398581	T	G
6	chr6_64429465	0	64429465	G	C
6	chr6_64453035	0	64453035	C	A
6	chr6_64462548	0	64462548	C	A
6	chr6_64496045	0	64496045	T	A
6	chr6_64548291	0	64548291	T	A
6	chr6_64557495	0	64557495	A	C
6	chr6_64557836	0	64557836	A	T
6	chr6_64568020	0	64568020	C	A
6	chr6_64623002	0	64623002	A	T
6	chr6_64641164	0	64641164	G	T
6	chr6_64654612	0	64654612	C	G
6	chr6_64660359	0	64660359	C	G
6	chr6_64678655	0	64678655	A	C
6	chr6_64709130	0	64709130	G	C
6	chr6_64724254	0	64724254	T	A
6	chr6_64740220	0	64740220	A	T
6	chr6_64777058	0	64777058	G	T
6	chr6_64778171	0	64778171	T	A
6	chr6_64785121	0	64785121	G	C
6	chr6_64800127	0	64800127	C	A
6	chr6_64814396	0	64814396	G	T
6	chr6_64841326	0	64841326	A	C
6	chr6_64848915	0	64848915	G	T
6	chr6_64855841	0	64855841	G	T
6	chr6_64856784	0	64856784	T	G
6	chr6_64867214	0	64867214	A	T
6	chr6_64870183	0	64870183	G	T
6	chr6_64877232	0	64877232	G	C
6	chr6_64897009	0	64897009	A	T
6	chr6_64934821	0	64934821	C	A
6	chr6_64946374	0	64946374	A	C
6	chr6_64949823	0	64949823	T	G
6	chr6_64963458	0	64963458	T	G
6	chr6_64966194	0	64966194	C	G
6	chr6_65011626	0	65011626	T	G
6	chr6_65026351	0	65026351	G	C
6	chr6_65042589	0	65042589	T	G
6	chr6_65044085	0	65044085	C	G
6	chr6_65052873	0	65052873	G	T
6	chr6_65054567	0	65054567	A	C
6	chr6_65060999	0	65060999	T	A
6	chr6_65066215	0	65066215	A	C
6	chr6_65074843	0	65074843	C	A
6	chr6_65089053	0	65089053	G	C
6	chr6_65102087	0	65102087	A	C
6	chr6_65128092	0	65128092	G	T
6	chr6_65161117	0	65161117	C	A
6	chr6_65164764	0	65164764	T	A
6	chr6_65168716	0	65168716	A	C
6	chr6_65199712	0	65199712	G	T
6	chr6_65205586	0	65205586	C	G
6	chr6_65211825	0	65211825	T	G
6	chr6_65250640	0	65250640	G	C
6	chr6_65292852	0	65292852	T	G
6	chr6_65311764	0	65311764	G	C
6	chr6_65317282	0	65317282	C	G
6	chr6_65318847	0	65318847	G	T
6	chr6_65320677	0	65320677	A	C
6	chr6_65325337	0	65325337	T	A
6	chr6_65326925	0	65326925	A	T
6	chr6_65344176	0	65344176	G	T
6	chr6_65346496	0	65346496	T	A
6	chr6_65359611	0	65359611	C	A
6	chr6_65377412	0	65377412	T	G
6	chr6_65378088	0	65378088	G	C
6	chr6_65388000	0	65388000	G	T
6	chr6_65391883	0	65391883	G	C
6	chr6_65401448	0	65401448	A	C
6	chr6_65408494	0	65408494	T	G
6	chr6_65409256	0	65409256	T	G
6	chr6_65433867	0	65433867	A	T
6	chr6_65443080	0	65443080	C	A
6	chr6_65443530	0	65443530	G	C
6	chr6_65443809	0	65443809	T	G
6	chr6_65464199	0	65464199	C	G
6	chr6_65465622	0	65465622	A	C
6	chr6_65491479	0	65491479	T	G
6	chr6_65492905	0	65492905	A	T
6	chr6_65512822	0	65512822	C	G
6	chr6_65553429	0	65553429	T	A
6	chr6_65553692	0	65553692	C	G
6	chr6_65609677	0	65609677	G	T
6	chr6_65624098	0	65624098	T	G
6	chr6_65626598	0	65626598	A	T
6	chr6_65628204	0	65628204	C	G
6	chr6_65628590	0	65628590	G	C
6	chr6_65639314	0	65639314	C	G
6	chr6_65640784	0	65640784	G	C
6	chr6_65648445	0	65648445	T	A
6	chr6_65665323	0	65665323	G	T
6	chr6_65676258	0	65676258	C	A
6	chr6_65680067	0	65680067	T	G
6	chr6_65681376	0	65681376	A	C
6	chr6_65681934	0	65681934	A	T
6	chr6_65688209	0	65688209	G	T
6	chr6_65694766	0	65694766	C	G
6	chr6_65747405	0	65747405	C	G
6	chr6_65767381	0	65767381	C	G
6	chr6_65781903	0	65781903	G	C
6	chr6_65808065	0	65808065	C	A
6	chr6_65821014	0	65821014	T	A
6	chr6_65830762	0	65830762	G	C
6	chr6_65894962	0	65894962	C	A
6	chr6_65898757	0	65898757	C	A
6	chr6_65949767	0	65949767	T	A
6	chr6_65961991	0	65961991	C	G
6	chr6_65976140	0	65976140	T	G
6	chr6_65976277	0	65976277	G	C
6	chr6_65999974	0	65999974	G	T
6	chr6_66037313	0	66037313	A	C
6	chr6_66038161	0	66038161	G	T
6	chr6_66047265	0	66047265	T	G
6	chr6_66049426	0	66049426	T	G
6	chr6_66068115	0	66068115	A	T
6	chr6_66098729	0	66098729	T	A
6	chr6_66103836	0	66103836	G	C
6	chr6_66122779	0	66122779	C	G
6	chr6_66178998	0	66178998	C	G
6	chr6_66207529	0	66207529	A	C
6	chr6_66217661	0	66217661	G	T
6	chr6_66224968	0	66224968	C	G
6	chr6_66228527	0	66228527	A	C
6	chr6_66240735	0	66240735	G	T
6	chr6_66248105	0	66248105	T	A
6	chr6_66257311	0	66257311	C	G
6	chr6_66266746	0	66266746	G	C
6	chr6_66269494	0	66269494	C	A
6	chr6_66285387	0	66285387	C	A
6	chr6_66289064	0	66289064	G	C
6	chr6_66290739	0	66290739	G	T
6	chr6_66302867	0	66302867	T	A
6	chr6_66306699	0	66306699	A	T
6	chr6_66322189	0	66322189	A	T
6	chr6_66325181	0	66325181	T	A
6	chr6_66331624	0	66331624	G	C
6	chr6_66343900	0	66343900	C	G
6	chr6_66349948	0	66349948	G	C
6	chr6_66417277	0	66417277	C	A
6	chr6_66443423	0	66443423	C	A
6	chr6_66459135	0	66459135	A	T
6	chr6_66467125	0	66467125	G	T
6	chr6_66484363	0	66484363	C	G
6	chr6_66539771	0	66539771	A	C
6	chr6_66549813	0	66549813	G	C
6	chr6_66686496	0	66686496	G	C
6	chr6_66696239	0	66696239	G	T
6	chr6_66766147	0	66766147	C	A
6	chr6_66766263	0	66766263	T	G
6	chr6_66780137	0	66780137	C	A
6	chr6_66804451	0	66804451	G	C
6	chr6_66809155	0	66809155	T	A
6	chr6_66829587	0	66829587	G	C
6	chr6_66848842	0	66848842	A	T
6	chr6_66857608	0	66857608	A	T
6	chr6_66881399	0	66881399	A	T
6	chr6_66887355	0	66887355	T	G
6	chr6_66895958	0	66895958	G	C
6	chr6_66897469	0	66897469	G	C
6	chr6_66980466	0	66980466	A	C
6	chr6_66986619	0	66986619	A	C
6	chr6_66987792	0	66987792	G	C
6	chr6_66989385	0	66989385	C	G
6	chr6_66991868	0	66991868	A	T
6	chr6_67031697	0	67031697	C	A
6	chr6_67036305	0	67036305	G	C
6	chr6_67038022	0	67038022	C	A
6	chr6_67072836	0	67072836	G	C
6	chr6_67079160	0	67079160	T	G
6	chr6_67081922	0	67081922	G	C
6	chr6_67098951	0	67098951	C	G
6	chr6_67119741	0	67119741	G	C
6	chr6_67160149	0	67160149	G	C
6	chr6_67176399	0	67176399	A	C
6	chr6_67182384	0	67182384	C	A
6	chr6_67185211	0	67185211	T	G
6	chr6_67224633	0	67224633	A	T
6	chr6_67229952	0	67229952	A	T
6	chr6_67235836	0	67235836	C	A
6	chr6_67246209	0	67246209	C	G
6	chr6_67251123	0	67251123	T	G
6	chr6_67257017	0	67257017	G	T
6	chr6_67275807	0	67275807	G	T
6	chr6_67283573	0	67283573	G	T
6	chr6_67287124	0	67287124	G	C
6	chr6_67321285	0	67321285	A	T
6	chr6_67333097	0	67333097	A	T
6	chr6_67405728	0	67405728	T	A
6	chr6_67407911	0	67407911	C	G
6	chr6_67416672	0	67416672	C	A
6	chr6_67426612	0	67426612	C	G
6	chr6_67442863	0	67442863	C	A
6	chr6_67467136	0	67467136	C	G
6	chr6_67471673	0	67471673	A	T
6	chr6_67477462	0	67477462	T	A
6	chr6_67537572	0	67537572	G	C
6	chr6_67540725	0	67540725	T	G
6	chr6_67546417	0	67546417	T	G
6	chr6_67562857	0	67562857	G	T
6	chr6_67573622	0	67573622	T	G
6	chr6_67574423	0	67574423	G	T
6	chr6_67582613	0	67582613	G	C
6	chr6_67591539	0	67591539	T	G
6	chr6_67595387	0	67595387	G	C
6	chr6_67604051	0	67604051	C	G
6	chr6_67614411	0	67614411	C	G
6	chr6_67617408	0	67617408	C	A
6	chr6_67634267	0	67634267	G	C
6	chr6_67653321	0	67653321	G	T
6	chr6_67654933	0	67654933	C	A
6	chr6_67662423	0	67662423	A	C
6	chr6_67677948	0	67677948	C	A
6	chr6_67698659	0	67698659	C	A
6	chr6_67708467	0	67708467	A	C
6	chr6_67719930	0	67719930	A	T
6	chr6_67722001	0	67722001	T	G
6	chr6_67727322	0	67727322	C	G
6	chr6_67740477	0	67740477	G	T
6	chr6_67750727	0	67750727	T	A
6	chr6_67778144	0	67778144	A	C
6	chr6_67779470	0	67779470	C	A
6	chr6_67781260	0	67781260	C	G
6	chr6_67793255	0	67793255	G	C
6	chr6_67806361	0	67806361	A	C
6	chr6_67809404	0	67809404	C	A
6	chr6_67814494	0	67814494	T	A
6	chr6_67828038	0	67828038	A	C
6	chr6_67829742	0	67829742	T	G
6	chr6_67832405	0	67832405	G	C
6	chr6_67891619	0	67891619	A	C
6	chr6_67930726	0	67930726	A	T
6	chr6_67962231	0	67962231	A	T
6	chr6_67975675	0	67975675	G	T
6	chr6_67993949	0	67993949	T	A
6	chr6_68027558	0	68027558	G	T
6	chr6_68051277	0	68051277	G	T
6	chr6_68072337	0	68072337	T	A
6	chr6_68085566	0	68085566	G	C
6	chr6_68097034	0	68097034	A	C
6	chr6_68119720	0	68119720	C	A
6	chr6_68124393	0	68124393	A	C
6	chr6_68130503	0	68130503	A	T
6	chr6_68141853	0	68141853	C	A
6	chr6_68159392	0	68159392	G	T
6	chr6_68164457	0	68164457	C	A
6	chr6_68165122	0	68165122	C	A
6	chr6_68222016	0	68222016	G	C
6	chr6_68233979	0	68233979	T	G
6	chr6_68241798	0	68241798	T	G
6	chr6_68249861	0	68249861	T	G
6	chr6_68287599	0	68287599	C	A
6	chr6_68293095	0	68293095	C	G
6	chr6_68355727	0	68355727	A	C
6	chr6_68384151	0	68384151	T	G
6	chr6_68388926	0	68388926	A	C
6	chr6_68396481	0	68396481	G	C
6	chr6_68409620	0	68409620	A	C
6	chr6_68409861	0	68409861	C	A
6	chr6_68414575	0	68414575	T	G
6	chr6_68422734	0	68422734	G	C
6	chr6_68426942	0	68426942	G	T
6	chr6_68453242	0	68453242	C	G
6	chr6_68470278	0	68470278	G	C
6	chr6_68503665	0	68503665	A	C
6	chr6_68526067	0	68526067	G	C
6	chr6_68537236	0	68537236	C	A
6	chr6_68544304	0	68544304	C	A
6	chr6_68545086	0	68545086	C	G
6	chr6_68546359	0	68546359	T	A
6	chr6_68558040	0	68558040	G	C
6	chr6_68582722	0	68582722	A	C
6	chr6_68614672	0	68614672	C	G
6	chr6_68633377	0	68633377	C	G
6	chr6_68655042	0	68655042	C	A
6	chr6_68688602	0	68688602	C	G
6	chr6_68695677	0	68695677	A	C
6	chr6_68696292	0	68696292	T	G
6	chr6_68696984	0	68696984	T	A
6	chr6_68722099	0	68722099	T	G
6	chr6_68732018	0	68732018	A	T
6	chr6_68736852	0	68736852	G	T
6	chr6_68741804	0	68741804	C	G
6	chr6_68744474	0	68744474	A	T
6	chr6_68745603	0	68745603	A	C
6	chr6_68763193	0	68763193	A	C
6	chr6_68765391	0	68765391	G	T
6	chr6_68781298	0	68781298	T	G
6	chr6_68782699	0	68782699	C	G
6	chr6_68797397	0	68797397	T	G
6	chr6_68802014	0	68802014	A	C
6	chr6_68811661	0	68811661	C	A
6	chr6_68839962	0	68839962	G	C
6	chr6_68845055	0	68845055	T	A
6	chr6_68859022	0	68859022	C	G
6	chr6_68870919	0	68870919	G	C
6	chr6_68888438	0	68888438	G	C
6	chr6_68951156	0	68951156	G	C
6	chr6_68959091	0	68959091	G	C
6	chr6_68959736	0	68959736	C	A
6	chr6_68967920	0	68967920	C	G
6	chr6_68987685	0	68987685	T	G
6	chr6_68992962	0	68992962	A	C
6	chr6_69025146	0	69025146	C	G
6	chr6_69041122	0	69041122	G	T
6	chr6_69069387	0	69069387	C	A
6	chr6_69078828	0	69078828	C	G
6	chr6_69120635	0	69120635	G	T
6	chr6_69135397	0	69135397	A	C
6	chr6_69139407	0	69139407	G	C
6	chr6_69146499	0	69146499	A	T
6	chr6_69146840	0	69146840	T	G
6	chr6_69147156	0	69147156	G	C
6	chr6_69153220	0	69153220	C	G
6	chr6_69156746	0	69156746	A	C
6	chr6_69158841	0	69158841	C	A
6	chr6_69166720	0	69166720	T	G
6	chr6_69169133	0	69169133	G	T
6	chr6_69178955	0	69178955	T	A
6	chr6_69187695	0	69187695	C	G
6	chr6_69190519	0	69190519	G	T
6	chr6_69196180	0	69196180	G	T
6	chr6_69196194	0	69196194	C	A
6	chr6_69228433	0	69228433	C	A
6	chr6_69239285	0	69239285	C	G
6	chr6_69241577	0	69241577	G	T
6	chr6_69288523	0	69288523	T	A
6	chr6_69320368	0	69320368	T	G
6	chr6_69358388	0	69358388	T	A
6	chr6_69358807	0	69358807	G	C
6	chr6_69399368	0	69399368	A	T
6	chr6_69415326	0	69415326	T	G
6	chr6_69453124	0	69453124	A	T
6	chr6_69456848	0	69456848	T	G
6	chr6_69488564	0	69488564	G	T
6	chr6_69574612	0	69574612	G	C
6	chr6_69611773	0	69611773	C	A
6	chr6_69624556	0	69624556	C	G
6	chr6_69626993	0	69626993	C	G
6	chr6_69635956	0	69635956	T	A
6	chr6_69647680	0	69647680	G	C
6	chr6_69658040	0	69658040	C	G
6	chr6_69677977	0	69677977	A	C
6	chr6_69688732	0	69688732	G	C
6	chr6_69696635	0	69696635	T	G
6	chr6_69697276	0	69697276	A	C
6	chr6_69699002	0	69699002	G	C
6	chr6_69703760	0	69703760	G	C
6	chr6_69704719	0	69704719	C	G
6	chr6_69719180	0	69719180	G	C
6	chr6_69730318	0	69730318	C	G
6	chr6_69736844	0	69736844	A	T
6	chr6_69801934	0	69801934	G	C
6	chr6_69843296	0	69843296	G	C
6	chr6_69864414	0	69864414	C	G
6	chr6_69866369	0	69866369	C	A
6	chr6_69867296	0	69867296	G	C
6	chr6_69869490	0	69869490	G	T
6	chr6_69893012	0	69893012	G	T
6	chr6_69901731	0	69901731	A	C
6	chr6_69913047	0	69913047	G	C
6	chr6_69922327	0	69922327	G	C
6	chr6_69949117	0	69949117	T	A
6	chr6_69962375	0	69962375	C	G
6	chr6_69984623	0	69984623	A	C
6	chr6_69999332	0	69999332	C	G
6	chr6_70011115	0	70011115	T	G
6	chr6_70021250	0	70021250	T	A
6	chr6_70024163	0	70024163	C	G
6	chr6_70032978	0	70032978	C	G
6	chr6_70038150	0	70038150	C	G
6	chr6_70067097	0	70067097	C	G
6	chr6_70080110	0	70080110	C	A
6	chr6_70105267	0	70105267	T	G
6	chr6_70180475	0	70180475	C	A
6	chr6_70185499	0	70185499	C	A
6	chr6_70190647	0	70190647	G	C
6	chr6_70233302	0	70233302	C	G
6	chr6_70284484	0	70284484	A	C
6	chr6_70286192	0	70286192	A	T
6	chr6_70293657	0	70293657	A	T
6	chr6_70320059	0	70320059	C	A
6	chr6_70345423	0	70345423	A	C
6	chr6_70375115	0	70375115	G	C
6	chr6_70381258	0	70381258	G	C
6	chr6_70389282	0	70389282	A	C
6	chr6_70389719	0	70389719	T	G
6	chr6_70390399	0	70390399	G	C
6	chr6_70397573	0	70397573	T	G
6	chr6_70408100	0	70408100	C	A
6	chr6_70427717	0	70427717	C	G
6	chr6_70439951	0	70439951	A	T
6	chr6_70444110	0	70444110	C	A
6	chr6_70461385	0	70461385	C	G
6	chr6_70493976	0	70493976	A	C
6	chr6_70555575	0	70555575	G	T
6	chr6_70564266	0	70564266	C	G
6	chr6_70572893	0	70572893	T	G
6	chr6_70576772	0	70576772	T	G
6	chr6_70593550	0	70593550	C	G
6	chr6_70611353	0	70611353	T	G
6	chr6_70613216	0	70613216	A	T
6	chr6_70656079	0	70656079	C	G
6	chr6_70670446	0	70670446	C	A
6	chr6_70671050	0	70671050	C	G
6	chr6_70677769	0	70677769	C	G
6	chr6_70677853	0	70677853	A	C
6	chr6_70683770	0	70683770	G	T
6	chr6_70694843	0	70694843	T	G
6	chr6_70696221	0	70696221	A	C
6	chr6_70713660	0	70713660	C	G
6	chr6_70724037	0	70724037	A	C
6	chr6_70745067	0	70745067	A	T
6	chr6_70764721	0	70764721	T	A
6	chr6_70780885	0	70780885	A	T
6	chr6_70796278	0	70796278	T	A
6	chr6_70799470	0	70799470	C	G
6	chr6_70799570	0	70799570	C	G
6	chr6_70809815	0	70809815	A	T
6	chr6_70811279	0	70811279	G	T
6	chr6_70824895	0	70824895	T	A
6	chr6_70829671	0	70829671	A	C
6	chr6_70886543	0	70886543	G	T
6	chr6_70900700	0	70900700	C	G
6	chr6_70912731	0	70912731	A	C
6	chr6_70948623	0	70948623	A	C
6	chr6_70965084	0	70965084	T	G
6	chr6_70982899	0	70982899	A	C
6	chr6_70995184	0	70995184	T	G
6	chr6_71037593	0	71037593	A	C
6	chr6_71047791	0	71047791	C	G
6	chr6_71163070	0	71163070	C	A
6	chr6_71165018	0	71165018	A	C
6	chr6_71188146	0	71188146	C	A
6	chr6_71200598	0	71200598	G	T
6	chr6_71201109	0	71201109	C	A
6	chr6_71210742	0	71210742	C	G
6	chr6_71227426	0	71227426	G	C
6	chr6_71242034	0	71242034	C	A
6	chr6_71247024	0	71247024	G	C
6	chr6_71260105	0	71260105	T	A
6	chr6_71288281	0	71288281	G	C
6	chr6_71333117	0	71333117	T	G
6	chr6_71337320	0	71337320	C	G
6	chr6_71369128	0	71369128	C	G
6	chr6_71388628	0	71388628	C	A
6	chr6_71403048	0	71403048	T	G
6	chr6_71426415	0	71426415	A	C
6	chr6_71461307	0	71461307	G	C
6	chr6_71494566	0	71494566	A	C
6	chr6_71498859	0	71498859	C	A
6	chr6_71526143	0	71526143	T	A
6	chr6_71548860	0	71548860	A	C
6	chr6_71557425	0	71557425	G	T
6	chr6_71569103	0	71569103	T	G
6	chr6_71582141	0	71582141	T	G
6	chr6_71652589	0	71652589	G	T
6	chr6_71665570	0	71665570	C	G
6	chr6_71673469	0	71673469	T	A
6	chr6_71678587	0	71678587	A	C
6	chr6_71691815	0	71691815	A	T
6	chr6_71732328	0	71732328	C	G
6	chr6_71733390	0	71733390	G	T
6	chr6_71761912	0	71761912	G	C
6	chr6_71772675	0	71772675	T	A
6	chr6_71783205	0	71783205	C	A
6	chr6_71790371	0	71790371	A	C
6	chr6_71791498	0	71791498	C	G
6	chr6_71792117	0	71792117	T	G
6	chr6_71795075	0	71795075	A	T
6	chr6_71797588	0	71797588	A	T
6	chr6_71804910	0	71804910	T	A
6	chr6_71814825	0	71814825	C	G
6	chr6_71823683	0	71823683	C	A
6	chr6_71833856	0	71833856	A	T
6	chr6_71836558	0	71836558	A	C
6	chr6_71839417	0	71839417	G	T
6	chr6_71849833	0	71849833	G	T
6	chr6_71909222	0	71909222	C	A
6	chr6_71909501	0	71909501	C	A
6	chr6_71922335	0	71922335	A	C
6	chr6_71922547	0	71922547	C	G
6	chr6_71932836	0	71932836	G	C
6	chr6_71937377	0	71937377	C	G
6	chr6_71983233	0	71983233	T	A
6	chr6_71987827	0	71987827	G	T
6	chr6_72007666	0	72007666	G	C
6	chr6_72117964	0	72117964	T	A
6	chr6_72157837	0	72157837	G	C
6	chr6_72160336	0	72160336	G	C
6	chr6_72164195	0	72164195	A	C
6	chr6_72269297	0	72269297	A	T
6	chr6_72290456	0	72290456	G	T
6	chr6_72291227	0	72291227	C	G
6	chr6_72357326	0	72357326	A	T
6	chr6_72451984	0	72451984	T	A
6	chr6_72488415	0	72488415	A	T
6	chr6_72590361	0	72590361	A	T
6	chr6_72658435	0	72658435	T	A
6	chr6_72699919	0	72699919	C	G
6	chr6_72720431	0	72720431	A	T
6	chr6_72729988	0	72729988	C	A
6	chr6_72732466	0	72732466	C	A
6	chr6_72751032	0	72751032	T	G
6	chr6_72770190	0	72770190	A	T
6	chr6_72813271	0	72813271	C	A
6	chr6_72831431	0	72831431	A	T
6	chr6_72838469	0	72838469	G	T
6	chr6_73062424	0	73062424	A	T
6	chr6_73089965	0	73089965	C	A
6	chr6_73190454	0	73190454	T	G
6	chr6_73201085	0	73201085	A	C
6	chr6_73246178	0	73246178	T	G
6	chr6_73293842	0	73293842	G	T
6	chr6_73305820	0	73305820	T	G
6	chr6_73316405	0	73316405	T	G
6	chr6_73325815	0	73325815	T	G
6	chr6_73388618	0	73388618	T	G
6	chr6_73408795	0	73408795	T	G
6	chr6_73418422	0	73418422	C	A
6	chr6_73436687	0	73436687	G	C
6	chr6_73456260	0	73456260	C	G
6	chr6_73461850	0	73461850	G	C
6	chr6_73485487	0	73485487	C	G
6	chr6_73504140	0	73504140	G	T
6	chr6_73508065	0	73508065	C	A
6	chr6_73520920	0	73520920	G	C
6	chr6_73523515	0	73523515	G	T
6	chr6_73523522	0	73523522	G	T
6	chr6_73538474	0	73538474	T	G
6	chr6_73578874	0	73578874	G	T
6	chr6_73596125	0	73596125	C	A
6	chr6_73601288	0	73601288	A	T
6	chr6_73601362	0	73601362	G	C
6	chr6_73617033	0	73617033	G	T
6	chr6_73623394	0	73623394	C	A
6	chr6_73685228	0	73685228	A	C
6	chr6_73693517	0	73693517	C	G
6	chr6_73699192	0	73699192	G	T
6	chr6_73716332	0	73716332	G	C
6	chr6_73720566	0	73720566	G	T
6	chr6_73728888	0	73728888	G	C
6	chr6_73737397	0	73737397	T	G
6	chr6_73740614	0	73740614	G	C
6	chr6_73745245	0	73745245	G	C
6	chr6_73779666	0	73779666	C	A
6	chr6_73806914	0	73806914	C	G
6	chr6_73818974	0	73818974	C	A
6	chr6_73818994	0	73818994	T	A
6	chr6_73876792	0	73876792	G	C
6	chr6_73893992	0	73893992	C	A
6	chr6_73894250	0	73894250	C	A
6	chr6_73900860	0	73900860	G	C
6	chr6_73915046	0	73915046	A	C
6	chr6_73919153	0	73919153	G	C
6	chr6_73932214	0	73932214	T	A
6	chr6_73932390	0	73932390	T	G
6	chr6_73945055	0	73945055	C	G
6	chr6_73964096	0	73964096	T	G
6	chr6_73964766	0	73964766	T	G
6	chr6_73971693	0	73971693	T	A
6	chr6_74004624	0	74004624	A	C
6	chr6_74015166	0	74015166	T	A
6	chr6_74034400	0	74034400	C	G
6	chr6_74042489	0	74042489	C	A
6	chr6_74054509	0	74054509	G	C
6	chr6_74063483	0	74063483	G	T
6	chr6_74071479	0	74071479	T	A
6	chr6_74080151	0	74080151	A	C
6	chr6_74093136	0	74093136	C	A
6	chr6_74096191	0	74096191	G	T
6	chr6_74099711	0	74099711	G	C
6	chr6_74109585	0	74109585	G	T
6	chr6_74130796	0	74130796	C	A
6	chr6_74132750	0	74132750	G	C
6	chr6_74144625	0	74144625	C	A
6	chr6_74145538	0	74145538	T	A
6	chr6_74150473	0	74150473	G	T
6	chr6_74174241	0	74174241	C	A
6	chr6_74175227	0	74175227	A	T
6	chr6_74181089	0	74181089	T	G
6	chr6_74186272	0	74186272	G	T
6	chr6_74207942	0	74207942	C	A
6	chr6_74215100	0	74215100	A	C
6	chr6_74238984	0	74238984	C	G
6	chr6_74260443	0	74260443	T	G
6	chr6_74279099	0	74279099	C	G
6	chr6_74286994	0	74286994	A	T
6	chr6_74361562	0	74361562	C	G
6	chr6_74374187	0	74374187	G	T
6	chr6_74556234	0	74556234	A	C
6	chr6_74577947	0	74577947	A	T
6	chr6_74599431	0	74599431	A	C
6	chr6_74627595	0	74627595	G	C
6	chr6_74661634	0	74661634	C	A
6	chr6_74680130	0	74680130	T	G
6	chr6_74717786	0	74717786	C	A
6	chr6_74718987	0	74718987	G	T
6	chr6_74722644	0	74722644	C	G
6	chr6_74724041	0	74724041	C	A
6	chr6_74810490	0	74810490	G	C
6	chr6_74810755	0	74810755	A	T
6	chr6_74825390	0	74825390	G	T
6	chr6_74834366	0	74834366	G	C
6	chr6_74840714	0	74840714	T	G
6	chr6_74851026	0	74851026	A	C
6	chr6_74873701	0	74873701	G	T
6	chr6_74877510	0	74877510	A	T
6	chr6_74890858	0	74890858	A	C
6	chr6_74922339	0	74922339	C	G
6	chr6_74976490	0	74976490	A	C
6	chr6_74985991	0	74985991	G	C
6	chr6_74987373	0	74987373	T	A
6	chr6_75017627	0	75017627	T	A
6	chr6_75031110	0	75031110	C	G
6	chr6_75031384	0	75031384	G	C
6	chr6_75031628	0	75031628	A	T
6	chr6_75032020	0	75032020	T	G
6	chr6_75041490	0	75041490	A	T
6	chr6_75043585	0	75043585	T	G
6	chr6_75047962	0	75047962	C	G
6	chr6_75065048	0	75065048	A	C
6	chr6_75065546	0	75065546	T	G
6	chr6_75080650	0	75080650	G	T
6	chr6_75087186	0	75087186	A	C
6	chr6_75099433	0	75099433	C	G
6	chr6_75100113	0	75100113	A	C
6	chr6_75121796	0	75121796	C	G
6	chr6_75126282	0	75126282	A	C
6	chr6_75135267	0	75135267	T	G
6	chr6_75147455	0	75147455	C	G
6	chr6_75158144	0	75158144	C	G
6	chr6_75187324	0	75187324	T	G
6	chr6_75190611	0	75190611	C	G
6	chr6_75212237	0	75212237	G	T
6	chr6_75215182	0	75215182	T	A
6	chr6_75231228	0	75231228	G	C
6	chr6_75234529	0	75234529	C	A
6	chr6_75236885	0	75236885	T	G
6	chr6_75256858	0	75256858	C	G
6	chr6_75257210	0	75257210	T	G
6	chr6_75261790	0	75261790	G	C
6	chr6_75284179	0	75284179	A	C
6	chr6_75294253	0	75294253	C	G
6	chr6_75295226	0	75295226	C	G
6	chr6_75297327	0	75297327	T	G
6	chr6_75309874	0	75309874	G	C
6	chr6_75343619	0	75343619	G	T
6	chr6_75347183	0	75347183	G	C
6	chr6_75352424	0	75352424	T	A
6	chr6_75383445	0	75383445	C	G
6	chr6_75398764	0	75398764	G	C
6	chr6_75407108	0	75407108	G	C
6	chr6_75411675	0	75411675	T	A
6	chr6_75416542	0	75416542	T	A
6	chr6_75426717	0	75426717	T	G
6	chr6_75438366	0	75438366	G	C
6	chr6_75473332	0	75473332	G	C
6	chr6_75485035	0	75485035	C	A
6	chr6_75498620	0	75498620	G	T
6	chr6_75517098	0	75517098	C	G
6	chr6_75524520	0	75524520	T	G
6	chr6_75558302	0	75558302	A	T
6	chr6_75567237	0	75567237	G	T
6	chr6_75568264	0	75568264	A	C
6	chr6_75589950	0	75589950	C	A
6	chr6_75597833	0	75597833	C	G
6	chr6_75629833	0	75629833	T	A
6	chr6_75631640	0	75631640	A	T
6	chr6_75632892	0	75632892	C	G
6	chr6_75633329	0	75633329	C	G
6	chr6_75637707	0	75637707	T	G
6	chr6_75648396	0	75648396	T	G
6	chr6_75653357	0	75653357	C	G
6	chr6_75655932	0	75655932	G	T
6	chr6_75663754	0	75663754	T	G
6	chr6_75664179	0	75664179	A	C
6	chr6_75698720	0	75698720	C	A
6	chr6_75718857	0	75718857	C	A
6	chr6_75731051	0	75731051	T	G
6	chr6_75743290	0	75743290	A	T
6	chr6_75775720	0	75775720	T	G
6	chr6_75803036	0	75803036	T	G
6	chr6_75809575	0	75809575	C	A
6	chr6_75844406	0	75844406	C	G
6	chr6_75895093	0	75895093	C	G
6	chr6_75927631	0	75927631	T	A
6	chr6_75933528	0	75933528	T	G
6	chr6_75960807	0	75960807	G	C
6	chr6_75973339	0	75973339	A	C
6	chr6_75978577	0	75978577	T	G
6	chr6_75979424	0	75979424	C	G
6	chr6_76051795	0	76051795	C	G
6	chr6_76071149	0	76071149	G	T
6	chr6_76160000	0	76160000	C	A
6	chr6_76187553	0	76187553	G	T
6	chr6_76189316	0	76189316	C	A
6	chr6_76195064	0	76195064	G	T
6	chr6_76209766	0	76209766	C	G
6	chr6_76212252	0	76212252	T	G
6	chr6_76225898	0	76225898	C	G
6	chr6_76226173	0	76226173	T	A
6	chr6_76228106	0	76228106	C	A
6	chr6_76245023	0	76245023	C	A
6	chr6_76257220	0	76257220	G	T
6	chr6_76274229	0	76274229	G	C
6	chr6_76290166	0	76290166	T	G
6	chr6_76314223	0	76314223	G	C
6	chr6_76349695	0	76349695	C	G
6	chr6_76366171	0	76366171	A	T
6	chr6_76378926	0	76378926	A	T
6	chr6_76446580	0	76446580	T	G
6	chr6_76447374	0	76447374	A	T
6	chr6_76476299	0	76476299	A	C
6	chr6_76490070	0	76490070	C	A
6	chr6_76490170	0	76490170	C	G
6	chr6_76501363	0	76501363	G	T
6	chr6_76532751	0	76532751	G	C
6	chr6_76541700	0	76541700	G	T
6	chr6_76581511	0	76581511	G	C
6	chr6_76584711	0	76584711	C	G
6	chr6_76592472	0	76592472	C	G
6	chr6_76612037	0	76612037	T	G
6	chr6_76654037	0	76654037	T	G
6	chr6_76654982	0	76654982	T	G
6	chr6_76690192	0	76690192	T	A
6	chr6_76692004	0	76692004	T	G
6	chr6_76772675	0	76772675	T	G
6	chr6_76794243	0	76794243	G	T
6	chr6_76810912	0	76810912	C	G
6	chr6_76816954	0	76816954	T	G
6	chr6_76894203	0	76894203	A	C
6	chr6_76921347	0	76921347	A	C
6	chr6_76931618	0	76931618	G	C
6	chr6_76956534	0	76956534	G	C
6	chr6_76994109	0	76994109	T	A
6	chr6_76995169	0	76995169	T	G
6	chr6_77048706	0	77048706	G	C
6	chr6_77052919	0	77052919	C	G
6	chr6_77075185	0	77075185	G	T
6	chr6_77114556	0	77114556	T	G
6	chr6_77118873	0	77118873	G	C
6	chr6_77133608	0	77133608	T	A
6	chr6_77138464	0	77138464	C	A
6	chr6_77209896	0	77209896	T	A
6	chr6_77223873	0	77223873	A	C
6	chr6_77226633	0	77226633	A	T
6	chr6_77232899	0	77232899	C	A
6	chr6_77254855	0	77254855	T	A
6	chr6_77258381	0	77258381	T	A
6	chr6_77301521	0	77301521	A	C
6	chr6_77306756	0	77306756	A	C
6	chr6_77314363	0	77314363	A	C
6	chr6_77316471	0	77316471	A	T
6	chr6_77317023	0	77317023	T	G
6	chr6_77340621	0	77340621	T	A
6	chr6_77422218	0	77422218	A	T
6	chr6_77429798	0	77429798	G	T
6	chr6_77477243	0	77477243	C	G
6	chr6_77477434	0	77477434	C	A
6	chr6_77479551	0	77479551	C	A
6	chr6_77480228	0	77480228	T	A
6	chr6_77481779	0	77481779	T	G
6	chr6_77482657	0	77482657	A	C
6	chr6_77487581	0	77487581	T	A
6	chr6_77516950	0	77516950	A	T
6	chr6_77546733	0	77546733	G	C
6	chr6_77623577	0	77623577	G	T
6	chr6_77636004	0	77636004	C	G
6	chr6_77686896	0	77686896	A	T
6	chr6_77691583	0	77691583	C	G
6	chr6_77697778	0	77697778	C	G
6	chr6_77711633	0	77711633	C	G
6	chr6_77719745	0	77719745	C	A
6	chr6_77722043	0	77722043	T	G
6	chr6_77728102	0	77728102	G	T
6	chr6_77763708	0	77763708	C	A
6	chr6_77772120	0	77772120	C	A
6	chr6_77781645	0	77781645	G	T
6	chr6_77782873	0	77782873	G	T
6	chr6_77862021	0	77862021	A	C
6	chr6_77874987	0	77874987	C	A
6	chr6_77927557	0	77927557	C	A
6	chr6_77941697	0	77941697	A	T
6	chr6_77948391	0	77948391	G	T
6	chr6_77989359	0	77989359	C	A
6	chr6_77994109	0	77994109	T	G
6	chr6_77997490	0	77997490	T	G
6	chr6_78058388	0	78058388	G	T
6	chr6_78069071	0	78069071	A	C
6	chr6_78092525	0	78092525	C	G
6	chr6_78119049	0	78119049	A	C
6	chr6_78121175	0	78121175	C	A
6	chr6_78136387	0	78136387	G	T
6	chr6_78145155	0	78145155	G	C
6	chr6_78146074	0	78146074	A	T
6	chr6_78146688	0	78146688	G	T
6	chr6_78154392	0	78154392	G	C
6	chr6_78180752	0	78180752	C	A
6	chr6_78219630	0	78219630	C	G
6	chr6_78249903	0	78249903	G	T
6	chr6_78250665	0	78250665	G	C
6	chr6_78263503	0	78263503	G	C
6	chr6_78279536	0	78279536	G	T
6	chr6_78281441	0	78281441	C	A
6	chr6_78299211	0	78299211	A	C
6	chr6_78319630	0	78319630	A	C
6	chr6_78329229	0	78329229	A	C
6	chr6_78331958	0	78331958	C	A
6	chr6_78357465	0	78357465	C	A
6	chr6_78357599	0	78357599	C	A
6	chr6_78359250	0	78359250	A	T
6	chr6_78362139	0	78362139	A	C
6	chr6_78385215	0	78385215	A	T
6	chr6_78388413	0	78388413	G	C
6	chr6_78390716	0	78390716	G	C
6	chr6_78416361	0	78416361	A	C
6	chr6_78432449	0	78432449	A	T
6	chr6_78437797	0	78437797	A	T
6	chr6_78460377	0	78460377	C	G
6	chr6_78510765	0	78510765	C	A
6	chr6_78512653	0	78512653	A	C
6	chr6_78524082	0	78524082	G	T
6	chr6_78529877	0	78529877	C	A
6	chr6_78548568	0	78548568	C	A
6	chr6_78555493	0	78555493	T	A
6	chr6_78556487	0	78556487	G	T
6	chr6_78562182	0	78562182	G	C
6	chr6_78584508	0	78584508	G	T
6	chr6_78595835	0	78595835	G	T
6	chr6_78620493	0	78620493	C	A
6	chr6_78649412	0	78649412	C	A
6	chr6_78716936	0	78716936	A	C
6	chr6_78718543	0	78718543	G	C
6	chr6_78760085	0	78760085	C	A
6	chr6_78782596	0	78782596	C	G
6	chr6_78807245	0	78807245	T	A
6	chr6_78810846	0	78810846	C	A
6	chr6_78815857	0	78815857	T	G
6	chr6_78855848	0	78855848	C	A
6	chr6_78878489	0	78878489	G	T
6	chr6_78898563	0	78898563	G	C
6	chr6_78908830	0	78908830	C	G
6	chr6_78940495	0	78940495	C	A
6	chr6_78953354	0	78953354	C	A
6	chr6_78996502	0	78996502	T	G
6	chr6_79000340	0	79000340	C	A
6	chr6_79017616	0	79017616	G	T
6	chr6_79018644	0	79018644	C	G
6	chr6_79022848	0	79022848	C	G
6	chr6_79043291	0	79043291	G	T
6	chr6_79043934	0	79043934	A	C
6	chr6_79061317	0	79061317	T	G
6	chr6_79116676	0	79116676	A	C
6	chr6_79120307	0	79120307	C	A
6	chr6_79141131	0	79141131	C	A
6	chr6_79148404	0	79148404	A	C
6	chr6_79155789	0	79155789	C	G
6	chr6_79200632	0	79200632	A	T
6	chr6_79200802	0	79200802	G	C
6	chr6_79217520	0	79217520	C	A
6	chr6_79228832	0	79228832	A	C
6	chr6_79235422	0	79235422	T	G
6	chr6_79253680	0	79253680	T	G
6	chr6_79263767	0	79263767	C	A
6	chr6_79268044	0	79268044	G	C
6	chr6_79274705	0	79274705	A	C
6	chr6_79311472	0	79311472	T	A
6	chr6_79314876	0	79314876	A	T
6	chr6_79320193	0	79320193	C	A
6	chr6_79328034	0	79328034	A	C
6	chr6_79333628	0	79333628	C	A
6	chr6_79356031	0	79356031	G	C
6	chr6_79382262	0	79382262	G	T
6	chr6_79397630	0	79397630	A	C
6	chr6_79398335	0	79398335	G	T
6	chr6_79438675	0	79438675	G	C
6	chr6_79444346	0	79444346	T	G
6	chr6_79456673	0	79456673	G	T
6	chr6_79457788	0	79457788	G	T
6	chr6_79461015	0	79461015	T	G
6	chr6_79464173	0	79464173	G	C
6	chr6_79519367	0	79519367	G	T
6	chr6_79546023	0	79546023	T	G
6	chr6_79549833	0	79549833	A	C
6	chr6_79564677	0	79564677	A	C
6	chr6_79588977	0	79588977	A	T
6	chr6_79590357	0	79590357	C	G
6	chr6_79630978	0	79630978	A	C
6	chr6_79638142	0	79638142	T	A
6	chr6_79647634	0	79647634	G	T
6	chr6_79649125	0	79649125	T	G
6	chr6_79669283	0	79669283	G	T
6	chr6_79672249	0	79672249	C	G
6	chr6_79695320	0	79695320	C	G
6	chr6_79696354	0	79696354	T	A
6	chr6_79696888	0	79696888	C	A
6	chr6_79736539	0	79736539	T	A
6	chr6_79753544	0	79753544	C	G
6	chr6_79758026	0	79758026	G	C
6	chr6_79765474	0	79765474	A	T
6	chr6_79768786	0	79768786	G	C
6	chr6_79791771	0	79791771	G	T
6	chr6_79801173	0	79801173	G	T
6	chr6_79809023	0	79809023	A	C
6	chr6_79851326	0	79851326	A	C
6	chr6_79857942	0	79857942	G	T
6	chr6_79862397	0	79862397	A	T
6	chr6_79873122	0	79873122	G	C
6	chr6_79877203	0	79877203	G	T
6	chr6_79883634	0	79883634	C	A
6	chr6_79932948	0	79932948	T	A
6	chr6_79942748	0	79942748	A	C
6	chr6_80017595	0	80017595	C	G
6	chr6_80018885	0	80018885	T	G
6	chr6_80022896	0	80022896	C	G
6	chr6_80029038	0	80029038	A	C
6	chr6_80036213	0	80036213	A	C
6	chr6_80040203	0	80040203	T	G
6	chr6_80042364	0	80042364	T	G
6	chr6_80083484	0	80083484	G	T
6	chr6_80088137	0	80088137	T	G
6	chr6_80088905	0	80088905	A	C
6	chr6_80089112	0	80089112	T	G
6	chr6_80095244	0	80095244	C	G
6	chr6_80095461	0	80095461	T	A
6	chr6_80096360	0	80096360	C	A
6	chr6_80097663	0	80097663	G	T
6	chr6_80105669	0	80105669	G	C
6	chr6_80137562	0	80137562	C	G
6	chr6_80166076	0	80166076	C	A
6	chr6_80168560	0	80168560	C	A
6	chr6_80170648	0	80170648	A	C
6	chr6_80194819	0	80194819	C	G
6	chr6_80238278	0	80238278	C	A
6	chr6_80247568	0	80247568	G	T
6	chr6_80270188	0	80270188	A	T
6	chr6_80275044	0	80275044	T	A
6	chr6_80281560	0	80281560	C	G
6	chr6_80286968	0	80286968	G	C
6	chr6_80305354	0	80305354	C	A
6	chr6_80311336	0	80311336	T	G
6	chr6_80335531	0	80335531	C	A
6	chr6_80348267	0	80348267	G	C
6	chr6_80364026	0	80364026	T	A
6	chr6_80417202	0	80417202	C	G
6	chr6_80426860	0	80426860	G	C
6	chr6_80448083	0	80448083	T	G
6	chr6_80483101	0	80483101	C	G
6	chr6_80582447	0	80582447	C	A
6	chr6_80620362	0	80620362	C	G
6	chr6_80624185	0	80624185	C	A
6	chr6_80637565	0	80637565	C	G
6	chr6_80657134	0	80657134	C	G
6	chr6_80681334	0	80681334	G	T
6	chr6_80687144	0	80687144	C	G
6	chr6_80708706	0	80708706	G	T
6	chr6_80712905	0	80712905	C	A
6	chr6_80715183	0	80715183	C	A
6	chr6_80715314	0	80715314	A	C
6	chr6_80718981	0	80718981	G	T
6	chr6_80736760	0	80736760	T	G
6	chr6_80736884	0	80736884	G	C
6	chr6_80744301	0	80744301	T	A
6	chr6_80791559	0	80791559	G	C
6	chr6_80820031	0	80820031	C	A
6	chr6_80842471	0	80842471	C	G
6	chr6_80860957	0	80860957	A	T
6	chr6_80879740	0	80879740	C	A
6	chr6_80882147	0	80882147	A	C
6	chr6_80903347	0	80903347	G	T
6	chr6_80924543	0	80924543	C	G
6	chr6_80932273	0	80932273	A	T
6	chr6_80971492	0	80971492	T	G
6	chr6_81024505	0	81024505	T	G
6	chr6_81037023	0	81037023	C	G
6	chr6_81062708	0	81062708	C	A
6	chr6_81063463	0	81063463	G	T
6	chr6_81063466	0	81063466	C	G
6	chr6_81064149	0	81064149	G	C
6	chr6_81083035	0	81083035	A	C
6	chr6_81096705	0	81096705	C	A
6	chr6_81102684	0	81102684	G	C
6	chr6_81112337	0	81112337	C	A
6	chr6_81129593	0	81129593	G	T
6	chr6_81133017	0	81133017	C	G
6	chr6_81155806	0	81155806	G	T
6	chr6_81163164	0	81163164	A	T
6	chr6_81163371	0	81163371	G	C
6	chr6_81174453	0	81174453	C	G
6	chr6_81180400	0	81180400	A	T
6	chr6_81215740	0	81215740	G	T
6	chr6_81217394	0	81217394	A	C
6	chr6_81217645	0	81217645	G	C
6	chr6_81219973	0	81219973	T	G
6	chr6_81223424	0	81223424	G	T
6	chr6_81226649	0	81226649	G	C
6	chr6_81239724	0	81239724	A	C
6	chr6_81257225	0	81257225	G	T
6	chr6_81259601	0	81259601	T	A
6	chr6_81276650	0	81276650	G	C
6	chr6_81277194	0	81277194	A	T
6	chr6_81285571	0	81285571	T	G
6	chr6_81300103	0	81300103	G	C
6	chr6_81308400	0	81308400	T	A
6	chr6_81320584	0	81320584	T	A
6	chr6_81329658	0	81329658	G	T
6	chr6_81333750	0	81333750	G	T
6	chr6_81342230	0	81342230	G	C
6	chr6_81400837	0	81400837	C	A
6	chr6_81406794	0	81406794	G	T
6	chr6_81425880	0	81425880	T	A
6	chr6_81449624	0	81449624	C	G
6	chr6_81484982	0	81484982	A	T
6	chr6_81489035	0	81489035	A	C
6	chr6_81505099	0	81505099	G	C
6	chr6_81509610	0	81509610	C	G
6	chr6_81514138	0	81514138	G	C
6	chr6_81526990	0	81526990	A	C
6	chr6_81542260	0	81542260	C	A
6	chr6_81569901	0	81569901	A	C
6	chr6_81574974	0	81574974	C	A
6	chr6_81598788	0	81598788	T	G
6	chr6_81605968	0	81605968	G	T
6	chr6_81621441	0	81621441	C	G
6	chr6_81622202	0	81622202	G	C
6	chr6_81644490	0	81644490	T	G
6	chr6_81663299	0	81663299	C	A
6	chr6_81695768	0	81695768	G	C
6	chr6_81712136	0	81712136	C	A
6	chr6_81712897	0	81712897	T	G
6	chr6_81716285	0	81716285	T	G
6	chr6_81722290	0	81722290	G	T
6	chr6_81771694	0	81771694	T	A
6	chr6_81778948	0	81778948	T	G
6	chr6_81780885	0	81780885	C	A
6	chr6_81793277	0	81793277	C	G
6	chr6_81797453	0	81797453	G	C
6	chr6_81800107	0	81800107	G	C
6	chr6_81822505	0	81822505	G	C
6	chr6_81864045	0	81864045	C	G
6	chr6_81866542	0	81866542	T	A
6	chr6_81889186	0	81889186	T	A
6	chr6_81912084	0	81912084	C	G
6	chr6_81918663	0	81918663	C	A
6	chr6_81937521	0	81937521	C	G
6	chr6_81937905	0	81937905	T	G
6	chr6_81960385	0	81960385	G	T
6	chr6_81968512	0	81968512	T	A
6	chr6_81992899	0	81992899	T	A
6	chr6_82011664	0	82011664	G	T
6	chr6_82041034	0	82041034	C	A
6	chr6_82066585	0	82066585	G	T
6	chr6_82070400	0	82070400	A	C
6	chr6_82088313	0	82088313	A	T
6	chr6_82091939	0	82091939	G	T
6	chr6_82130327	0	82130327	T	G
6	chr6_82151214	0	82151214	C	G
6	chr6_82154604	0	82154604	A	T
6	chr6_82173212	0	82173212	C	A
6	chr6_82183739	0	82183739	G	C
6	chr6_82209053	0	82209053	G	C
6	chr6_82209286	0	82209286	G	T
6	chr6_82217970	0	82217970	T	A
6	chr6_82225381	0	82225381	C	A
6	chr6_82249566	0	82249566	T	A
6	chr6_82266917	0	82266917	G	C
6	chr6_82278273	0	82278273	G	T
6	chr6_82318292	0	82318292	T	A
6	chr6_82329101	0	82329101	C	A
6	chr6_82340014	0	82340014	A	C
6	chr6_82369501	0	82369501	T	G
6	chr6_82399365	0	82399365	T	G
6	chr6_82451503	0	82451503	C	A
6	chr6_82467124	0	82467124	C	G
6	chr6_82478737	0	82478737	G	C
6	chr6_82480142	0	82480142	G	C
6	chr6_82484816	0	82484816	T	A
6	chr6_82497486	0	82497486	C	G
6	chr6_82508324	0	82508324	A	T
6	chr6_82545420	0	82545420	T	A
6	chr6_82547163	0	82547163	T	A
6	chr6_82561776	0	82561776	T	G
6	chr6_82562335	0	82562335	A	T
6	chr6_82584422	0	82584422	C	G
6	chr6_82594580	0	82594580	C	A
6	chr6_82596982	0	82596982	C	A
6	chr6_82608284	0	82608284	T	G
6	chr6_82631519	0	82631519	A	C
6	chr6_82643512	0	82643512	C	A
6	chr6_82650871	0	82650871	T	A
6	chr6_82657345	0	82657345	C	A
6	chr6_82662472	0	82662472	C	G
6	chr6_82686086	0	82686086	G	T
6	chr6_82699848	0	82699848	A	T
6	chr6_82708508	0	82708508	C	A
6	chr6_82712847	0	82712847	A	C
6	chr6_82726585	0	82726585	G	T
6	chr6_82734154	0	82734154	C	G
6	chr6_82745079	0	82745079	G	T
6	chr6_82756667	0	82756667	G	C
6	chr6_82764121	0	82764121	C	G
6	chr6_82774894	0	82774894	G	T
6	chr6_82776173	0	82776173	G	C
6	chr6_82777272	0	82777272	C	G
6	chr6_82790832	0	82790832	C	G
6	chr6_82801072	0	82801072	G	C
6	chr6_82801720	0	82801720	T	G
6	chr6_82801924	0	82801924	G	T
6	chr6_82806249	0	82806249	G	C
6	chr6_82813163	0	82813163	C	A
6	chr6_82818099	0	82818099	A	C
6	chr6_82825912	0	82825912	T	G
6	chr6_82826763	0	82826763	C	G
6	chr6_82827497	0	82827497	A	T
6	chr6_82842676	0	82842676	C	A
6	chr6_82846885	0	82846885	G	T
6	chr6_82849039	0	82849039	T	G
6	chr6_82857924	0	82857924	G	C
6	chr6_82892554	0	82892554	G	T
6	chr6_82942832	0	82942832	A	T
6	chr6_82948412	0	82948412	G	C
6	chr6_82952281	0	82952281	A	C
6	chr6_82964835	0	82964835	T	G
6	chr6_82965578	0	82965578	G	T
6	chr6_82984251	0	82984251	C	A
6	chr6_82985653	0	82985653	G	T
6	chr6_82992850	0	82992850	G	T
6	chr6_83008943	0	83008943	C	G
6	chr6_83011312	0	83011312	C	A
6	chr6_83015973	0	83015973	A	T
6	chr6_83045052	0	83045052	T	G
6	chr6_83048445	0	83048445	A	T
6	chr6_83076492	0	83076492	T	A
6	chr6_83078503	0	83078503	A	C
6	chr6_83081513	0	83081513	T	G
6	chr6_83107901	0	83107901	C	G
6	chr6_83109427	0	83109427	G	C
6	chr6_83129440	0	83129440	A	C
6	chr6_83165466	0	83165466	G	C
6	chr6_83174586	0	83174586	A	C
6	chr6_83227166	0	83227166	A	T
6	chr6_83229384	0	83229384	C	G
6	chr6_83233439	0	83233439	A	C
6	chr6_83262541	0	83262541	C	G
6	chr6_83278933	0	83278933	C	A
6	chr6_83285200	0	83285200	T	A
6	chr6_83322978	0	83322978	A	C
6	chr6_83328834	0	83328834	G	C
6	chr6_83329422	0	83329422	A	T
6	chr6_83330248	0	83330248	T	G
6	chr6_83330373	0	83330373	T	A
6	chr6_83334921	0	83334921	T	G
6	chr6_83387102	0	83387102	C	G
6	chr6_83394979	0	83394979	C	G
6	chr6_83395426	0	83395426	C	G
6	chr6_83407753	0	83407753	G	T
6	chr6_83416608	0	83416608	T	G
6	chr6_83437184	0	83437184	G	T
6	chr6_83440418	0	83440418	G	C
6	chr6_83459901	0	83459901	A	T
6	chr6_83467843	0	83467843	C	G
6	chr6_83468611	0	83468611	G	C
6	chr6_83472223	0	83472223	C	A
6	chr6_83542588	0	83542588	A	C
6	chr6_83546191	0	83546191	C	G
6	chr6_83548448	0	83548448	G	C
6	chr6_83562364	0	83562364	C	G
6	chr6_83575328	0	83575328	C	A
6	chr6_83615668	0	83615668	C	A
6	chr6_83615720	0	83615720	G	T
6	chr6_83625443	0	83625443	A	T
6	chr6_83627208	0	83627208	C	A
6	chr6_83627382	0	83627382	A	T
6	chr6_83633093	0	83633093	G	C
6	chr6_83635502	0	83635502	C	A
6	chr6_83648371	0	83648371	G	T
6	chr6_83669895	0	83669895	A	C
6	chr6_83682021	0	83682021	C	A
6	chr6_83690274	0	83690274	C	G
6	chr6_83690355	0	83690355	C	A
6	chr6_83695701	0	83695701	A	C
6	chr6_83716795	0	83716795	C	A
6	chr6_83727241	0	83727241	T	A
6	chr6_83728351	0	83728351	T	G
6	chr6_83729556	0	83729556	G	T
6	chr6_83736491	0	83736491	C	A
6	chr6_83746354	0	83746354	C	G
6	chr6_83749793	0	83749793	A	T
6	chr6_83769540	0	83769540	C	G
6	chr6_83791261	0	83791261	A	C
6	chr6_83791836	0	83791836	C	A
6	chr6_83794893	0	83794893	G	C
6	chr6_83839696	0	83839696	A	C
6	chr6_83856021	0	83856021	C	G
6	chr6_83867930	0	83867930	A	T
6	chr6_83878383	0	83878383	G	T
6	chr6_83901015	0	83901015	G	T
6	chr6_83924099	0	83924099	T	A
6	chr6_83928378	0	83928378	T	A
6	chr6_83938278	0	83938278	C	A
6	chr6_83940552	0	83940552	T	A
6	chr6_83951916	0	83951916	G	C
6	chr6_83982388	0	83982388	A	C
6	chr6_83989370	0	83989370	C	G
6	chr6_84013255	0	84013255	A	C
6	chr6_84020514	0	84020514	T	A
6	chr6_84041691	0	84041691	C	A
6	chr6_84071006	0	84071006	C	A
6	chr6_84074112	0	84074112	G	C
6	chr6_84102997	0	84102997	T	G
6	chr6_84109671	0	84109671	C	G
6	chr6_84116775	0	84116775	A	C
6	chr6_84141958	0	84141958	C	A
6	chr6_84162782	0	84162782	C	A
6	chr6_84171781	0	84171781	G	C
6	chr6_84171901	0	84171901	G	C
6	chr6_84229615	0	84229615	G	T
6	chr6_84249131	0	84249131	C	G
6	chr6_84250911	0	84250911	A	T
6	chr6_84251078	0	84251078	C	A
6	chr6_84269696	0	84269696	A	C
6	chr6_84281528	0	84281528	G	T
6	chr6_84284839	0	84284839	C	G
6	chr6_84341909	0	84341909	C	G
6	chr6_84373942	0	84373942	G	T
6	chr6_84388617	0	84388617	C	G
6	chr6_84395549	0	84395549	T	A
6	chr6_84398507	0	84398507	G	C
6	chr6_84421661	0	84421661	G	T
6	chr6_84456186	0	84456186	A	C
6	chr6_84500011	0	84500011	T	G
6	chr6_84502052	0	84502052	G	C
6	chr6_84521715	0	84521715	G	C
6	chr6_84535471	0	84535471	C	A
6	chr6_84570389	0	84570389	T	G
6	chr6_84570674	0	84570674	G	T
6	chr6_84587079	0	84587079	T	G
6	chr6_84592464	0	84592464	T	G
6	chr6_84609352	0	84609352	T	A
6	chr6_84622883	0	84622883	G	T
6	chr6_84643007	0	84643007	T	A
6	chr6_84670252	0	84670252	C	G
6	chr6_84685045	0	84685045	A	C
6	chr6_84690509	0	84690509	C	G
6	chr6_84692527	0	84692527	C	A
6	chr6_84703620	0	84703620	T	G
7	chr7_50927	0	50927	C	G
7	chr7_213529	0	213529	C	A
7	chr7_254491	0	254491	A	C
7	chr7_279216	0	279216	G	T
7	chr7_361771	0	361771	G	T
7	chr7_422829	0	422829	A	T
7	chr7_494819	0	494819	G	C
7	chr7_551792	0	551792	T	G
7	chr7_555412	0	555412	G	C
7	chr7_559624	0	559624	G	C
7	chr7_565717	0	565717	C	G
7	chr7_587070	0	587070	G	C
7	chr7_609978	0	609978	A	C
7	chr7_630220	0	630220	G	C
7	chr7_683831	0	683831	C	A
7	chr7_691970	0	691970	A	C
7	chr7_711221	0	711221	T	G
7	chr7_726076	0	726076	G	C
7	chr7_753284	0	753284	G	C
7	chr7_790741	0	790741	T	A
7	chr7_855465	0	855465	G	T
7	chr7_864935	0	864935	C	G
7	chr7_872852	0	872852	T	G
7	chr7_891777	0	891777	C	G
7	chr7_928746	0	928746	A	C
7	chr7_938406	0	938406	C	G
7	chr7_954468	0	954468	C	A
7	chr7_958329	0	958329	C	A
7	chr7_958817	0	958817	G	T
7	chr7_992662	0	992662	T	G
7	chr7_1053746	0	1053746	T	G
7	chr7_1057086	0	1057086	C	A
7	chr7_1084000	0	1084000	T	G
7	chr7_1128607	0	1128607	C	G
7	chr7_1136741	0	1136741	T	G
7	chr7_1145220	0	1145220	A	C
7	chr7_1171552	0	1171552	C	G
7	chr7_1185114	0	1185114	G	C
7	chr7_1208331	0	1208331	C	G
7	chr7_1233651	0	1233651	G	T
7	chr7_1289975	0	1289975	G	C
7	chr7_1311841	0	1311841	G	C
7	chr7_1319923	0	1319923	A	C
7	chr7_1354068	0	1354068	C	A
7	chr7_1361350	0	1361350	A	C
7	chr7_1373691	0	1373691	A	C
7	chr7_1428187	0	1428187	A	T
7	chr7_1478726	0	1478726	T	G
7	chr7_1508189	0	1508189	C	A
7	chr7_1536523	0	1536523	A	C
7	chr7_1536555	0	1536555	T	G
7	chr7_1597526	0	1597526	G	C
7	chr7_1607279	0	1607279	G	T
7	chr7_1609474	0	1609474	G	C
7	chr7_1615547	0	1615547	A	C
7	chr7_1634719	0	1634719	C	A
7	chr7_1638653	0	1638653	G	C
7	chr7_1650056	0	1650056	C	A
7	chr7_1652272	0	1652272	G	T
7	chr7_1658337	0	1658337	A	T
7	chr7_1696212	0	1696212	G	T
7	chr7_1712903	0	1712903	G	C
7	chr7_1725796	0	1725796	C	A
7	chr7_1773666	0	1773666	T	G
7	chr7_1782904	0	1782904	C	A
7	chr7_1783446	0	1783446	G	T
7	chr7_1789904	0	1789904	G	C
7	chr7_1796288	0	1796288	G	C
7	chr7_1818337	0	1818337	G	T
7	chr7_1818584	0	1818584	T	G
7	chr7_1961537	0	1961537	G	C
7	chr7_2105056	0	2105056	A	T
7	chr7_2224561	0	2224561	A	T
7	chr7_2244677	0	2244677	G	T
7	chr7_2346813	0	2346813	G	C
7	chr7_2388471	0	2388471	C	A
7	chr7_2406223	0	2406223	C	G
7	chr7_2416292	0	2416292	G	T
7	chr7_2418659	0	2418659	A	C
7	chr7_2433259	0	2433259	G	T
7	chr7_2479163	0	2479163	G	T
7	chr7_2539948	0	2539948	G	T
7	chr7_2548635	0	2548635	A	C
7	chr7_2552543	0	2552543	A	C
7	chr7_2573432	0	2573432	C	A
7	chr7_2596445	0	2596445	G	C
7	chr7_2619086	0	2619086	T	A
7	chr7_2621993	0	2621993	G	C
7	chr7_2622129	0	2622129	T	G
7	chr7_2785784	0	2785784	C	A
7	chr7_2856910	0	2856910	T	G
7	chr7_2923580	0	2923580	G	T
7	chr7_2926930	0	2926930	T	A
7	chr7_2927949	0	2927949	G	T
7	chr7_2943498	0	2943498	C	A
7	chr7_2951532	0	2951532	A	C
7	chr7_2960332	0	2960332	G	T
7	chr7_2996227	0	2996227	A	C
7	chr7_3108849	0	3108849	G	C
7	chr7_3129635	0	3129635	A	C
7	chr7_3131610	0	3131610	C	G
7	chr7_3175989	0	3175989	C	G
7	chr7_3194351	0	3194351	C	A
7	chr7_3258198	0	3258198	A	C
7	chr7_3266772	0	3266772	C	A
7	chr7_3283819	0	3283819	G	T
7	chr7_3300813	0	3300813	A	C
7	chr7_3413283	0	3413283	T	G
7	chr7_3426227	0	3426227	T	A
7	chr7_3428198	0	3428198	A	C
7	chr7_3506517	0	3506517	A	C
7	chr7_3567023	0	3567023	C	A
7	chr7_3591419	0	3591419	A	C
7	chr7_3592605	0	3592605	A	C
7	chr7_3629635	0	3629635	A	C
7	chr7_3673937	0	3673937	G	T
7	chr7_3715914	0	3715914	T	G
7	chr7_3742819	0	3742819	C	A
7	chr7_3748374	0	3748374	T	G
7	chr7_3750141	0	3750141	A	C
7	chr7_3750897	0	3750897	C	G
7	chr7_3793549	0	3793549	A	T
7	chr7_3850015	0	3850015	G	C
7	chr7_3852498	0	3852498	T	G
7	chr7_3852715	0	3852715	G	C
7	chr7_3853300	0	3853300	A	C
7	chr7_3862836	0	3862836	C	A
7	chr7_3880425	0	3880425	G	T
7	chr7_3889472	0	3889472	C	A
7	chr7_3892848	0	3892848	C	G
7	chr7_3950543	0	3950543	T	A
7	chr7_3952426	0	3952426	G	C
7	chr7_3991286	0	3991286	C	A
7	chr7_4005513	0	4005513	T	A
7	chr7_4011467	0	4011467	C	A
7	chr7_4051125	0	4051125	G	T
7	chr7_4054273	0	4054273	C	A
7	chr7_4070609	0	4070609	A	C
7	chr7_4078439	0	4078439	C	A
7	chr7_4132080	0	4132080	A	C
7	chr7_4133495	0	4133495	C	A
7	chr7_4152462	0	4152462	A	C
7	chr7_4158106	0	4158106	G	C
7	chr7_4160996	0	4160996	G	T
7	chr7_4209013	0	4209013	T	G
7	chr7_4219594	0	4219594	C	A
7	chr7_4237219	0	4237219	A	C
7	chr7_4237401	0	4237401	A	C
7	chr7_4268192	0	4268192	G	C
7	chr7_4269388	0	4269388	G	T
7	chr7_4301331	0	4301331	C	A
7	chr7_4314559	0	4314559	G	C
7	chr7_4343851	0	4343851	T	G
7	chr7_4348581	0	4348581	A	C
7	chr7_4358020	0	4358020	G	T
7	chr7_4400619	0	4400619	C	G
7	chr7_4445883	0	4445883	A	C
7	chr7_4451542	0	4451542	C	G
7	chr7_4464379	0	4464379	C	G
7	chr7_4469337	0	4469337	C	G
7	chr7_4471025	0	4471025	T	A
7	chr7_4520262	0	4520262	A	C
7	chr7_4541182	0	4541182	T	G
7	chr7_4562566	0	4562566	C	A
7	chr7_4563709	0	4563709	A	C
7	chr7_4596192	0	4596192	G	C
7	chr7_4617305	0	4617305	A	T
7	chr7_4653388	0	4653388	G	T
7	chr7_4663784	0	4663784	A	C
7	chr7_4707860	0	4707860	A	T
7	chr7_4714492	0	4714492	T	G
7	chr7_4733476	0	4733476	G	C
7	chr7_4772169	0	4772169	G	T
7	chr7_4804203	0	4804203	T	A
7	chr7_4831726	0	4831726	A	C
7	chr7_4846040	0	4846040	A	C
7	chr7_4856831	0	4856831	T	G
7	chr7_4863266	0	4863266	T	G
7	chr7_4863683	0	4863683	C	G
7	chr7_4891294	0	4891294	C	G
7	chr7_4898824	0	4898824	C	A
7	chr7_4908056	0	4908056	T	G
7	chr7_4954722	0	4954722	G	C
7	chr7_4962183	0	4962183	C	G
7	chr7_4975736	0	4975736	G	T
7	chr7_4982302	0	4982302	G	T
7	chr7_4988537	0	4988537	T	G
7	chr7_5028692	0	5028692	A	C
7	chr7_5040554	0	5040554	G	T
7	chr7_5049722	0	5049722	A	C
7	chr7_5100190	0	5100190	A	C
7	chr7_5107998	0	5107998	A	C
7	chr7_5118803	0	5118803	T	G
7	chr7_5119435	0	5119435	C	G
7	chr7_5161054	0	5161054	G	T
7	chr7_5187760	0	5187760	C	A
7	chr7_5191130	0	5191130	C	G
7	chr7_5193503	0	5193503	T	A
7	chr7_5288730	0	5288730	C	A
7	chr7_5321726	0	5321726	G	C
7	chr7_5367654	0	5367654	G	C
7	chr7_5370722	0	5370722	T	A
7	chr7_5402538	0	5402538	C	G
7	chr7_5425131	0	5425131	T	A
7	chr7_5435179	0	5435179	T	G
7	chr7_5455476	0	5455476	C	G
7	chr7_5512276	0	5512276	G	C
7	chr7_5575640	0	5575640	C	G
7	chr7_5582708	0	5582708	G	T
7	chr7_5603059	0	5603059	C	A
7	chr7_5609229	0	5609229	A	C
7	chr7_5610077	0	5610077	G	C
7	chr7_5616759	0	5616759	C	G
7	chr7_5649590	0	5649590	C	A
7	chr7_5650113	0	5650113	T	G
7	chr7_5658865	0	5658865	G	C
7	chr7_5692916	0	5692916	T	G
7	chr7_5715262	0	5715262	C	G
7	chr7_5734178	0	5734178	T	A
7	chr7_5738472	0	5738472	A	C
7	chr7_5753525	0	5753525	C	A
7	chr7_5772826	0	5772826	T	G
7	chr7_5774895	0	5774895	G	T
7	chr7_5800895	0	5800895	G	T
7	chr7_5803128	0	5803128	A	T
7	chr7_5811335	0	5811335	T	A
7	chr7_5827071	0	5827071	A	C
7	chr7_5835946	0	5835946	C	A
7	chr7_5861694	0	5861694	C	G
7	chr7_5873192	0	5873192	T	A
7	chr7_5885473	0	5885473	T	G
7	chr7_5938068	0	5938068	C	G
7	chr7_5979700	0	5979700	T	A
7	chr7_5980206	0	5980206	T	A
7	chr7_5982516	0	5982516	C	A
7	chr7_5985026	0	5985026	G	C
7	chr7_5996579	0	5996579	G	C
7	chr7_5996660	0	5996660	T	G
7	chr7_6003920	0	6003920	C	G
7	chr7_6007767	0	6007767	T	G
7	chr7_6008995	0	6008995	G	T
7	chr7_6048548	0	6048548	G	C
7	chr7_6052333	0	6052333	C	A
7	chr7_6064611	0	6064611	C	G
7	chr7_6097453	0	6097453	G	T
7	chr7_6126747	0	6126747	T	A
7	chr7_6129858	0	6129858	A	C
7	chr7_6135955	0	6135955	A	C
7	chr7_6140250	0	6140250	G	C
7	chr7_6162178	0	6162178	T	A
7	chr7_6173568	0	6173568	C	G
7	chr7_6200707	0	6200707	C	G
7	chr7_6233635	0	6233635	C	G
7	chr7_6234321	0	6234321	A	C
7	chr7_6245937	0	6245937	A	T
7	chr7_6256375	0	6256375	G	C
7	chr7_6257793	0	6257793	A	T
7	chr7_6260759	0	6260759	T	G
7	chr7_6262964	0	6262964	A	T
7	chr7_6307535	0	6307535	C	A
7	chr7_6315779	0	6315779	A	C
7	chr7_6344795	0	6344795	C	A
7	chr7_6355709	0	6355709	G	C
7	chr7_6379688	0	6379688	C	A
7	chr7_6419915	0	6419915	C	G
7	chr7_6445785	0	6445785	G	C
7	chr7_6456598	0	6456598	G	C
7	chr7_6477360	0	6477360	G	C
7	chr7_6484494	0	6484494	C	A
7	chr7_6490365	0	6490365	T	A
7	chr7_6550767	0	6550767	C	A
7	chr7_6586871	0	6586871	A	C
7	chr7_6587482	0	6587482	T	G
7	chr7_6592127	0	6592127	T	G
7	chr7_6604946	0	6604946	A	C
7	chr7_6605247	0	6605247	G	T
7	chr7_6610026	0	6610026	A	T
7	chr7_6620078	0	6620078	C	A
7	chr7_6643882	0	6643882	T	G
7	chr7_6644612	0	6644612	A	T
7	chr7_6674113	0	6674113	T	A
7	chr7_6686173	0	6686173	T	G
7	chr7_6692964	0	6692964	T	G
7	chr7_6722799	0	6722799	C	A
7	chr7_6736051	0	6736051	T	G
7	chr7_6753233	0	6753233	C	A
7	chr7_6778664	0	6778664	C	G
7	chr7_6779959	0	6779959	C	A
7	chr7_6781931	0	6781931	G	T
7	chr7_6794964	0	6794964	T	G
7	chr7_6795671	0	6795671	C	A
7	chr7_6818021	0	6818021	G	C
7	chr7_6826780	0	6826780	C	G
7	chr7_6827701	0	6827701	C	A
7	chr7_6833451	0	6833451	G	C
7	chr7_6889397	0	6889397	G	T
7	chr7_6904948	0	6904948	G	C
7	chr7_6905002	0	6905002	G	T
7	chr7_6925573	0	6925573	T	A
7	chr7_6932042	0	6932042	C	A
7	chr7_6959867	0	6959867	C	G
7	chr7_7005919	0	7005919	G	C
7	chr7_7042507	0	7042507	C	G
7	chr7_7044666	0	7044666	A	C
7	chr7_7049895	0	7049895	A	T
7	chr7_7066610	0	7066610	A	C
7	chr7_7069202	0	7069202	C	G
7	chr7_7076313	0	7076313	C	G
7	chr7_7092738	0	7092738	T	G
7	chr7_7118585	0	7118585	A	T
7	chr7_7125507	0	7125507	C	A
7	chr7_7161363	0	7161363	T	G
7	chr7_7167652	0	7167652	C	A
7	chr7_7227257	0	7227257	T	G
7	chr7_7228761	0	7228761	G	T
7	chr7_7240449	0	7240449	C	G
7	chr7_7254281	0	7254281	A	C
7	chr7_7305491	0	7305491	G	C
7	chr7_7312684	0	7312684	A	T
7	chr7_7324124	0	7324124	A	C
7	chr7_7335667	0	7335667	T	G
7	chr7_7339488	0	7339488	A	C
7	chr7_7351907	0	7351907	G	C
7	chr7_7396760	0	7396760	T	G
7	chr7_7416838	0	7416838	A	T
7	chr7_7447655	0	7447655	C	G
7	chr7_7452063	0	7452063	A	C
7	chr7_7476801	0	7476801	C	A
7	chr7_7514436	0	7514436	A	C
7	chr7_7515716	0	7515716	G	T
7	chr7_7541678	0	7541678	G	C
7	chr7_7549727	0	7549727	C	G
7	chr7_7552181	0	7552181	G	C
7	chr7_7559959	0	7559959	G	C
7	chr7_7566675	0	7566675	G	T
7	chr7_7574624	0	7574624	T	G
7	chr7_7589986	0	7589986	C	G
7	chr7_7646583	0	7646583	C	G
7	chr7_7647147	0	7647147	A	C
7	chr7_7651807	0	7651807	G	C
7	chr7_7652638	0	7652638	C	A
7	chr7_7657158	0	7657158	G	C
7	chr7_7690103	0	7690103	G	T
7	chr7_7696376	0	7696376	T	G
7	chr7_7703414	0	7703414	A	C
7	chr7_7748078	0	7748078	C	A
7	chr7_7767617	0	7767617	T	G
7	chr7_7784945	0	7784945	A	C
7	chr7_7791386	0	7791386	G	T
7	chr7_7801232	0	7801232	C	G
7	chr7_7809054	0	7809054	G	T
7	chr7_7811577	0	7811577	C	G
7	chr7_7815296	0	7815296	A	T
7	chr7_7829009	0	7829009	G	T
7	chr7_7830771	0	7830771	T	G
7	chr7_7840797	0	7840797	A	C
7	chr7_7899166	0	7899166	G	T
7	chr7_7917536	0	7917536	A	C
7	chr7_7918687	0	7918687	C	A
7	chr7_7923400	0	7923400	C	G
7	chr7_7948528	0	7948528	T	G
7	chr7_7951317	0	7951317	A	C
7	chr7_7951648	0	7951648	T	G
7	chr7_7963795	0	7963795	G	C
7	chr7_7969023	0	7969023	T	A
7	chr7_8044439	0	8044439	T	G
7	chr7_8059852	0	8059852	G	T
7	chr7_8135866	0	8135866	C	A
7	chr7_8166131	0	8166131	A	C
7	chr7_8185165	0	8185165	A	T
7	chr7_8193257	0	8193257	A	C
7	chr7_8196584	0	8196584	G	T
7	chr7_8208408	0	8208408	G	C
7	chr7_8234100	0	8234100	T	A
7	chr7_8248583	0	8248583	C	G
7	chr7_8249603	0	8249603	T	G
7	chr7_8254578	0	8254578	G	T
7	chr7_8270282	0	8270282	T	A
7	chr7_8286198	0	8286198	A	C
7	chr7_8304382	0	8304382	G	T
7	chr7_8311562	0	8311562	C	G
7	chr7_8333619	0	8333619	T	G
7	chr7_8334911	0	8334911	C	G
7	chr7_8364036	0	8364036	T	A
7	chr7_8415474	0	8415474	A	C
7	chr7_8415791	0	8415791	G	T
7	chr7_8462750	0	8462750	T	G
7	chr7_8466640	0	8466640	T	A
7	chr7_8470773	0	8470773	C	G
7	chr7_8499908	0	8499908	A	T
7	chr7_8505807	0	8505807	C	G
7	chr7_8545433	0	8545433	A	T
7	chr7_8545924	0	8545924	C	A
7	chr7_8559978	0	8559978	C	A
7	chr7_8589226	0	8589226	T	G
7	chr7_8591808	0	8591808	T	G
7	chr7_8620465	0	8620465	T	A
7	chr7_8674932	0	8674932	T	A
7	chr7_8676673	0	8676673	T	G
7	chr7_8705479	0	8705479	C	A
7	chr7_8721549	0	8721549	A	T
7	chr7_8722413	0	8722413	C	G
7	chr7_8730152	0	8730152	T	G
7	chr7_8730643	0	8730643	C	A
7	chr7_8736037	0	8736037	C	G
7	chr7_8761593	0	8761593	G	T
7	chr7_8823972	0	8823972	T	G
7	chr7_8845084	0	8845084	A	T
7	chr7_8846013	0	8846013	G	C
7	chr7_8862054	0	8862054	T	A
7	chr7_8869334	0	8869334	C	G
7	chr7_8884133	0	8884133	A	C
7	chr7_8894580	0	8894580	T	G
7	chr7_8918745	0	8918745	C	A
7	chr7_8961286	0	8961286	A	C
7	chr7_8992968	0	8992968	A	T
7	chr7_9024087	0	9024087	A	C
7	chr7_9026122	0	9026122	T	A
7	chr7_9048829	0	9048829	A	T
7	chr7_9054042	0	9054042	C	G
7	chr7_9102516	0	9102516	T	G
7	chr7_9122867	0	9122867	C	A
7	chr7_9128223	0	9128223	T	A
7	chr7_9159691	0	9159691	A	C
7	chr7_9206655	0	9206655	G	T
7	chr7_9211857	0	9211857	C	A
7	chr7_9236602	0	9236602	C	A
7	chr7_9237015	0	9237015	C	A
7	chr7_9253854	0	9253854	C	A
7	chr7_9265124	0	9265124	G	C
7	chr7_9269671	0	9269671	T	G
7	chr7_9274433	0	9274433	G	C
7	chr7_9285897	0	9285897	G	T
7	chr7_9296911	0	9296911	C	G
7	chr7_9315829	0	9315829	T	G
7	chr7_9338631	0	9338631	A	C
7	chr7_9346748	0	9346748	C	A
7	chr7_9350888	0	9350888	C	A
7	chr7_9392555	0	9392555	C	A
7	chr7_9406921	0	9406921	C	G
7	chr7_9408449	0	9408449	A	C
7	chr7_9436517	0	9436517	G	T
7	chr7_9440477	0	9440477	A	T
7	chr7_9503137	0	9503137	T	A
7	chr7_9542378	0	9542378	C	G
7	chr7_9560918	0	9560918	C	A
7	chr7_9565904	0	9565904	C	A
7	chr7_9594766	0	9594766	C	A
7	chr7_9597005	0	9597005	C	A
7	chr7_9640411	0	9640411	G	C
7	chr7_9643503	0	9643503	T	G
7	chr7_9650597	0	9650597	C	G
7	chr7_9673385	0	9673385	A	T
7	chr7_9679923	0	9679923	G	T
7	chr7_9714462	0	9714462	A	C
7	chr7_9743510	0	9743510	C	G
7	chr7_9756201	0	9756201	T	G
7	chr7_9794690	0	9794690	A	C
7	chr7_9808519	0	9808519	A	C
7	chr7_9812068	0	9812068	C	A
7	chr7_9822889	0	9822889	A	C
7	chr7_9831480	0	9831480	A	T
7	chr7_9835063	0	9835063	T	A
7	chr7_9846316	0	9846316	T	A
7	chr7_9848563	0	9848563	C	A
7	chr7_9878367	0	9878367	C	A
7	chr7_9880492	0	9880492	T	G
7	chr7_9887485	0	9887485	C	A
7	chr7_9907658	0	9907658	C	G
7	chr7_9917201	0	9917201	T	G
7	chr7_9969417	0	9969417	A	C
7	chr7_9973798	0	9973798	G	T
7	chr7_9988363	0	9988363	C	A
7	chr7_9989397	0	9989397	C	A
7	chr7_9993352	0	9993352	C	A
7	chr7_10005342	0	10005342	A	C
7	chr7_10015487	0	10015487	T	A
7	chr7_10020552	0	10020552	A	T
7	chr7_10126013	0	10126013	A	C
7	chr7_10171806	0	10171806	T	A
7	chr7_10202231	0	10202231	G	C
7	chr7_10211720	0	10211720	C	A
7	chr7_10222641	0	10222641	A	C
7	chr7_10223218	0	10223218	A	T
7	chr7_10231760	0	10231760	G	C
7	chr7_10235824	0	10235824	T	A
7	chr7_10245398	0	10245398	G	T
7	chr7_10291913	0	10291913	C	A
7	chr7_10302716	0	10302716	T	G
7	chr7_10319449	0	10319449	T	G
7	chr7_10325298	0	10325298	A	C
7	chr7_10330991	0	10330991	G	C
7	chr7_10363157	0	10363157	C	G
7	chr7_10365291	0	10365291	G	T
7	chr7_10393319	0	10393319	T	A
7	chr7_10394887	0	10394887	A	C
7	chr7_10406130	0	10406130	C	G
7	chr7_10436191	0	10436191	T	A
7	chr7_10437852	0	10437852	C	G
7	chr7_10444785	0	10444785	T	G
7	chr7_10488592	0	10488592	C	A
7	chr7_10502728	0	10502728	A	C
7	chr7_10516184	0	10516184	C	A
7	chr7_10520342	0	10520342	G	T
7	chr7_10556029	0	10556029	G	C
7	chr7_10574688	0	10574688	C	G
7	chr7_10578262	0	10578262	C	G
7	chr7_10597275	0	10597275	T	G
7	chr7_10676912	0	10676912	C	A
7	chr7_10754622	0	10754622	C	A
7	chr7_10755532	0	10755532	T	A
7	chr7_10756003	0	10756003	C	G
7	chr7_10759607	0	10759607	A	T
7	chr7_10762500	0	10762500	C	G
7	chr7_10785054	0	10785054	C	G
7	chr7_10788477	0	10788477	G	C
7	chr7_10811165	0	10811165	C	A
7	chr7_10822515	0	10822515	G	T
7	chr7_10825852	0	10825852	C	A
7	chr7_10840993	0	10840993	C	G
7	chr7_10896674	0	10896674	G	C
7	chr7_10898828	0	10898828	G	C
7	chr7_10910636	0	10910636	A	T
7	chr7_10913354	0	10913354	T	G
7	chr7_10929320	0	10929320	A	C
7	chr7_10944398	0	10944398	G	C
7	chr7_10948739	0	10948739	C	A
7	chr7_10951246	0	10951246	A	C
7	chr7_10952021	0	10952021	G	T
7	chr7_10985783	0	10985783	A	C
7	chr7_10992494	0	10992494	G	T
7	chr7_10995256	0	10995256	G	T
7	chr7_11040351	0	11040351	T	A
7	chr7_11056770	0	11056770	A	C
7	chr7_11065901	0	11065901	G	C
7	chr7_11074724	0	11074724	G	T
7	chr7_11090282	0	11090282	C	A
7	chr7_11098454	0	11098454	C	A
7	chr7_11115741	0	11115741	A	C
7	chr7_11116774	0	11116774	A	T
7	chr7_11129967	0	11129967	C	G
7	chr7_11132368	0	11132368	A	T
7	chr7_11143262	0	11143262	A	C
7	chr7_11150449	0	11150449	A	C
7	chr7_11161812	0	11161812	A	T
7	chr7_11181847	0	11181847	G	C
7	chr7_11188996	0	11188996	T	G
7	chr7_11216311	0	11216311	T	A
7	chr7_11226111	0	11226111	A	C
7	chr7_11255070	0	11255070	C	G
7	chr7_11273050	0	11273050	G	T
7	chr7_11277938	0	11277938	A	C
7	chr7_11300252	0	11300252	G	T
7	chr7_11348526	0	11348526	T	A
7	chr7_11380201	0	11380201	T	A
7	chr7_11403514	0	11403514	C	G
7	chr7_11405472	0	11405472	C	A
7	chr7_11408878	0	11408878	G	T
7	chr7_11409833	0	11409833	G	C
7	chr7_11414763	0	11414763	G	C
7	chr7_11424218	0	11424218	C	G
7	chr7_11454218	0	11454218	C	G
7	chr7_11468452	0	11468452	C	A
7	chr7_11471480	0	11471480	G	T
7	chr7_11555301	0	11555301	G	T
7	chr7_11560273	0	11560273	A	T
7	chr7_11593452	0	11593452	C	A
7	chr7_11640598	0	11640598	G	T
7	chr7_11923685	0	11923685	G	C
7	chr7_11924575	0	11924575	A	T
7	chr7_11933311	0	11933311	T	A
7	chr7_11963865	0	11963865	A	C
7	chr7_11985240	0	11985240	G	T
7	chr7_12006189	0	12006189	G	T
7	chr7_12018016	0	12018016	G	C
7	chr7_12024939	0	12024939	C	A
7	chr7_12026650	0	12026650	T	A
7	chr7_12032472	0	12032472	G	C
7	chr7_12049797	0	12049797	T	A
7	chr7_12050164	0	12050164	T	G
7	chr7_12073002	0	12073002	C	G
7	chr7_12078779	0	12078779	G	T
7	chr7_12121150	0	12121150	T	G
7	chr7_12145175	0	12145175	C	A
7	chr7_12191987	0	12191987	G	T
7	chr7_12225694	0	12225694	C	A
7	chr7_12248839	0	12248839	C	A
7	chr7_12255269	0	12255269	C	G
7	chr7_12273958	0	12273958	C	A
7	chr7_12287973	0	12287973	C	G
7	chr7_12326648	0	12326648	G	T
7	chr7_12333239	0	12333239	T	A
7	chr7_12346449	0	12346449	C	G
7	chr7_12404473	0	12404473	C	G
7	chr7_12434126	0	12434126	T	G
7	chr7_12465137	0	12465137	C	A
7	chr7_12469321	0	12469321	G	C
7	chr7_12474701	0	12474701	A	C
7	chr7_12486345	0	12486345	T	G
7	chr7_12512735	0	12512735	A	T
7	chr7_12574442	0	12574442	A	C
7	chr7_12590787	0	12590787	C	A
7	chr7_12616292	0	12616292	T	A
7	chr7_12622302	0	12622302	G	T
7	chr7_12642735	0	12642735	G	C
7	chr7_12667947	0	12667947	C	A
7	chr7_12677521	0	12677521	G	T
7	chr7_12704338	0	12704338	T	A
7	chr7_12711811	0	12711811	A	C
7	chr7_12747041	0	12747041	C	G
7	chr7_12784597	0	12784597	G	C
7	chr7_12791568	0	12791568	C	G
7	chr7_12794760	0	12794760	A	T
7	chr7_12803267	0	12803267	A	T
7	chr7_12806683	0	12806683	G	T
7	chr7_12826693	0	12826693	C	G
7	chr7_12840032	0	12840032	C	A
7	chr7_12853301	0	12853301	C	A
7	chr7_12863956	0	12863956	G	C
7	chr7_12865548	0	12865548	G	C
7	chr7_12873726	0	12873726	C	G
7	chr7_12883107	0	12883107	G	C
7	chr7_12902567	0	12902567	T	A
7	chr7_12906697	0	12906697	C	A
7	chr7_12920711	0	12920711	T	G
7	chr7_12955903	0	12955903	G	C
7	chr7_12962267	0	12962267	G	T
7	chr7_12971450	0	12971450	C	G
7	chr7_13003390	0	13003390	A	C
7	chr7_13009688	0	13009688	A	C
7	chr7_13047608	0	13047608	C	G
7	chr7_13071595	0	13071595	C	A
7	chr7_13080034	0	13080034	C	A
7	chr7_13106072	0	13106072	G	T
7	chr7_13109505	0	13109505	G	T
7	chr7_13115217	0	13115217	G	T
7	chr7_13147288	0	13147288	A	C
7	chr7_13157988	0	13157988	T	G
7	chr7_13169921	0	13169921	A	T
7	chr7_13181912	0	13181912	T	G
7	chr7_13287993	0	13287993	G	T
7	chr7_13299419	0	13299419	A	C
7	chr7_13309120	0	13309120	A	C
7	chr7_13309148	0	13309148	T	G
7	chr7_13323941	0	13323941	A	T
7	chr7_13332775	0	13332775	C	A
7	chr7_13343448	0	13343448	C	G
7	chr7_13350336	0	13350336	G	T
7	chr7_13354092	0	13354092	A	C
7	chr7_13374833	0	13374833	C	A
7	chr7_13377987	0	13377987	C	G
7	chr7_13378003	0	13378003	T	A
7	chr7_13384500	0	13384500	G	C
7	chr7_13400199	0	13400199	T	G
7	chr7_13491025	0	13491025	A	C
7	chr7_13496956	0	13496956	G	C
7	chr7_13503753	0	13503753	G	T
7	chr7_13515655	0	13515655	C	A
7	chr7_13522960	0	13522960	A	C
7	chr7_13525430	0	13525430	T	G
7	chr7_13531501	0	13531501	G	C
7	chr7_13551166	0	13551166	C	G
7	chr7_13560170	0	13560170	G	T
7	chr7_13565689	0	13565689	G	C
7	chr7_13566964	0	13566964	A	T
7	chr7_13569444	0	13569444	T	G
7	chr7_13574953	0	13574953	A	T
7	chr7_13591890	0	13591890	G	C
7	chr7_13597541	0	13597541	A	C
7	chr7_13605643	0	13605643	T	G
7	chr7_13622601	0	13622601	C	G
7	chr7_13666010	0	13666010	C	A
7	chr7_13667302	0	13667302	C	A
7	chr7_13669048	0	13669048	G	T
7	chr7_13672253	0	13672253	G	T
7	chr7_13673756	0	13673756	A	C
7	chr7_13684104	0	13684104	A	T
7	chr7_13699971	0	13699971	C	G
7	chr7_13801235	0	13801235	C	G
7	chr7_13814803	0	13814803	G	T
7	chr7_13865682	0	13865682	A	T
7	chr7_13871563	0	13871563	G	C
7	chr7_13887424	0	13887424	A	T
7	chr7_13919147	0	13919147	T	A
7	chr7_13974600	0	13974600	A	C
7	chr7_13983661	0	13983661	G	T
7	chr7_13987255	0	13987255	A	T
7	chr7_14010432	0	14010432	G	C
7	chr7_14022073	0	14022073	A	T
7	chr7_14048201	0	14048201	A	C
7	chr7_14048258	0	14048258	T	G
7	chr7_14049696	0	14049696	T	A
7	chr7_14053705	0	14053705	T	A
7	chr7_14081143	0	14081143	G	C
7	chr7_14084887	0	14084887	G	C
7	chr7_14197319	0	14197319	G	C
7	chr7_14197824	0	14197824	T	G
7	chr7_14207850	0	14207850	C	G
7	chr7_14235135	0	14235135	C	A
7	chr7_14239464	0	14239464	T	A
7	chr7_14246186	0	14246186	T	A
7	chr7_14248855	0	14248855	T	G
7	chr7_14313382	0	14313382	A	T
7	chr7_14325206	0	14325206	C	A
7	chr7_14340220	0	14340220	T	G
7	chr7_14340841	0	14340841	G	T
7	chr7_14357571	0	14357571	C	A
7	chr7_14369155	0	14369155	A	T
7	chr7_14372020	0	14372020	T	A
7	chr7_14377310	0	14377310	A	C
7	chr7_14384708	0	14384708	T	A
7	chr7_14398989	0	14398989	C	G
7	chr7_14439647	0	14439647	A	C
7	chr7_14443910	0	14443910	A	C
7	chr7_14453735	0	14453735	C	A
7	chr7_14460011	0	14460011	G	C
7	chr7_14541267	0	14541267	G	C
7	chr7_14558445	0	14558445	T	A
7	chr7_14602704	0	14602704	C	A
7	chr7_14613701	0	14613701	C	G
7	chr7_14623936	0	14623936	T	A
7	chr7_14631618	0	14631618	A	C
7	chr7_14654412	0	14654412	A	T
7	chr7_14655289	0	14655289	C	A
7	chr7_14674211	0	14674211	T	G
7	chr7_14692887	0	14692887	C	G
7	chr7_14696035	0	14696035	G	C
7	chr7_14709091	0	14709091	A	T
7	chr7_14727372	0	14727372	C	G
7	chr7_14731524	0	14731524	C	A
7	chr7_14769595	0	14769595	A	T
7	chr7_14795613	0	14795613	A	C
7	chr7_14796410	0	14796410	C	A
7	chr7_14800543	0	14800543	T	A
7	chr7_14843604	0	14843604	C	A
7	chr7_14870239	0	14870239	C	G
7	chr7_14870877	0	14870877	A	T
7	chr7_14879121	0	14879121	C	A
7	chr7_14883733	0	14883733	C	G
7	chr7_14902912	0	14902912	G	T
7	chr7_14916142	0	14916142	A	C
7	chr7_14921311	0	14921311	A	T
7	chr7_14926146	0	14926146	G	C
7	chr7_14961291	0	14961291	G	T
7	chr7_15019678	0	15019678	T	G
7	chr7_15020405	0	15020405	G	T
7	chr7_15057448	0	15057448	C	G
7	chr7_15075921	0	15075921	G	T
7	chr7_15111334	0	15111334	C	A
7	chr7_15142544	0	15142544	T	G
7	chr7_15155261	0	15155261	C	A
7	chr7_15161022	0	15161022	T	G
7	chr7_15166570	0	15166570	C	G
7	chr7_15182287	0	15182287	T	G
7	chr7_15219012	0	15219012	T	A
7	chr7_15230760	0	15230760	G	T
7	chr7_15253109	0	15253109	T	G
7	chr7_15266403	0	15266403	T	G
7	chr7_15270944	0	15270944	T	G
7	chr7_15273248	0	15273248	T	G
7	chr7_15300269	0	15300269	G	T
7	chr7_15316837	0	15316837	A	C
7	chr7_15332139	0	15332139	T	G
7	chr7_15344731	0	15344731	T	G
7	chr7_15353656	0	15353656	G	C
7	chr7_15393238	0	15393238	G	C
7	chr7_15396232	0	15396232	A	C
7	chr7_15401815	0	15401815	G	C
7	chr7_15417396	0	15417396	C	G
7	chr7_15475068	0	15475068	G	T
7	chr7_15477898	0	15477898	A	T
7	chr7_15482368	0	15482368	A	T
7	chr7_15494536	0	15494536	T	G
7	chr7_15518396	0	15518396	G	C
7	chr7_15527263	0	15527263	C	A
7	chr7_15573222	0	15573222	T	G
7	chr7_15593675	0	15593675	A	C
7	chr7_15619815	0	15619815	A	C
7	chr7_15631939	0	15631939	T	G
7	chr7_15649260	0	15649260	T	A
7	chr7_15665104	0	15665104	G	T
7	chr7_15672741	0	15672741	C	G
7	chr7_15676935	0	15676935	A	C
7	chr7_15709344	0	15709344	C	G
7	chr7_15724100	0	15724100	G	T
7	chr7_15732613	0	15732613	G	T
7	chr7_15735029	0	15735029	G	T
7	chr7_15745968	0	15745968	C	G
7	chr7_15769341	0	15769341	C	A
7	chr7_15773535	0	15773535	A	T
7	chr7_15813867	0	15813867	G	T
7	chr7_15902750	0	15902750	A	C
7	chr7_15935959	0	15935959	A	T
7	chr7_15937046	0	15937046	T	G
7	chr7_15948885	0	15948885	T	G
7	chr7_15982329	0	15982329	A	C
7	chr7_15987847	0	15987847	C	G
7	chr7_16018299	0	16018299	A	T
7	chr7_16026688	0	16026688	C	A
7	chr7_16036643	0	16036643	T	G
7	chr7_16059497	0	16059497	C	G
7	chr7_16079777	0	16079777	T	A
7	chr7_16079819	0	16079819	A	C
7	chr7_16102796	0	16102796	C	A
7	chr7_16128570	0	16128570	G	C
7	chr7_16130882	0	16130882	A	T
7	chr7_16138249	0	16138249	G	T
7	chr7_16141643	0	16141643	C	A
7	chr7_16149106	0	16149106	C	G
7	chr7_16160904	0	16160904	A	C
7	chr7_16170309	0	16170309	C	A
7	chr7_16179538	0	16179538	G	T
7	chr7_16190733	0	16190733	C	A
7	chr7_16205232	0	16205232	A	C
7	chr7_16240796	0	16240796	C	G
7	chr7_16262649	0	16262649	C	G
7	chr7_16265988	0	16265988	G	T
7	chr7_16339132	0	16339132	G	C
7	chr7_16401860	0	16401860	C	G
7	chr7_16443080	0	16443080	G	C
7	chr7_16449440	0	16449440	C	G
7	chr7_16452769	0	16452769	C	G
7	chr7_16458727	0	16458727	C	A
7	chr7_16470614	0	16470614	T	G
7	chr7_16491797	0	16491797	T	G
7	chr7_16508570	0	16508570	G	C
7	chr7_16559247	0	16559247	G	T
7	chr7_16561612	0	16561612	G	T
7	chr7_16579917	0	16579917	T	G
7	chr7_16582179	0	16582179	G	C
7	chr7_16604172	0	16604172	A	C
7	chr7_16613473	0	16613473	C	A
7	chr7_16631768	0	16631768	G	C
7	chr7_16640371	0	16640371	A	C
7	chr7_16645528	0	16645528	G	C
7	chr7_16648412	0	16648412	A	T
7	chr7_16653537	0	16653537	C	G
7	chr7_16686906	0	16686906	A	C
7	chr7_16700175	0	16700175	A	T
7	chr7_16702632	0	16702632	C	A
7	chr7_16705156	0	16705156	G	C
7	chr7_16707779	0	16707779	C	A
7	chr7_16739076	0	16739076	G	T
7	chr7_16742342	0	16742342	C	A
7	chr7_16763424	0	16763424	G	C
7	chr7_16826179	0	16826179	C	G
7	chr7_16830555	0	16830555	T	G
7	chr7_16832637	0	16832637	G	T
7	chr7_16861743	0	16861743	T	G
7	chr7_16862799	0	16862799	G	T
7	chr7_16880479	0	16880479	T	A
7	chr7_16897079	0	16897079	C	A
7	chr7_16906072	0	16906072	G	T
7	chr7_16935600	0	16935600	G	C
7	chr7_16981373	0	16981373	T	A
7	chr7_17001934	0	17001934	T	G
7	chr7_17020757	0	17020757	T	G
7	chr7_17025260	0	17025260	C	A
7	chr7_17037303	0	17037303	G	T
7	chr7_17065136	0	17065136	C	G
7	chr7_17087372	0	17087372	C	G
7	chr7_17094030	0	17094030	G	C
7	chr7_17106215	0	17106215	C	A
7	chr7_17154566	0	17154566	G	C
7	chr7_17233236	0	17233236	G	C
7	chr7_17236222	0	17236222	A	C
7	chr7_17244640	0	17244640	C	G
7	chr7_17258753	0	17258753	G	C
7	chr7_17264690	0	17264690	G	C
7	chr7_17267368	0	17267368	G	T
7	chr7_17297971	0	17297971	C	A
7	chr7_17342972	0	17342972	G	C
7	chr7_17372476	0	17372476	G	T
7	chr7_17381166	0	17381166	C	G
7	chr7_17384943	0	17384943	G	C
7	chr7_17410989	0	17410989	T	A
7	chr7_17426109	0	17426109	T	G
7	chr7_17429491	0	17429491	A	C
7	chr7_17460031	0	17460031	A	C
7	chr7_17500223	0	17500223	C	A
7	chr7_17501155	0	17501155	T	A
7	chr7_17502820	0	17502820	G	T
7	chr7_17517620	0	17517620	C	G
7	chr7_17529819	0	17529819	C	A
7	chr7_17530418	0	17530418	C	A
7	chr7_17591133	0	17591133	C	A
7	chr7_17600976	0	17600976	C	G
7	chr7_17608361	0	17608361	T	G
7	chr7_17627017	0	17627017	G	T
7	chr7_17640993	0	17640993	C	G
7	chr7_17648919	0	17648919	A	C
7	chr7_17652058	0	17652058	C	G
7	chr7_17657478	0	17657478	C	A
7	chr7_17684927	0	17684927	G	T
7	chr7_17687963	0	17687963	C	A
7	chr7_17693223	0	17693223	C	G
7	chr7_17708485	0	17708485	T	G
7	chr7_17725080	0	17725080	C	G
7	chr7_17762210	0	17762210	G	T
7	chr7_17786846	0	17786846	T	A
7	chr7_17803513	0	17803513	T	G
7	chr7_17803684	0	17803684	G	T
7	chr7_17878354	0	17878354	T	G
7	chr7_17909445	0	17909445	C	A
7	chr7_17911805	0	17911805	G	C
7	chr7_17916178	0	17916178	A	T
7	chr7_17921699	0	17921699	A	T
7	chr7_17923894	0	17923894	C	G
7	chr7_17944926	0	17944926	A	C
7	chr7_17954294	0	17954294	G	T
7	chr7_17987001	0	17987001	A	T
7	chr7_17993127	0	17993127	G	T
7	chr7_18012336	0	18012336	G	C
7	chr7_18027069	0	18027069	G	C
7	chr7_18031643	0	18031643	G	C
7	chr7_18042518	0	18042518	T	G
7	chr7_18046096	0	18046096	A	C
7	chr7_18046491	0	18046491	T	G
7	chr7_18063912	0	18063912	G	C
7	chr7_18087171	0	18087171	G	C
7	chr7_18090592	0	18090592	G	T
7	chr7_18103971	0	18103971	G	C
7	chr7_18118897	0	18118897	T	G
7	chr7_18136041	0	18136041	T	G
7	chr7_18136239	0	18136239	C	G
7	chr7_18142972	0	18142972	C	A
7	chr7_18153467	0	18153467	A	C
7	chr7_18160126	0	18160126	C	G
7	chr7_18175753	0	18175753	T	A
7	chr7_18192412	0	18192412	A	T
7	chr7_18205377	0	18205377	T	G
7	chr7_18206738	0	18206738	C	G
7	chr7_18229017	0	18229017	A	C
7	chr7_18241697	0	18241697	T	G
7	chr7_18246553	0	18246553	A	T
7	chr7_18255973	0	18255973	C	A
7	chr7_18257511	0	18257511	G	C
7	chr7_18313898	0	18313898	G	C
7	chr7_18314499	0	18314499	G	C
7	chr7_18334073	0	18334073	C	A
7	chr7_18342591	0	18342591	A	T
7	chr7_18356467	0	18356467	G	T
7	chr7_18359714	0	18359714	G	C
7	chr7_18397152	0	18397152	T	G
7	chr7_18456060	0	18456060	G	C
7	chr7_18459417	0	18459417	A	C
7	chr7_18499388	0	18499388	C	G
7	chr7_18515287	0	18515287	A	T
7	chr7_18527307	0	18527307	G	C
7	chr7_18541399	0	18541399	G	C
7	chr7_18574416	0	18574416	A	T
7	chr7_18579490	0	18579490	A	C
7	chr7_18591050	0	18591050	G	T
7	chr7_18629923	0	18629923	T	A
7	chr7_18648121	0	18648121	C	G
7	chr7_18678879	0	18678879	G	C
7	chr7_18681396	0	18681396	A	T
7	chr7_18718887	0	18718887	C	A
7	chr7_18725967	0	18725967	G	C
7	chr7_18733652	0	18733652	T	A
7	chr7_18735979	0	18735979	A	C
7	chr7_18743617	0	18743617	C	A
7	chr7_18761548	0	18761548	C	G
7	chr7_18773582	0	18773582	C	G
7	chr7_18776781	0	18776781	A	T
7	chr7_18800139	0	18800139	A	C
7	chr7_18830335	0	18830335	C	G
7	chr7_18830757	0	18830757	G	C
7	chr7_18841603	0	18841603	A	C
7	chr7_18842387	0	18842387	A	T
7	chr7_18850582	0	18850582	A	T
7	chr7_18858145	0	18858145	C	A
7	chr7_18859679	0	18859679	C	G
7	chr7_18881858	0	18881858	C	G
7	chr7_18882398	0	18882398	G	T
7	chr7_18883498	0	18883498	T	A
7	chr7_18890573	0	18890573	G	T
7	chr7_18895583	0	18895583	T	A
7	chr7_18944449	0	18944449	T	G
7	chr7_18958260	0	18958260	A	C
7	chr7_18965795	0	18965795	G	T
7	chr7_18980978	0	18980978	A	C
7	chr7_19021178	0	19021178	C	A
7	chr7_19073762	0	19073762	A	T
7	chr7_19081956	0	19081956	T	A
7	chr7_19092670	0	19092670	C	G
7	chr7_19100995	0	19100995	G	T
7	chr7_19119539	0	19119539	C	G
7	chr7_19121857	0	19121857	C	G
7	chr7_19125931	0	19125931	C	A
7	chr7_19143938	0	19143938	G	C
7	chr7_19151572	0	19151572	T	A
7	chr7_19166760	0	19166760	C	A
7	chr7_19179000	0	19179000	G	T
7	chr7_19200438	0	19200438	T	G
7	chr7_19204146	0	19204146	T	A
7	chr7_19213912	0	19213912	C	G
7	chr7_19231400	0	19231400	G	C
7	chr7_19240083	0	19240083	A	C
7	chr7_19285447	0	19285447	C	G
7	chr7_19286897	0	19286897	C	G
7	chr7_19346076	0	19346076	C	A
7	chr7_19353775	0	19353775	T	G
7	chr7_19354163	0	19354163	C	A
7	chr7_19356518	0	19356518	A	C
7	chr7_19361556	0	19361556	C	A
7	chr7_19419709	0	19419709	T	A
7	chr7_19438277	0	19438277	C	G
7	chr7_19454484	0	19454484	G	C
7	chr7_19476591	0	19476591	T	A
7	chr7_19515543	0	19515543	A	C
7	chr7_19562396	0	19562396	T	G
7	chr7_19576908	0	19576908	C	G
7	chr7_19600397	0	19600397	A	C
7	chr7_19606371	0	19606371	G	C
7	chr7_19610873	0	19610873	C	A
7	chr7_19619784	0	19619784	A	C
7	chr7_19628076	0	19628076	A	T
7	chr7_19630507	0	19630507	G	C
7	chr7_19638063	0	19638063	T	G
7	chr7_19640635	0	19640635	G	C
7	chr7_19670675	0	19670675	A	C
7	chr7_19673623	0	19673623	A	T
7	chr7_19681372	0	19681372	G	T
7	chr7_19684395	0	19684395	T	G
7	chr7_19688028	0	19688028	C	A
7	chr7_19688054	0	19688054	C	A
7	chr7_19688893	0	19688893	G	C
7	chr7_19705580	0	19705580	A	C
7	chr7_19724159	0	19724159	A	C
7	chr7_19735659	0	19735659	C	A
7	chr7_19787153	0	19787153	G	C
7	chr7_19797151	0	19797151	T	G
7	chr7_19798147	0	19798147	G	C
7	chr7_19804758	0	19804758	T	G
7	chr7_19877264	0	19877264	A	T
7	chr7_19890720	0	19890720	T	A
7	chr7_19900972	0	19900972	C	G
7	chr7_19967480	0	19967480	C	G
7	chr7_19971467	0	19971467	A	C
7	chr7_19978846	0	19978846	T	G
7	chr7_20001580	0	20001580	T	G
7	chr7_20007363	0	20007363	T	A
7	chr7_20029722	0	20029722	G	T
7	chr7_20032603	0	20032603	A	C
7	chr7_20040146	0	20040146	G	C
7	chr7_20093347	0	20093347	A	T
7	chr7_20098133	0	20098133	C	G
7	chr7_20135850	0	20135850	T	G
7	chr7_20188982	0	20188982	T	A
7	chr7_20285847	0	20285847	G	T
7	chr7_20303359	0	20303359	A	C
7	chr7_20303660	0	20303660	C	G
7	chr7_20315518	0	20315518	T	A
7	chr7_20342673	0	20342673	G	C
7	chr7_20368014	0	20368014	C	G
7	chr7_20380664	0	20380664	G	C
7	chr7_20383725	0	20383725	A	C
7	chr7_20384054	0	20384054	C	A
7	chr7_20386640	0	20386640	A	C
7	chr7_20397965	0	20397965	A	C
7	chr7_20399096	0	20399096	C	A
7	chr7_20409704	0	20409704	G	T
7	chr7_20422898	0	20422898	A	C
7	chr7_20424283	0	20424283	G	T
7	chr7_20427893	0	20427893	C	A
7	chr7_20434365	0	20434365	G	T
7	chr7_20434464	0	20434464	G	C
7	chr7_20449309	0	20449309	A	C
7	chr7_20463693	0	20463693	T	G
7	chr7_20466672	0	20466672	C	G
7	chr7_20481515	0	20481515	A	C
7	chr7_20486768	0	20486768	G	C
7	chr7_20524853	0	20524853	A	T
7	chr7_20530079	0	20530079	C	A
7	chr7_20545737	0	20545737	G	C
7	chr7_20603267	0	20603267	A	C
7	chr7_20609598	0	20609598	C	G
7	chr7_20640873	0	20640873	A	T
7	chr7_20659447	0	20659447	C	G
7	chr7_20661572	0	20661572	C	G
7	chr7_20695952	0	20695952	G	T
7	chr7_20740482	0	20740482	G	C
7	chr7_20766662	0	20766662	T	A
7	chr7_20782387	0	20782387	A	C
7	chr7_20792454	0	20792454	G	T
7	chr7_20799290	0	20799290	G	T
7	chr7_20800596	0	20800596	G	C
7	chr7_20803904	0	20803904	C	A
7	chr7_20815584	0	20815584	T	G
7	chr7_20818226	0	20818226	A	C
7	chr7_20849512	0	20849512	C	G
7	chr7_20859654	0	20859654	C	G
7	chr7_20863527	0	20863527	G	T
7	chr7_20866273	0	20866273	A	C
7	chr7_20872705	0	20872705	T	A
7	chr7_20876491	0	20876491	T	G
7	chr7_20908714	0	20908714	C	A
7	chr7_20909289	0	20909289	T	G
7	chr7_20919004	0	20919004	G	T
7	chr7_20921308	0	20921308	G	T
7	chr7_20936927	0	20936927	C	G
7	chr7_20951620	0	20951620	A	C
7	chr7_20971126	0	20971126	T	G
7	chr7_21004300	0	21004300	C	A
7	chr7_21009843	0	21009843	T	A
7	chr7_21016280	0	21016280	A	C
7	chr7_21016725	0	21016725	C	G
7	chr7_21018469	0	21018469	C	A
7	chr7_21031697	0	21031697	G	T
7	chr7_21033367	0	21033367	G	T
7	chr7_21047276	0	21047276	A	C
7	chr7_21049363	0	21049363	A	C
7	chr7_21135482	0	21135482	A	T
7	chr7_21148823	0	21148823	G	C
7	chr7_21157364	0	21157364	A	C
7	chr7_21159435	0	21159435	T	A
7	chr7_21191991	0	21191991	A	C
7	chr7_21193325	0	21193325	T	A
7	chr7_21195695	0	21195695	G	T
7	chr7_21201668	0	21201668	A	C
7	chr7_21210341	0	21210341	G	C
7	chr7_21214165	0	21214165	T	A
7	chr7_21222952	0	21222952	A	C
7	chr7_21239831	0	21239831	T	G
7	chr7_21245793	0	21245793	G	C
7	chr7_21270058	0	21270058	A	T
7	chr7_21270287	0	21270287	G	C
7	chr7_21283773	0	21283773	T	A
7	chr7_21291359	0	21291359	A	T
7	chr7_21317819	0	21317819	T	G
7	chr7_21340926	0	21340926	G	T
7	chr7_21351227	0	21351227	T	G
7	chr7_21357737	0	21357737	C	G
7	chr7_21385168	0	21385168	T	G
7	chr7_21387541	0	21387541	A	T
7	chr7_21391093	0	21391093	T	A
7	chr7_21446913	0	21446913	G	C
7	chr7_21456211	0	21456211	G	T
7	chr7_21496431	0	21496431	C	A
7	chr7_21500785	0	21500785	T	A
7	chr7_21511422	0	21511422	C	A
7	chr7_21520644	0	21520644	G	T
7	chr7_21524119	0	21524119	G	T
7	chr7_21537927	0	21537927	A	T
7	chr7_21554159	0	21554159	C	G
7	chr7_21582083	0	21582083	A	C
7	chr7_21669107	0	21669107	G	C
7	chr7_21677411	0	21677411	G	C
7	chr7_21690041	0	21690041	A	C
7	chr7_21736838	0	21736838	A	C
7	chr7_21751297	0	21751297	A	C
7	chr7_21787996	0	21787996	A	C
7	chr7_21792571	0	21792571	T	A
7	chr7_21814179	0	21814179	T	A
7	chr7_21817170	0	21817170	C	G
7	chr7_21823345	0	21823345	G	C
7	chr7_21831611	0	21831611	A	T
7	chr7_21890939	0	21890939	G	T
7	chr7_21902190	0	21902190	G	C
7	chr7_21910344	0	21910344	T	A
7	chr7_21954177	0	21954177	C	G
7	chr7_21976004	0	21976004	A	C
7	chr7_21989702	0	21989702	G	C
7	chr7_22005552	0	22005552	A	T
7	chr7_22018378	0	22018378	T	A
7	chr7_22034594	0	22034594	G	C
7	chr7_22039007	0	22039007	A	C
7	chr7_22043406	0	22043406	A	C
7	chr7_22055351	0	22055351	C	A
7	chr7_22061065	0	22061065	G	T
7	chr7_22064689	0	22064689	T	G
7	chr7_22069686	0	22069686	G	C
7	chr7_22070655	0	22070655	A	C
7	chr7_22071352	0	22071352	C	G
7	chr7_22081454	0	22081454	G	C
7	chr7_22099879	0	22099879	T	G
7	chr7_22105008	0	22105008	C	A
7	chr7_22116694	0	22116694	C	G
7	chr7_22120307	0	22120307	A	T
7	chr7_22120632	0	22120632	C	A
7	chr7_22121062	0	22121062	A	T
7	chr7_22132784	0	22132784	C	A
7	chr7_22154318	0	22154318	C	A
7	chr7_22194428	0	22194428	C	G
7	chr7_22196454	0	22196454	A	C
7	chr7_22214258	0	22214258	G	T
7	chr7_22241074	0	22241074	C	G
7	chr7_22252548	0	22252548	A	C
7	chr7_22275689	0	22275689	C	G
7	chr7_22291273	0	22291273	A	C
7	chr7_22337052	0	22337052	G	C
7	chr7_22375751	0	22375751	C	A
7	chr7_22376486	0	22376486	C	G
7	chr7_22378619	0	22378619	C	A
7	chr7_22379539	0	22379539	A	T
7	chr7_22385565	0	22385565	T	A
7	chr7_22389566	0	22389566	A	C
7	chr7_22428592	0	22428592	C	A
7	chr7_22470755	0	22470755	C	G
7	chr7_22483863	0	22483863	A	T
7	chr7_22501290	0	22501290	T	A
7	chr7_22520906	0	22520906	T	G
7	chr7_22521603	0	22521603	T	G
7	chr7_22524540	0	22524540	G	C
7	chr7_22525204	0	22525204	G	C
7	chr7_22537992	0	22537992	G	T
7	chr7_22594813	0	22594813	G	C
7	chr7_22608043	0	22608043	A	T
7	chr7_22609346	0	22609346	C	A
7	chr7_22617329	0	22617329	A	T
7	chr7_22617434	0	22617434	G	C
7	chr7_22670777	0	22670777	C	A
7	chr7_22671089	0	22671089	C	G
7	chr7_22681246	0	22681246	A	T
7	chr7_22718561	0	22718561	C	G
7	chr7_22724815	0	22724815	C	A
7	chr7_22738127	0	22738127	G	T
7	chr7_22770509	0	22770509	C	A
7	chr7_22784300	0	22784300	G	C
7	chr7_22803227	0	22803227	C	A
7	chr7_22808590	0	22808590	C	A
7	chr7_22812830	0	22812830	T	G
7	chr7_22835554	0	22835554	T	G
7	chr7_22883381	0	22883381	T	A
7	chr7_22887293	0	22887293	C	G
7	chr7_22889037	0	22889037	C	A
7	chr7_22892480	0	22892480	G	C
7	chr7_22925723	0	22925723	C	A
7	chr7_22928263	0	22928263	A	C
7	chr7_22931428	0	22931428	T	A
7	chr7_22951522	0	22951522	A	C
7	chr7_22980019	0	22980019	A	T
7	chr7_22981777	0	22981777	T	A
7	chr7_23006495	0	23006495	G	C
7	chr7_23027667	0	23027667	G	C
7	chr7_23031674	0	23031674	G	T
7	chr7_23031730	0	23031730	G	T
7	chr7_23101599	0	23101599	A	C
7	chr7_23113374	0	23113374	A	C
7	chr7_23148245	0	23148245	G	C
7	chr7_23153948	0	23153948	G	T
7	chr7_23155894	0	23155894	C	A
7	chr7_23166554	0	23166554	C	G
7	chr7_23170169	0	23170169	T	A
7	chr7_23249434	0	23249434	T	G
7	chr7_23258979	0	23258979	G	C
7	chr7_23283845	0	23283845	A	C
7	chr7_23296193	0	23296193	A	C
7	chr7_23305915	0	23305915	T	A
7	chr7_23313424	0	23313424	G	C
7	chr7_23350814	0	23350814	T	A
7	chr7_23352981	0	23352981	A	C
7	chr7_23353771	0	23353771	C	A
7	chr7_23362394	0	23362394	C	A
7	chr7_23367089	0	23367089	G	C
7	chr7_23371322	0	23371322	C	A
7	chr7_23395285	0	23395285	G	C
7	chr7_23428911	0	23428911	G	C
7	chr7_23448505	0	23448505	G	C
7	chr7_23486986	0	23486986	A	T
7	chr7_23504526	0	23504526	A	C
7	chr7_23532518	0	23532518	A	T
7	chr7_23537805	0	23537805	G	C
7	chr7_23540423	0	23540423	C	A
7	chr7_23551538	0	23551538	C	G
7	chr7_23561172	0	23561172	G	T
7	chr7_23594360	0	23594360	T	A
7	chr7_23602909	0	23602909	C	G
7	chr7_23615339	0	23615339	G	T
7	chr7_23616483	0	23616483	T	G
7	chr7_23619405	0	23619405	C	A
7	chr7_23631673	0	23631673	T	A
7	chr7_23637266	0	23637266	T	G
7	chr7_23641865	0	23641865	A	C
7	chr7_23665978	0	23665978	T	A
7	chr7_23666366	0	23666366	A	T
7	chr7_23695538	0	23695538	C	G
7	chr7_23696072	0	23696072	G	T
7	chr7_23700223	0	23700223	G	T
7	chr7_23719853	0	23719853	A	C
7	chr7_23726253	0	23726253	G	C
7	chr7_23768124	0	23768124	C	A
7	chr7_23773294	0	23773294	G	T
7	chr7_23788119	0	23788119	G	T
7	chr7_23801571	0	23801571	G	T
7	chr7_23804197	0	23804197	T	G
7	chr7_23840988	0	23840988	C	A
7	chr7_23841669	0	23841669	A	C
7	chr7_23917510	0	23917510	A	C
7	chr7_23927862	0	23927862	G	C
7	chr7_23931311	0	23931311	T	G
7	chr7_23939720	0	23939720	T	A
7	chr7_23942613	0	23942613	G	T
7	chr7_23953505	0	23953505	G	C
7	chr7_23972827	0	23972827	T	G
7	chr7_24008423	0	24008423	C	A
7	chr7_24019810	0	24019810	A	C
7	chr7_24026931	0	24026931	C	A
7	chr7_24049394	0	24049394	G	C
7	chr7_24058857	0	24058857	C	A
7	chr7_24065614	0	24065614	G	T
7	chr7_24065779	0	24065779	A	T
7	chr7_24087180	0	24087180	G	T
7	chr7_24093400	0	24093400	G	C
7	chr7_24143590	0	24143590	G	C
7	chr7_24147825	0	24147825	G	C
7	chr7_24157721	0	24157721	C	A
7	chr7_24171142	0	24171142	G	T
7	chr7_24179236	0	24179236	C	A
7	chr7_24185949	0	24185949	C	G
7	chr7_24205142	0	24205142	C	A
7	chr7_24205161	0	24205161	G	T
7	chr7_24227397	0	24227397	G	T
7	chr7_24270058	0	24270058	C	G
7	chr7_24281590	0	24281590	A	C
7	chr7_24303304	0	24303304	G	C
7	chr7_24342670	0	24342670	G	C
7	chr7_24345824	0	24345824	T	A
7	chr7_24359829	0	24359829	A	C
7	chr7_24411763	0	24411763	C	A
7	chr7_24413109	0	24413109	G	C
7	chr7_24435782	0	24435782	G	C
7	chr7_24437743	0	24437743	C	G
7	chr7_24444181	0	24444181	C	G
7	chr7_24474178	0	24474178	C	A
7	chr7_24504686	0	24504686	A	C
7	chr7_24507530	0	24507530	C	A
7	chr7_24554063	0	24554063	A	C
7	chr7_24562430	0	24562430	A	C
7	chr7_24564778	0	24564778	C	A
7	chr7_24565279	0	24565279	C	A
7	chr7_24590263	0	24590263	C	G
7	chr7_24610897	0	24610897	T	G
7	chr7_24613123	0	24613123	C	A
7	chr7_24618238	0	24618238	G	C
7	chr7_24628178	0	24628178	C	G
7	chr7_24629851	0	24629851	C	A
7	chr7_24630650	0	24630650	A	C
7	chr7_24644653	0	24644653	G	T
7	chr7_24656653	0	24656653	C	A
7	chr7_24659081	0	24659081	T	G
7	chr7_24679712	0	24679712	T	A
7	chr7_24693319	0	24693319	A	C
7	chr7_24695220	0	24695220	T	A
7	chr7_24706455	0	24706455	T	A
7	chr7_24739761	0	24739761	A	C
7	chr7_24770229	0	24770229	A	C
7	chr7_24771088	0	24771088	G	C
7	chr7_24774377	0	24774377	G	C
7	chr7_24785344	0	24785344	C	G
7	chr7_24796293	0	24796293	T	G
7	chr7_24848984	0	24848984	C	A
7	chr7_24850427	0	24850427	C	A
7	chr7_24865287	0	24865287	C	G
7	chr7_24872035	0	24872035	T	A
7	chr7_24873094	0	24873094	C	G
7	chr7_24873685	0	24873685	A	C
7	chr7_24880288	0	24880288	C	A
7	chr7_24918722	0	24918722	T	G
7	chr7_24929920	0	24929920	A	C
7	chr7_24938594	0	24938594	C	G
7	chr7_24956750	0	24956750	T	G
7	chr7_24975938	0	24975938	G	C
7	chr7_24983931	0	24983931	A	T
7	chr7_24987667	0	24987667	T	G
7	chr7_25010607	0	25010607	C	A
7	chr7_25019259	0	25019259	G	C
7	chr7_25019637	0	25019637	C	A
7	chr7_25020133	0	25020133	C	G
7	chr7_25053893	0	25053893	A	C
7	chr7_25079485	0	25079485	G	C
7	chr7_25095797	0	25095797	G	T
7	chr7_25101703	0	25101703	A	C
7	chr7_25106102	0	25106102	A	T
7	chr7_25110286	0	25110286	T	G
7	chr7_25137511	0	25137511	T	A
7	chr7_25149380	0	25149380	G	T
7	chr7_25162805	0	25162805	G	T
7	chr7_25167149	0	25167149	A	T
7	chr7_25179732	0	25179732	T	A
7	chr7_25193836	0	25193836	G	C
7	chr7_25194100	0	25194100	C	A
7	chr7_25198221	0	25198221	C	A
7	chr7_25233644	0	25233644	C	G
7	chr7_25245112	0	25245112	T	G
7	chr7_25251240	0	25251240	C	A
7	chr7_25256381	0	25256381	G	T
7	chr7_25274477	0	25274477	G	T
7	chr7_25293159	0	25293159	T	G
7	chr7_25324920	0	25324920	C	G
7	chr7_25342345	0	25342345	T	A
7	chr7_25355706	0	25355706	T	G
7	chr7_25370823	0	25370823	G	C
7	chr7_25378061	0	25378061	A	C
7	chr7_25383919	0	25383919	T	G
7	chr7_25395940	0	25395940	A	C
7	chr7_25396132	0	25396132	C	G
7	chr7_25412513	0	25412513	T	G
7	chr7_25425914	0	25425914	C	G
7	chr7_25429936	0	25429936	G	T
7	chr7_25430838	0	25430838	G	T
7	chr7_25464802	0	25464802	T	G
7	chr7_25469653	0	25469653	C	G
7	chr7_25471371	0	25471371	C	G
7	chr7_25472597	0	25472597	G	C
7	chr7_25475027	0	25475027	C	A
7	chr7_25500283	0	25500283	A	T
7	chr7_25514320	0	25514320	A	C
7	chr7_25550099	0	25550099	G	T
7	chr7_25585602	0	25585602	A	C
7	chr7_25586045	0	25586045	T	A
7	chr7_25613472	0	25613472	T	G
7	chr7_25634026	0	25634026	C	G
7	chr7_25652400	0	25652400	C	A
7	chr7_25688715	0	25688715	T	A
7	chr7_25722146	0	25722146	A	T
7	chr7_25724232	0	25724232	T	A
7	chr7_25727906	0	25727906	C	G
7	chr7_25749514	0	25749514	G	T
7	chr7_25772513	0	25772513	A	C
7	chr7_25794672	0	25794672	A	C
7	chr7_25826014	0	25826014	G	T
7	chr7_25852070	0	25852070	T	A
7	chr7_25856199	0	25856199	G	C
7	chr7_25916578	0	25916578	C	A
7	chr7_25977597	0	25977597	G	C
7	chr7_25988180	0	25988180	C	A
7	chr7_26014779	0	26014779	T	G
7	chr7_26016778	0	26016778	T	A
7	chr7_26026030	0	26026030	T	A
7	chr7_26026858	0	26026858	A	C
7	chr7_26053969	0	26053969	G	C
7	chr7_26054366	0	26054366	G	T
7	chr7_26072391	0	26072391	A	C
7	chr7_26079316	0	26079316	T	G
7	chr7_26103602	0	26103602	G	T
7	chr7_26119117	0	26119117	A	C
7	chr7_26122082	0	26122082	G	T
7	chr7_26126456	0	26126456	G	C
7	chr7_26128324	0	26128324	T	A
7	chr7_26130476	0	26130476	C	G
7	chr7_26142546	0	26142546	G	T
7	chr7_26205532	0	26205532	C	G
7	chr7_26215152	0	26215152	C	G
7	chr7_26223963	0	26223963	C	A
7	chr7_26249189	0	26249189	G	C
7	chr7_26251233	0	26251233	T	G
7	chr7_26253465	0	26253465	C	A
7	chr7_26255884	0	26255884	G	T
7	chr7_26257111	0	26257111	C	G
7	chr7_26262379	0	26262379	A	T
7	chr7_26273355	0	26273355	G	C
7	chr7_26291595	0	26291595	G	T
7	chr7_26292640	0	26292640	G	T
7	chr7_26302656	0	26302656	G	C
7	chr7_26313172	0	26313172	C	G
7	chr7_26326130	0	26326130	A	C
7	chr7_26336903	0	26336903	A	C
7	chr7_26343076	0	26343076	C	A
7	chr7_26365776	0	26365776	G	C
7	chr7_26368375	0	26368375	A	T
7	chr7_26391112	0	26391112	G	C
7	chr7_26423059	0	26423059	A	T
7	chr7_26456058	0	26456058	G	T
7	chr7_26463023	0	26463023	T	G
7	chr7_26463471	0	26463471	A	T
7	chr7_26467404	0	26467404	T	A
7	chr7_26468118	0	26468118	T	G
7	chr7_26483458	0	26483458	A	C
7	chr7_26491399	0	26491399	G	C
7	chr7_26491624	0	26491624	G	C
7	chr7_26504625	0	26504625	T	A
7	chr7_26518706	0	26518706	T	A
7	chr7_26549390	0	26549390	C	A
7	chr7_26556383	0	26556383	T	G
7	chr7_26560441	0	26560441	G	C
7	chr7_26565485	0	26565485	C	G
7	chr7_26573157	0	26573157	A	T
7	chr7_26619644	0	26619644	C	G
7	chr7_26692144	0	26692144	A	T
7	chr7_26705183	0	26705183	A	C
7	chr7_26750950	0	26750950	C	G
7	chr7_26765872	0	26765872	T	G
7	chr7_26789070	0	26789070	C	G
7	chr7_26795428	0	26795428	A	C
7	chr7_26798866	0	26798866	A	C
7	chr7_26802304	0	26802304	G	T
7	chr7_26813816	0	26813816	G	T
7	chr7_26824570	0	26824570	A	C
7	chr7_26842174	0	26842174	G	C
7	chr7_26848763	0	26848763	G	T
7	chr7_26861470	0	26861470	C	G
7	chr7_26879780	0	26879780	T	G
7	chr7_26914394	0	26914394	C	A
7	chr7_27004299	0	27004299	C	G
7	chr7_27008702	0	27008702	C	A
7	chr7_27018083	0	27018083	G	C
7	chr7_27062332	0	27062332	G	C
7	chr7_27070231	0	27070231	A	C
7	chr7_27090307	0	27090307	G	C
7	chr7_27099045	0	27099045	T	G
7	chr7_27108398	0	27108398	T	G
7	chr7_27111506	0	27111506	G	C
7	chr7_27112671	0	27112671	G	C
7	chr7_27119917	0	27119917	T	G
7	chr7_27164755	0	27164755	G	C
7	chr7_27164993	0	27164993	T	G
7	chr7_27178903	0	27178903	C	G
7	chr7_27182241	0	27182241	A	C
7	chr7_27187399	0	27187399	G	T
7	chr7_27204334	0	27204334	G	C
7	chr7_27204755	0	27204755	G	T
7	chr7_27205917	0	27205917	C	G
7	chr7_27212646	0	27212646	G	C
7	chr7_27213212	0	27213212	C	G
7	chr7_27244874	0	27244874	C	A
7	chr7_27261963	0	27261963	C	G
7	chr7_27265028	0	27265028	A	C
7	chr7_27283351	0	27283351	A	C
7	chr7_27287304	0	27287304	C	G
7	chr7_27289207	0	27289207	A	T
7	chr7_27301591	0	27301591	C	A
7	chr7_27301854	0	27301854	G	T
7	chr7_27322285	0	27322285	A	T
7	chr7_27363753	0	27363753	C	A
7	chr7_27367910	0	27367910	G	C
7	chr7_27371192	0	27371192	G	C
7	chr7_27372435	0	27372435	C	A
7	chr7_27390274	0	27390274	G	C
7	chr7_27413852	0	27413852	A	T
7	chr7_27418821	0	27418821	C	A
7	chr7_27431885	0	27431885	T	A
7	chr7_27448796	0	27448796	C	A
7	chr7_27494358	0	27494358	A	C
7	chr7_27500109	0	27500109	G	C
7	chr7_27522238	0	27522238	A	C
7	chr7_27537715	0	27537715	T	A
7	chr7_27544273	0	27544273	G	C
7	chr7_27599816	0	27599816	A	C
7	chr7_27601127	0	27601127	T	A
7	chr7_27609951	0	27609951	G	C
7	chr7_27612348	0	27612348	T	A
7	chr7_27614835	0	27614835	A	C
7	chr7_27620706	0	27620706	T	G
7	chr7_27627576	0	27627576	T	G
7	chr7_27628446	0	27628446	G	C
7	chr7_27636866	0	27636866	G	C
7	chr7_27637789	0	27637789	T	G
7	chr7_27638446	0	27638446	G	T
7	chr7_27641382	0	27641382	C	A
7	chr7_27653487	0	27653487	A	C
7	chr7_27665438	0	27665438	C	G
7	chr7_27677151	0	27677151	C	G
7	chr7_27708825	0	27708825	A	T
7	chr7_27736646	0	27736646	T	G
7	chr7_27758248	0	27758248	G	C
7	chr7_27777576	0	27777576	T	G
7	chr7_27778097	0	27778097	T	G
7	chr7_27789300	0	27789300	G	T
7	chr7_27789786	0	27789786	T	A
7	chr7_27796103	0	27796103	G	C
7	chr7_27805580	0	27805580	A	C
7	chr7_27832445	0	27832445	A	C
7	chr7_27834424	0	27834424	T	G
7	chr7_27883613	0	27883613	C	G
7	chr7_27888181	0	27888181	C	A
7	chr7_27934588	0	27934588	G	C
7	chr7_27968962	0	27968962	G	C
7	chr7_27983662	0	27983662	T	G
7	chr7_28041118	0	28041118	T	A
7	chr7_28094434	0	28094434	T	G
7	chr7_28094555	0	28094555	C	G
7	chr7_28095807	0	28095807	G	C
7	chr7_28102697	0	28102697	C	G
7	chr7_28129660	0	28129660	C	G
7	chr7_28151525	0	28151525	G	C
7	chr7_28154138	0	28154138	T	G
7	chr7_28160257	0	28160257	C	G
7	chr7_28171433	0	28171433	C	G
7	chr7_28179633	0	28179633	T	G
7	chr7_28197280	0	28197280	A	C
7	chr7_28199127	0	28199127	T	A
7	chr7_28203570	0	28203570	T	G
7	chr7_28219443	0	28219443	A	C
7	chr7_28227578	0	28227578	G	C
7	chr7_28238345	0	28238345	C	G
7	chr7_28244755	0	28244755	A	C
7	chr7_28244891	0	28244891	C	G
7	chr7_28259888	0	28259888	G	C
7	chr7_28288795	0	28288795	T	A
7	chr7_28289003	0	28289003	A	T
7	chr7_28299854	0	28299854	T	G
7	chr7_28317928	0	28317928	C	A
7	chr7_28327222	0	28327222	C	G
7	chr7_28331338	0	28331338	T	G
7	chr7_28332124	0	28332124	A	T
7	chr7_28357122	0	28357122	G	C
7	chr7_28390422	0	28390422	A	C
7	chr7_28419375	0	28419375	T	A
7	chr7_28439223	0	28439223	G	T
7	chr7_28451276	0	28451276	G	T
7	chr7_28476716	0	28476716	A	T
7	chr7_28493899	0	28493899	A	C
7	chr7_28493966	0	28493966	C	A
7	chr7_28507705	0	28507705	T	G
7	chr7_28512383	0	28512383	G	C
7	chr7_28567191	0	28567191	A	T
7	chr7_28581539	0	28581539	A	T
7	chr7_28610756	0	28610756	C	G
7	chr7_28634489	0	28634489	G	C
7	chr7_28650201	0	28650201	G	T
7	chr7_28654378	0	28654378	T	A
7	chr7_28654577	0	28654577	G	C
7	chr7_28657343	0	28657343	A	C
7	chr7_28673453	0	28673453	G	T
7	chr7_28715500	0	28715500	G	C
7	chr7_28757381	0	28757381	T	A
7	chr7_28800633	0	28800633	C	G
7	chr7_28841153	0	28841153	A	C
7	chr7_28872047	0	28872047	C	G
7	chr7_28875738	0	28875738	T	G
7	chr7_28890379	0	28890379	C	G
7	chr7_28899543	0	28899543	G	C
7	chr7_28918112	0	28918112	G	T
7	chr7_28934436	0	28934436	T	G
7	chr7_28946587	0	28946587	C	G
7	chr7_28950540	0	28950540	G	C
7	chr7_28954093	0	28954093	C	G
7	chr7_28989274	0	28989274	A	T
7	chr7_29035175	0	29035175	C	G
7	chr7_29037429	0	29037429	C	A
7	chr7_29047990	0	29047990	C	A
7	chr7_29091964	0	29091964	T	G
7	chr7_29097841	0	29097841	C	A
7	chr7_29133730	0	29133730	A	T
7	chr7_29141129	0	29141129	T	G
7	chr7_29141566	0	29141566	C	A
7	chr7_29183628	0	29183628	A	C
7	chr7_29184646	0	29184646	G	C
7	chr7_29200468	0	29200468	C	G
7	chr7_29225279	0	29225279	G	C
7	chr7_29301706	0	29301706	G	T
7	chr7_29356633	0	29356633	T	G
7	chr7_29371360	0	29371360	T	G
7	chr7_29393214	0	29393214	C	G
7	chr7_29412709	0	29412709	T	G
7	chr7_29452218	0	29452218	T	G
7	chr7_29477248	0	29477248	C	G
7	chr7_29509239	0	29509239	T	G
7	chr7_29549546	0	29549546	T	G
7	chr7_29557369	0	29557369	C	A
7	chr7_29564196	0	29564196	C	G
7	chr7_29578903	0	29578903	T	G
7	chr7_29580174	0	29580174	G	T
7	chr7_29588437	0	29588437	G	T
7	chr7_29596536	0	29596536	G	C
7	chr7_29600747	0	29600747	A	C
7	chr7_29608021	0	29608021	C	G
7	chr7_29622292	0	29622292	C	G
7	chr7_29651814	0	29651814	A	T
7	chr7_29669242	0	29669242	T	A
7	chr7_29669635	0	29669635	G	T
7	chr7_29681041	0	29681041	G	T
7	chr7_29699066	0	29699066	T	A
7	chr7_29703558	0	29703558	G	C
7	chr7_29712148	0	29712148	T	G
7	chr7_29748061	0	29748061	C	A
7	chr7_29760922	0	29760922	G	T
7	chr7_29774284	0	29774284	C	A
7	chr7_29777032	0	29777032	T	G
7	chr7_29792088	0	29792088	C	A
7	chr7_29793720	0	29793720	G	T
7	chr7_29823565	0	29823565	C	A
7	chr7_29824493	0	29824493	G	C
7	chr7_29856153	0	29856153	G	T
7	chr7_29871067	0	29871067	A	T
7	chr7_29882703	0	29882703	C	A
7	chr7_29894907	0	29894907	A	T
7	chr7_29916290	0	29916290	G	T
7	chr7_29917644	0	29917644	G	C
7	chr7_29919662	0	29919662	A	C
7	chr7_29924862	0	29924862	C	A
7	chr7_29952143	0	29952143	C	A
7	chr7_29955194	0	29955194	C	G
7	chr7_29957189	0	29957189	A	C
7	chr7_29967709	0	29967709	G	C
7	chr7_30003364	0	30003364	T	A
7	chr7_30035839	0	30035839	C	G
7	chr7_30042653	0	30042653	G	C
7	chr7_30092610	0	30092610	T	G
7	chr7_30118221	0	30118221	G	T
7	chr7_30127473	0	30127473	C	A
7	chr7_30133359	0	30133359	C	A
7	chr7_30142836	0	30142836	C	G
7	chr7_30189341	0	30189341	A	C
7	chr7_30212695	0	30212695	G	C
7	chr7_30239061	0	30239061	A	T
7	chr7_30314238	0	30314238	G	C
7	chr7_30328949	0	30328949	G	C
7	chr7_30334456	0	30334456	G	T
7	chr7_30339809	0	30339809	A	T
7	chr7_30340210	0	30340210	C	A
7	chr7_30346704	0	30346704	A	C
7	chr7_30369433	0	30369433	G	C
7	chr7_30400027	0	30400027	G	T
7	chr7_30408988	0	30408988	C	A
7	chr7_30421667	0	30421667	G	T
7	chr7_30487336	0	30487336	T	A
7	chr7_30496155	0	30496155	C	A
7	chr7_30520787	0	30520787	A	C
7	chr7_30528939	0	30528939	C	G
7	chr7_30567451	0	30567451	C	G
7	chr7_30568536	0	30568536	C	G
7	chr7_30576515	0	30576515	T	G
7	chr7_30579206	0	30579206	C	G
7	chr7_30591714	0	30591714	T	G
7	chr7_30616960	0	30616960	C	G
7	chr7_30622466	0	30622466	A	T
7	chr7_30647079	0	30647079	T	G
7	chr7_30655139	0	30655139	G	T
7	chr7_30658433	0	30658433	C	G
7	chr7_30678853	0	30678853	C	A
7	chr7_30679670	0	30679670	G	C
7	chr7_30682054	0	30682054	A	C
7	chr7_30691771	0	30691771	A	T
7	chr7_30705579	0	30705579	T	G
7	chr7_30713230	0	30713230	T	A
7	chr7_30748463	0	30748463	A	T
7	chr7_30760485	0	30760485	T	G
7	chr7_30764674	0	30764674	A	T
7	chr7_30797873	0	30797873	C	G
7	chr7_30812600	0	30812600	A	C
7	chr7_30816433	0	30816433	A	C
7	chr7_30844265	0	30844265	A	T
7	chr7_30850982	0	30850982	G	T
7	chr7_30864015	0	30864015	A	T
7	chr7_30865728	0	30865728	C	A
7	chr7_30871185	0	30871185	G	C
7	chr7_30875520	0	30875520	A	C
7	chr7_30914980	0	30914980	G	C
7	chr7_30963545	0	30963545	T	G
7	chr7_30966919	0	30966919	C	G
7	chr7_30970284	0	30970284	T	A
7	chr7_30978664	0	30978664	T	A
7	chr7_31004031	0	31004031	C	G
7	chr7_31024391	0	31024391	G	T
7	chr7_31043208	0	31043208	T	G
7	chr7_31061420	0	31061420	G	T
7	chr7_31063257	0	31063257	T	G
7	chr7_31078382	0	31078382	T	A
7	chr7_31079939	0	31079939	C	A
7	chr7_31087079	0	31087079	A	T
7	chr7_31196851	0	31196851	G	C
7	chr7_31200136	0	31200136	A	C
7	chr7_31240433	0	31240433	T	G
7	chr7_31246975	0	31246975	C	A
7	chr7_31281602	0	31281602	A	T
7	chr7_31440460	0	31440460	C	A
7	chr7_31442120	0	31442120	T	A
7	chr7_31471239	0	31471239	G	T
7	chr7_31506872	0	31506872	A	C
7	chr7_31524652	0	31524652	G	C
7	chr7_31594283	0	31594283	C	G
7	chr7_31639048	0	31639048	T	G
7	chr7_31641332	0	31641332	G	C
7	chr7_31709318	0	31709318	G	C
7	chr7_31737420	0	31737420	G	C
7	chr7_31779952	0	31779952	T	G
7	chr7_31787459	0	31787459	T	G
7	chr7_31789572	0	31789572	G	T
7	chr7_31796403	0	31796403	C	A
7	chr7_31806796	0	31806796	C	A
7	chr7_31828605	0	31828605	G	T
7	chr7_31845810	0	31845810	G	C
7	chr7_31884622	0	31884622	A	C
7	chr7_31930675	0	31930675	A	T
7	chr7_31977527	0	31977527	C	A
7	chr7_31984800	0	31984800	G	C
7	chr7_31988219	0	31988219	A	C
7	chr7_32019145	0	32019145	C	G
7	chr7_32084188	0	32084188	T	G
7	chr7_32115077	0	32115077	T	A
7	chr7_32115939	0	32115939	C	A
7	chr7_32115986	0	32115986	G	C
7	chr7_32165238	0	32165238	G	T
7	chr7_32180970	0	32180970	T	A
7	chr7_32183253	0	32183253	C	G
7	chr7_32187167	0	32187167	A	C
7	chr7_32201784	0	32201784	G	T
7	chr7_32229522	0	32229522	A	C
7	chr7_32260797	0	32260797	G	C
7	chr7_32264235	0	32264235	T	A
7	chr7_32277672	0	32277672	C	A
7	chr7_32313478	0	32313478	T	G
7	chr7_32317601	0	32317601	T	G
7	chr7_32322707	0	32322707	G	C
7	chr7_32328762	0	32328762	A	T
7	chr7_32361446	0	32361446	T	G
7	chr7_32369393	0	32369393	G	C
7	chr7_32382500	0	32382500	A	C
7	chr7_32389679	0	32389679	G	T
7	chr7_32391231	0	32391231	A	C
7	chr7_32394282	0	32394282	C	G
7	chr7_32445171	0	32445171	G	C
7	chr7_32453946	0	32453946	G	C
7	chr7_32463518	0	32463518	A	T
7	chr7_32556279	0	32556279	C	G
7	chr7_32568664	0	32568664	T	G
7	chr7_32580305	0	32580305	G	C
7	chr7_32582653	0	32582653	C	G
7	chr7_32602811	0	32602811	T	G
7	chr7_32619777	0	32619777	G	T
7	chr7_32640110	0	32640110	T	A
7	chr7_32666868	0	32666868	G	C
7	chr7_32678706	0	32678706	C	A
7	chr7_32700498	0	32700498	T	G
7	chr7_32738997	0	32738997	A	C
7	chr7_32743855	0	32743855	T	G
7	chr7_32744196	0	32744196	C	G
7	chr7_32748413	0	32748413	T	G
7	chr7_32768040	0	32768040	A	C
7	chr7_32819352	0	32819352	G	T
7	chr7_32833237	0	32833237	G	T
7	chr7_32840002	0	32840002	C	A
7	chr7_32847385	0	32847385	T	A
7	chr7_32867559	0	32867559	T	G
7	chr7_32885788	0	32885788	T	G
7	chr7_32893731	0	32893731	A	C
7	chr7_32898001	0	32898001	T	A
7	chr7_32914111	0	32914111	T	G
7	chr7_32962335	0	32962335	T	G
7	chr7_32964489	0	32964489	C	A
7	chr7_32971365	0	32971365	G	T
7	chr7_33005324	0	33005324	G	C
7	chr7_33006321	0	33006321	T	G
7	chr7_33018436	0	33018436	A	T
7	chr7_33034904	0	33034904	A	C
7	chr7_33038063	0	33038063	A	T
7	chr7_33039255	0	33039255	G	C
7	chr7_33049749	0	33049749	T	G
7	chr7_33092810	0	33092810	G	C
7	chr7_33108662	0	33108662	C	G
7	chr7_33156550	0	33156550	A	T
7	chr7_33163499	0	33163499	G	T
7	chr7_33188617	0	33188617	C	A
7	chr7_33199867	0	33199867	C	G
7	chr7_33210724	0	33210724	G	T
7	chr7_33215702	0	33215702	A	T
7	chr7_33255285	0	33255285	A	T
7	chr7_33281225	0	33281225	T	G
7	chr7_33298466	0	33298466	T	A
7	chr7_33302980	0	33302980	A	T
7	chr7_33312747	0	33312747	C	G
7	chr7_33343194	0	33343194	T	A
7	chr7_33360778	0	33360778	G	T
7	chr7_33368895	0	33368895	G	T
7	chr7_33415056	0	33415056	G	C
7	chr7_33446607	0	33446607	T	A
7	chr7_33502434	0	33502434	A	T
7	chr7_33520741	0	33520741	T	G
7	chr7_33538904	0	33538904	G	C
7	chr7_33551681	0	33551681	G	T
7	chr7_33567137	0	33567137	G	T
7	chr7_33591530	0	33591530	A	T
7	chr7_33591997	0	33591997	C	A
7	chr7_33603343	0	33603343	G	T
7	chr7_33625654	0	33625654	A	T
7	chr7_33645441	0	33645441	G	T
7	chr7_33647847	0	33647847	C	G
7	chr7_33672908	0	33672908	G	T
7	chr7_33675702	0	33675702	G	C
7	chr7_33703726	0	33703726	G	C
7	chr7_33703829	0	33703829	T	A
7	chr7_33724886	0	33724886	G	C
7	chr7_33732474	0	33732474	G	C
7	chr7_33737668	0	33737668	C	G
7	chr7_33741206	0	33741206	G	C
7	chr7_33747403	0	33747403	A	C
7	chr7_33781317	0	33781317	T	G
7	chr7_33788907	0	33788907	C	G
7	chr7_33795030	0	33795030	A	T
7	chr7_33796329	0	33796329	T	G
7	chr7_33809360	0	33809360	C	A
7	chr7_33817328	0	33817328	C	G
7	chr7_33833972	0	33833972	A	C
7	chr7_33852406	0	33852406	T	G
7	chr7_33854256	0	33854256	C	G
7	chr7_33860494	0	33860494	G	C
7	chr7_33864139	0	33864139	C	A
7	chr7_33872308	0	33872308	C	A
7	chr7_33881698	0	33881698	A	C
7	chr7_33890772	0	33890772	C	G
7	chr7_33895988	0	33895988	C	A
7	chr7_33899958	0	33899958	C	G
7	chr7_33920535	0	33920535	A	C
7	chr7_33945380	0	33945380	C	G
7	chr7_33951997	0	33951997	G	T
7	chr7_34023021	0	34023021	G	T
7	chr7_34039648	0	34039648	G	T
7	chr7_34071775	0	34071775	T	G
7	chr7_34073697	0	34073697	C	A
7	chr7_34112649	0	34112649	T	A
7	chr7_34118437	0	34118437	G	C
7	chr7_34135197	0	34135197	A	T
7	chr7_34145052	0	34145052	T	G
7	chr7_34187170	0	34187170	T	A
7	chr7_34192045	0	34192045	C	A
7	chr7_34194500	0	34194500	G	C
7	chr7_34200896	0	34200896	A	C
7	chr7_34234876	0	34234876	T	G
7	chr7_34237409	0	34237409	G	C
7	chr7_34240318	0	34240318	C	G
7	chr7_34241064	0	34241064	C	A
7	chr7_34251852	0	34251852	G	T
7	chr7_34290793	0	34290793	C	A
7	chr7_34308129	0	34308129	C	G
7	chr7_34326930	0	34326930	C	G
7	chr7_34336417	0	34336417	G	T
7	chr7_34355653	0	34355653	G	T
7	chr7_34358973	0	34358973	A	T
7	chr7_34417707	0	34417707	G	T
7	chr7_34443557	0	34443557	C	G
7	chr7_34473253	0	34473253	C	G
7	chr7_34498912	0	34498912	C	A
7	chr7_34518092	0	34518092	C	A
7	chr7_34552168	0	34552168	T	G
7	chr7_34557328	0	34557328	A	C
7	chr7_34706543	0	34706543	T	G
7	chr7_34709201	0	34709201	C	A
7	chr7_34710994	0	34710994	C	G
7	chr7_34721894	0	34721894	G	T
7	chr7_34727483	0	34727483	T	A
7	chr7_34729945	0	34729945	G	C
7	chr7_34763123	0	34763123	C	G
7	chr7_34763406	0	34763406	A	C
7	chr7_34767185	0	34767185	C	G
7	chr7_34774696	0	34774696	A	T
7	chr7_34794574	0	34794574	T	G
7	chr7_34796377	0	34796377	C	A
7	chr7_34802074	0	34802074	A	C
7	chr7_34827907	0	34827907	A	C
7	chr7_34830692	0	34830692	T	G
7	chr7_34832210	0	34832210	C	A
7	chr7_34852273	0	34852273	A	T
7	chr7_34860764	0	34860764	A	C
7	chr7_34889799	0	34889799	A	C
7	chr7_34895368	0	34895368	C	A
7	chr7_34927892	0	34927892	C	A
7	chr7_34935528	0	34935528	G	C
7	chr7_34949222	0	34949222	T	G
7	chr7_34961588	0	34961588	T	G
7	chr7_34966020	0	34966020	A	C
7	chr7_34968228	0	34968228	T	G
7	chr7_34969258	0	34969258	A	C
7	chr7_34999220	0	34999220	T	A
7	chr7_35002960	0	35002960	G	C
7	chr7_35007468	0	35007468	C	A
7	chr7_35018322	0	35018322	C	A
7	chr7_35021003	0	35021003	G	C
7	chr7_35025013	0	35025013	A	C
7	chr7_35046130	0	35046130	A	C
7	chr7_35049542	0	35049542	G	C
7	chr7_35064313	0	35064313	T	A
7	chr7_35065531	0	35065531	G	T
7	chr7_35071986	0	35071986	G	C
7	chr7_35080489	0	35080489	G	C
7	chr7_35090890	0	35090890	T	A
7	chr7_35114915	0	35114915	G	C
7	chr7_35138751	0	35138751	C	G
7	chr7_35139068	0	35139068	G	C
7	chr7_35140360	0	35140360	C	G
7	chr7_35183335	0	35183335	T	A
7	chr7_35183804	0	35183804	T	G
7	chr7_35193527	0	35193527	G	C
7	chr7_35213589	0	35213589	C	G
7	chr7_35220758	0	35220758	C	G
7	chr7_35225626	0	35225626	T	G
7	chr7_35226111	0	35226111	A	C
7	chr7_35227267	0	35227267	T	G
7	chr7_35228214	0	35228214	G	C
7	chr7_35229957	0	35229957	C	G
7	chr7_35266065	0	35266065	A	C
7	chr7_35285903	0	35285903	C	G
7	chr7_35300555	0	35300555	A	C
7	chr7_35305260	0	35305260	A	T
7	chr7_35319371	0	35319371	C	G
7	chr7_35344969	0	35344969	T	G
7	chr7_35347183	0	35347183	G	C
7	chr7_35349923	0	35349923	C	G
7	chr7_35352233	0	35352233	G	C
7	chr7_35353235	0	35353235	A	C
7	chr7_35357052	0	35357052	A	C
7	chr7_35364609	0	35364609	A	T
7	chr7_35370990	0	35370990	C	G
7	chr7_35411562	0	35411562	A	C
7	chr7_35416155	0	35416155	C	G
7	chr7_35418506	0	35418506	C	G
7	chr7_35442812	0	35442812	C	A
7	chr7_35451199	0	35451199	T	G
7	chr7_35452433	0	35452433	T	G
7	chr7_35455109	0	35455109	A	C
7	chr7_35471130	0	35471130	T	A
7	chr7_35471419	0	35471419	T	G
7	chr7_35489537	0	35489537	A	C
7	chr7_35507707	0	35507707	C	G
7	chr7_35547693	0	35547693	G	C
7	chr7_35576459	0	35576459	G	C
7	chr7_35639074	0	35639074	T	G
7	chr7_35643826	0	35643826	G	C
7	chr7_35655936	0	35655936	A	T
7	chr7_35663469	0	35663469	A	C
7	chr7_35675845	0	35675845	C	A
7	chr7_35677612	0	35677612	T	A
7	chr7_35679670	0	35679670	A	T
7	chr7_35685916	0	35685916	G	C
7	chr7_35689025	0	35689025	G	T
7	chr7_35696443	0	35696443	A	C
7	chr7_35702405	0	35702405	T	A
7	chr7_35706923	0	35706923	C	A
7	chr7_35707235	0	35707235	A	T
7	chr7_35714946	0	35714946	A	C
7	chr7_35727479	0	35727479	C	G
7	chr7_35742868	0	35742868	T	G
7	chr7_35771546	0	35771546	A	C
7	chr7_35775377	0	35775377	A	C
7	chr7_35781206	0	35781206	A	C
7	chr7_35788329	0	35788329	A	C
7	chr7_35789265	0	35789265	A	C
7	chr7_35802300	0	35802300	G	T
7	chr7_35804953	0	35804953	C	G
7	chr7_35810402	0	35810402	A	C
7	chr7_35813778	0	35813778	G	T
7	chr7_35821427	0	35821427	C	A
7	chr7_35828521	0	35828521	C	G
7	chr7_35830716	0	35830716	A	C
7	chr7_35831711	0	35831711	T	G
7	chr7_35846139	0	35846139	T	G
7	chr7_35853176	0	35853176	T	G
7	chr7_35861843	0	35861843	T	G
7	chr7_35902876	0	35902876	T	G
7	chr7_35923455	0	35923455	T	G
7	chr7_35934500	0	35934500	C	G
7	chr7_35942156	0	35942156	C	G
7	chr7_35947360	0	35947360	G	C
7	chr7_35961090	0	35961090	T	A
7	chr7_35964261	0	35964261	T	G
7	chr7_35970902	0	35970902	A	C
7	chr7_35984083	0	35984083	C	G
7	chr7_35993290	0	35993290	A	C
7	chr7_35995511	0	35995511	C	G
7	chr7_36013425	0	36013425	G	T
7	chr7_36029762	0	36029762	A	C
7	chr7_36038650	0	36038650	C	G
7	chr7_36085193	0	36085193	A	C
7	chr7_36087456	0	36087456	C	A
7	chr7_36093934	0	36093934	A	C
7	chr7_36109462	0	36109462	C	G
7	chr7_36130791	0	36130791	A	C
7	chr7_36141925	0	36141925	C	G
7	chr7_36147573	0	36147573	T	G
7	chr7_36150121	0	36150121	C	G
7	chr7_36163070	0	36163070	A	T
7	chr7_36173439	0	36173439	G	T
7	chr7_36190692	0	36190692	A	C
7	chr7_36193374	0	36193374	C	A
7	chr7_36203422	0	36203422	G	T
7	chr7_36214341	0	36214341	A	T
7	chr7_36217391	0	36217391	T	G
7	chr7_36226779	0	36226779	C	A
7	chr7_36235221	0	36235221	C	A
7	chr7_36247425	0	36247425	G	C
7	chr7_36264601	0	36264601	T	A
7	chr7_36267474	0	36267474	G	T
7	chr7_36356994	0	36356994	T	A
7	chr7_36357885	0	36357885	A	C
7	chr7_36377382	0	36377382	C	A
7	chr7_36417148	0	36417148	G	C
7	chr7_36417513	0	36417513	A	C
7	chr7_36469791	0	36469791	A	T
7	chr7_36502426	0	36502426	T	A
7	chr7_36536854	0	36536854	A	C
7	chr7_36553057	0	36553057	T	G
7	chr7_36583197	0	36583197	A	C
7	chr7_36624813	0	36624813	T	G
7	chr7_36633850	0	36633850	C	G
7	chr7_36659071	0	36659071	C	G
7	chr7_36672647	0	36672647	A	C
7	chr7_36681860	0	36681860	T	A
7	chr7_36706757	0	36706757	G	T
7	chr7_36708284	0	36708284	G	C
7	chr7_36732402	0	36732402	T	A
7	chr7_36738647	0	36738647	T	A
7	chr7_36772865	0	36772865	G	C
7	chr7_36778556	0	36778556	A	C
7	chr7_36794762	0	36794762	T	G
7	chr7_36799189	0	36799189	G	T
7	chr7_36805745	0	36805745	G	C
7	chr7_36821333	0	36821333	G	C
7	chr7_36852815	0	36852815	T	G
7	chr7_36862943	0	36862943	T	A
7	chr7_36864732	0	36864732	A	C
7	chr7_36950251	0	36950251	C	G
7	chr7_36963430	0	36963430	A	T
7	chr7_37001485	0	37001485	T	A
7	chr7_37025663	0	37025663	T	G
7	chr7_37027894	0	37027894	C	A
7	chr7_37027990	0	37027990	C	G
7	chr7_37031482	0	37031482	G	C
7	chr7_37056360	0	37056360	G	C
7	chr7_37068814	0	37068814	A	C
7	chr7_37083212	0	37083212	T	G
7	chr7_37114262	0	37114262	T	G
7	chr7_37138700	0	37138700	A	T
7	chr7_37176009	0	37176009	C	A
7	chr7_37183247	0	37183247	G	C
7	chr7_37186296	0	37186296	A	T
7	chr7_37201900	0	37201900	A	T
7	chr7_37230912	0	37230912	A	T
7	chr7_37232973	0	37232973	A	C
7	chr7_37234721	0	37234721	T	G
7	chr7_37248434	0	37248434	C	G
7	chr7_37261909	0	37261909	C	A
7	chr7_37271877	0	37271877	C	G
7	chr7_37299706	0	37299706	G	T
7	chr7_37302172	0	37302172	G	C
7	chr7_37309822	0	37309822	T	G
7	chr7_37310339	0	37310339	G	C
7	chr7_37311918	0	37311918	G	T
7	chr7_37314695	0	37314695	T	A
7	chr7_37347484	0	37347484	G	T
7	chr7_37364200	0	37364200	C	A
7	chr7_37384906	0	37384906	A	C
7	chr7_37387338	0	37387338	C	G
7	chr7_37391068	0	37391068	G	C
7	chr7_37411227	0	37411227	G	C
7	chr7_37444897	0	37444897	C	A
7	chr7_37447161	0	37447161	G	C
7	chr7_37456099	0	37456099	C	A
7	chr7_37462261	0	37462261	A	T
7	chr7_37477411	0	37477411	G	T
7	chr7_37488954	0	37488954	T	A
7	chr7_37501191	0	37501191	A	C
7	chr7_37521884	0	37521884	C	G
7	chr7_37528760	0	37528760	C	G
7	chr7_37530054	0	37530054	T	G
7	chr7_37554582	0	37554582	C	A
7	chr7_37562838	0	37562838	G	T
7	chr7_37594843	0	37594843	T	G
7	chr7_37637421	0	37637421	T	G
7	chr7_37641768	0	37641768	C	G
7	chr7_37644428	0	37644428	C	G
7	chr7_37646628	0	37646628	C	G
7	chr7_37649418	0	37649418	G	C
7	chr7_37660331	0	37660331	C	A
7	chr7_37668762	0	37668762	A	C
7	chr7_37682579	0	37682579	G	T
7	chr7_37709944	0	37709944	T	G
7	chr7_37716031	0	37716031	A	T
7	chr7_37720572	0	37720572	C	G
7	chr7_37755863	0	37755863	C	G
7	chr7_37768277	0	37768277	G	C
7	chr7_37788901	0	37788901	T	G
7	chr7_37821435	0	37821435	G	T
7	chr7_37873211	0	37873211	G	T
7	chr7_37880986	0	37880986	C	G
7	chr7_37887028	0	37887028	C	G
7	chr7_37902407	0	37902407	C	G
7	chr7_37906156	0	37906156	C	A
7	chr7_37927003	0	37927003	G	C
7	chr7_37931541	0	37931541	A	C
7	chr7_37958448	0	37958448	T	G
7	chr7_37972249	0	37972249	G	C
7	chr7_37973461	0	37973461	A	C
7	chr7_37976894	0	37976894	C	A
7	chr7_37977691	0	37977691	T	A
7	chr7_37998344	0	37998344	T	A
7	chr7_38027624	0	38027624	C	G
7	chr7_38067147	0	38067147	C	A
7	chr7_38070192	0	38070192	G	C
7	chr7_38072314	0	38072314	T	G
7	chr7_38082381	0	38082381	A	T
7	chr7_38094910	0	38094910	C	G
7	chr7_38123166	0	38123166	T	A
7	chr7_38131554	0	38131554	C	A
7	chr7_38133155	0	38133155	A	T
7	chr7_38135490	0	38135490	C	G
7	chr7_38135784	0	38135784	G	T
7	chr7_38153372	0	38153372	T	G
7	chr7_38176050	0	38176050	T	G
7	chr7_38182096	0	38182096	A	T
7	chr7_38193541	0	38193541	C	A
7	chr7_38212564	0	38212564	G	C
7	chr7_38218706	0	38218706	G	C
7	chr7_38253610	0	38253610	A	C
7	chr7_38271369	0	38271369	G	T
7	chr7_38272967	0	38272967	T	A
7	chr7_38276835	0	38276835	A	C
7	chr7_38288229	0	38288229	G	T
7	chr7_38288980	0	38288980	C	A
7	chr7_38296313	0	38296313	A	C
7	chr7_38300597	0	38300597	A	T
7	chr7_38310601	0	38310601	A	C
7	chr7_38332230	0	38332230	A	T
7	chr7_38340507	0	38340507	A	T
7	chr7_38352371	0	38352371	T	A
7	chr7_38357914	0	38357914	C	G
7	chr7_38373503	0	38373503	G	T
7	chr7_38374271	0	38374271	G	T
7	chr7_38378041	0	38378041	A	C
7	chr7_38380467	0	38380467	C	G
7	chr7_38396639	0	38396639	G	C
7	chr7_38402749	0	38402749	T	A
7	chr7_38417609	0	38417609	C	G
7	chr7_38429397	0	38429397	G	C
7	chr7_38478416	0	38478416	C	G
7	chr7_38488050	0	38488050	A	C
7	chr7_38503157	0	38503157	A	C
7	chr7_38506034	0	38506034	A	C
7	chr7_38532914	0	38532914	T	G
7	chr7_38556263	0	38556263	G	C
7	chr7_38575424	0	38575424	T	A
7	chr7_38583780	0	38583780	A	T
7	chr7_38589176	0	38589176	A	C
7	chr7_38615489	0	38615489	G	T
7	chr7_38626672	0	38626672	C	G
7	chr7_38637101	0	38637101	G	T
7	chr7_38647646	0	38647646	G	C
7	chr7_38655827	0	38655827	G	C
7	chr7_38673586	0	38673586	A	T
7	chr7_38683688	0	38683688	G	T
7	chr7_38700539	0	38700539	G	C
7	chr7_38710310	0	38710310	T	A
7	chr7_38729465	0	38729465	C	A
7	chr7_38765217	0	38765217	A	C
7	chr7_38780102	0	38780102	C	A
7	chr7_38788892	0	38788892	T	G
7	chr7_38828323	0	38828323	G	T
7	chr7_38834872	0	38834872	G	C
7	chr7_38843145	0	38843145	G	C
7	chr7_38850458	0	38850458	A	C
7	chr7_38864249	0	38864249	A	C
7	chr7_38869379	0	38869379	T	G
7	chr7_38893760	0	38893760	T	A
7	chr7_38897602	0	38897602	A	T
7	chr7_38951114	0	38951114	C	G
7	chr7_38964125	0	38964125	T	G
7	chr7_38976992	0	38976992	A	C
7	chr7_38982883	0	38982883	A	C
7	chr7_39000958	0	39000958	C	A
7	chr7_39016796	0	39016796	C	A
7	chr7_39018486	0	39018486	G	T
7	chr7_39034594	0	39034594	C	A
7	chr7_39036260	0	39036260	G	C
7	chr7_39037640	0	39037640	G	T
7	chr7_39040188	0	39040188	C	G
7	chr7_39051133	0	39051133	A	C
7	chr7_39071807	0	39071807	C	A
7	chr7_39075079	0	39075079	T	G
7	chr7_39075152	0	39075152	T	A
7	chr7_39090783	0	39090783	G	C
7	chr7_39091356	0	39091356	C	A
7	chr7_39104187	0	39104187	C	G
7	chr7_39110772	0	39110772	G	C
7	chr7_39114188	0	39114188	G	T
7	chr7_39116895	0	39116895	G	C
7	chr7_39144234	0	39144234	T	G
7	chr7_39149286	0	39149286	G	C
7	chr7_39170824	0	39170824	A	C
7	chr7_39184081	0	39184081	A	C
7	chr7_39202877	0	39202877	G	C
7	chr7_39208260	0	39208260	G	C
7	chr7_39210267	0	39210267	T	A
7	chr7_39248550	0	39248550	G	C
7	chr7_39260098	0	39260098	G	T
7	chr7_39263951	0	39263951	C	A
7	chr7_39292398	0	39292398	A	C
7	chr7_39300247	0	39300247	A	C
7	chr7_39314256	0	39314256	G	T
7	chr7_39327550	0	39327550	G	C
7	chr7_39339582	0	39339582	C	G
7	chr7_39345517	0	39345517	C	G
7	chr7_39374061	0	39374061	G	C
7	chr7_39381352	0	39381352	G	C
7	chr7_39384054	0	39384054	G	T
7	chr7_39394103	0	39394103	C	A
7	chr7_39409990	0	39409990	C	A
7	chr7_39411911	0	39411911	G	T
7	chr7_39414895	0	39414895	C	G
7	chr7_39415611	0	39415611	T	G
7	chr7_39435750	0	39435750	T	A
7	chr7_39442796	0	39442796	G	C
7	chr7_39447311	0	39447311	A	C
7	chr7_39448555	0	39448555	C	A
7	chr7_39460798	0	39460798	A	T
7	chr7_39479772	0	39479772	T	A
7	chr7_39488323	0	39488323	C	G
7	chr7_39489306	0	39489306	G	T
7	chr7_39501361	0	39501361	A	T
7	chr7_39504955	0	39504955	C	A
7	chr7_39505549	0	39505549	C	G
7	chr7_39517866	0	39517866	C	A
7	chr7_39522172	0	39522172	G	C
7	chr7_39532989	0	39532989	A	C
7	chr7_39543846	0	39543846	C	A
7	chr7_39546043	0	39546043	A	T
7	chr7_39557497	0	39557497	G	C
7	chr7_39562633	0	39562633	T	G
7	chr7_39597417	0	39597417	C	A
7	chr7_39605753	0	39605753	C	G
7	chr7_39612529	0	39612529	C	A
7	chr7_39641600	0	39641600	G	T
7	chr7_39641852	0	39641852	T	G
7	chr7_39662525	0	39662525	T	A
7	chr7_39666851	0	39666851	A	T
7	chr7_39695303	0	39695303	A	C
7	chr7_39695762	0	39695762	G	T
7	chr7_39714745	0	39714745	A	T
7	chr7_39727775	0	39727775	C	G
7	chr7_39773939	0	39773939	G	T
7	chr7_39775879	0	39775879	T	A
7	chr7_39783053	0	39783053	C	G
7	chr7_39821069	0	39821069	C	A
7	chr7_39833641	0	39833641	T	G
7	chr7_39858601	0	39858601	A	C
7	chr7_39879554	0	39879554	A	C
7	chr7_39884851	0	39884851	C	A
7	chr7_39892134	0	39892134	A	T
7	chr7_39908836	0	39908836	A	T
7	chr7_39948010	0	39948010	T	A
7	chr7_39964376	0	39964376	T	G
7	chr7_40032188	0	40032188	G	C
7	chr7_40048783	0	40048783	T	A
7	chr7_40061849	0	40061849	A	C
7	chr7_40111446	0	40111446	T	G
7	chr7_40114145	0	40114145	A	C
7	chr7_40121352	0	40121352	A	T
7	chr7_40124901	0	40124901	C	G
7	chr7_40128497	0	40128497	A	C
7	chr7_40146221	0	40146221	C	G
7	chr7_40156866	0	40156866	T	G
7	chr7_40156992	0	40156992	T	G
7	chr7_40197931	0	40197931	C	G
7	chr7_40207475	0	40207475	A	T
7	chr7_40222515	0	40222515	T	A
7	chr7_40226423	0	40226423	G	T
7	chr7_40231759	0	40231759	G	C
7	chr7_40249488	0	40249488	C	G
7	chr7_40254424	0	40254424	A	T
7	chr7_40271622	0	40271622	C	A
7	chr7_40287192	0	40287192	C	A
7	chr7_40306895	0	40306895	T	A
7	chr7_40308015	0	40308015	G	C
7	chr7_40325016	0	40325016	C	A
7	chr7_40329260	0	40329260	G	T
7	chr7_40341989	0	40341989	G	T
7	chr7_40372043	0	40372043	A	T
7	chr7_40372757	0	40372757	G	T
7	chr7_40377130	0	40377130	G	T
7	chr7_40380685	0	40380685	T	G
7	chr7_40385476	0	40385476	A	C
7	chr7_40390668	0	40390668	T	A
7	chr7_40396400	0	40396400	G	C
7	chr7_40396447	0	40396447	C	G
7	chr7_40403871	0	40403871	T	G
7	chr7_40408971	0	40408971	T	A
7	chr7_40421337	0	40421337	C	G
7	chr7_40423959	0	40423959	C	A
7	chr7_40433879	0	40433879	G	T
7	chr7_40443379	0	40443379	C	A
7	chr7_40452784	0	40452784	G	T
7	chr7_40454701	0	40454701	C	G
7	chr7_40460277	0	40460277	A	C
7	chr7_40476947	0	40476947	G	T
7	chr7_40501829	0	40501829	A	C
7	chr7_40517650	0	40517650	G	T
7	chr7_40528476	0	40528476	G	T
7	chr7_40561372	0	40561372	T	G
7	chr7_40583723	0	40583723	T	G
7	chr7_40594805	0	40594805	G	C
7	chr7_40609919	0	40609919	G	T
7	chr7_40616981	0	40616981	C	G
7	chr7_40634136	0	40634136	A	C
7	chr7_40635920	0	40635920	T	A
7	chr7_40648384	0	40648384	A	C
7	chr7_40664140	0	40664140	T	G
7	chr7_40675806	0	40675806	T	G
7	chr7_40693272	0	40693272	G	T
7	chr7_40702931	0	40702931	G	T
7	chr7_40703113	0	40703113	A	C
7	chr7_40752050	0	40752050	T	G
7	chr7_40770704	0	40770704	G	C
7	chr7_40771057	0	40771057	C	G
7	chr7_40772647	0	40772647	T	A
7	chr7_40778914	0	40778914	G	T
7	chr7_40818002	0	40818002	A	C
7	chr7_40821748	0	40821748	T	A
7	chr7_40825894	0	40825894	A	C
7	chr7_40834328	0	40834328	A	C
7	chr7_40836469	0	40836469	C	G
7	chr7_40867379	0	40867379	C	A
7	chr7_40871741	0	40871741	A	C
7	chr7_40885398	0	40885398	T	G
7	chr7_40909742	0	40909742	C	G
7	chr7_40925193	0	40925193	C	G
7	chr7_40925333	0	40925333	A	C
7	chr7_40932287	0	40932287	C	A
7	chr7_40934344	0	40934344	C	G
7	chr7_40954749	0	40954749	C	A
7	chr7_40955759	0	40955759	C	G
7	chr7_40973095	0	40973095	G	T
7	chr7_41014969	0	41014969	T	G
7	chr7_41025428	0	41025428	G	C
7	chr7_41038858	0	41038858	G	T
7	chr7_41059844	0	41059844	C	A
7	chr7_41091931	0	41091931	G	T
7	chr7_41093859	0	41093859	T	G
7	chr7_41112690	0	41112690	C	G
7	chr7_41123790	0	41123790	T	A
7	chr7_41130733	0	41130733	T	G
7	chr7_41136590	0	41136590	C	G
7	chr7_41138938	0	41138938	C	G
7	chr7_41152094	0	41152094	A	C
7	chr7_41182288	0	41182288	A	C
7	chr7_41185278	0	41185278	T	G
7	chr7_41197918	0	41197918	T	A
7	chr7_41210455	0	41210455	A	T
7	chr7_41221666	0	41221666	T	G
7	chr7_41224072	0	41224072	A	C
7	chr7_41224283	0	41224283	T	A
7	chr7_41225082	0	41225082	A	T
7	chr7_41230751	0	41230751	G	T
7	chr7_41235972	0	41235972	G	T
7	chr7_41240891	0	41240891	A	C
7	chr7_41241812	0	41241812	C	G
7	chr7_41245753	0	41245753	C	A
7	chr7_41247682	0	41247682	A	C
7	chr7_41251757	0	41251757	T	A
7	chr7_41254203	0	41254203	C	A
7	chr7_41295836	0	41295836	G	C
7	chr7_41297560	0	41297560	C	A
7	chr7_41306712	0	41306712	C	A
7	chr7_41320672	0	41320672	C	A
7	chr7_41329484	0	41329484	T	A
7	chr7_41361030	0	41361030	G	C
7	chr7_41376124	0	41376124	A	T
7	chr7_41384359	0	41384359	C	A
7	chr7_41417056	0	41417056	A	T
7	chr7_41419183	0	41419183	C	G
7	chr7_41428107	0	41428107	C	G
7	chr7_41445773	0	41445773	C	A
7	chr7_41460751	0	41460751	C	G
7	chr7_41492645	0	41492645	G	T
7	chr7_41502833	0	41502833	T	A
7	chr7_41525679	0	41525679	T	G
7	chr7_41533787	0	41533787	C	G
7	chr7_41538530	0	41538530	T	G
7	chr7_41546459	0	41546459	G	C
7	chr7_41546889	0	41546889	A	T
7	chr7_41549684	0	41549684	G	C
7	chr7_41574558	0	41574558	G	T
7	chr7_41588860	0	41588860	G	T
7	chr7_41590481	0	41590481	A	T
7	chr7_41671699	0	41671699	T	G
7	chr7_41675705	0	41675705	C	A
7	chr7_41678800	0	41678800	C	A
7	chr7_41684133	0	41684133	G	T
7	chr7_41699997	0	41699997	T	G
7	chr7_41733582	0	41733582	A	C
7	chr7_41743366	0	41743366	C	A
7	chr7_41752136	0	41752136	C	A
7	chr7_41759483	0	41759483	G	T
7	chr7_41768823	0	41768823	C	G
7	chr7_41772913	0	41772913	T	G
7	chr7_41796066	0	41796066	T	A
7	chr7_41800625	0	41800625	A	T
7	chr7_41818429	0	41818429	A	C
7	chr7_41826684	0	41826684	G	T
7	chr7_41836820	0	41836820	C	G
7	chr7_41842230	0	41842230	C	G
7	chr7_41843461	0	41843461	G	C
7	chr7_41900660	0	41900660	G	C
7	chr7_41912915	0	41912915	T	G
7	chr7_41925334	0	41925334	G	T
7	chr7_41930651	0	41930651	G	T
7	chr7_41930743	0	41930743	C	A
7	chr7_41941342	0	41941342	C	A
7	chr7_41941708	0	41941708	C	G
7	chr7_41942854	0	41942854	A	C
7	chr7_41943930	0	41943930	A	C
7	chr7_41946488	0	41946488	C	G
7	chr7_41994501	0	41994501	T	A
7	chr7_41998351	0	41998351	C	G
7	chr7_42006831	0	42006831	G	T
7	chr7_42013945	0	42013945	C	G
7	chr7_42019971	0	42019971	A	C
7	chr7_42037816	0	42037816	G	T
7	chr7_42084420	0	42084420	C	G
7	chr7_42102708	0	42102708	C	A
7	chr7_42107416	0	42107416	G	C
7	chr7_42107499	0	42107499	A	C
7	chr7_42121697	0	42121697	G	T
7	chr7_42122035	0	42122035	C	G
7	chr7_42136708	0	42136708	A	C
7	chr7_42144999	0	42144999	A	T
7	chr7_42162642	0	42162642	G	T
7	chr7_42164817	0	42164817	T	G
7	chr7_42181401	0	42181401	G	C
7	chr7_42187938	0	42187938	G	C
7	chr7_42236321	0	42236321	A	T
7	chr7_42239247	0	42239247	T	A
7	chr7_42239967	0	42239967	C	G
7	chr7_42265160	0	42265160	C	G
7	chr7_42265743	0	42265743	G	C
7	chr7_42293086	0	42293086	T	G
7	chr7_42302171	0	42302171	G	T
7	chr7_42302277	0	42302277	C	A
7	chr7_42302400	0	42302400	T	G
7	chr7_42314555	0	42314555	C	G
7	chr7_42321077	0	42321077	G	C
7	chr7_42326660	0	42326660	C	A
7	chr7_42333879	0	42333879	C	G
7	chr7_42360320	0	42360320	A	C
7	chr7_42360448	0	42360448	G	C
7	chr7_42369374	0	42369374	T	G
7	chr7_42373228	0	42373228	G	C
7	chr7_42375028	0	42375028	C	G
7	chr7_42375352	0	42375352	C	G
7	chr7_42391173	0	42391173	T	G
7	chr7_42399662	0	42399662	C	G
7	chr7_42414024	0	42414024	T	G
7	chr7_42420806	0	42420806	T	A
7	chr7_42424136	0	42424136	T	A
7	chr7_42476964	0	42476964	C	A
7	chr7_42485216	0	42485216	C	A
7	chr7_42488950	0	42488950	A	T
7	chr7_42494440	0	42494440	C	A
7	chr7_42496169	0	42496169	C	A
7	chr7_42555196	0	42555196	T	G
7	chr7_42556942	0	42556942	C	A
7	chr7_42568526	0	42568526	C	A
7	chr7_42584446	0	42584446	G	C
7	chr7_42614017	0	42614017	G	C
7	chr7_42626056	0	42626056	C	G
7	chr7_42635116	0	42635116	G	C
7	chr7_42649531	0	42649531	G	C
7	chr7_42662533	0	42662533	C	G
7	chr7_42663332	0	42663332	T	G
7	chr7_42664580	0	42664580	A	C
7	chr7_42670838	0	42670838	T	A
7	chr7_42679898	0	42679898	C	G
7	chr7_42680012	0	42680012	A	C
7	chr7_42692173	0	42692173	A	C
7	chr7_42725442	0	42725442	G	T
7	chr7_42739789	0	42739789	A	C
7	chr7_42755641	0	42755641	A	T
7	chr7_42771818	0	42771818	T	G
7	chr7_42814324	0	42814324	C	G
7	chr7_42818048	0	42818048	C	G
7	chr7_42834291	0	42834291	T	G
7	chr7_42857645	0	42857645	G	T
7	chr7_42866696	0	42866696	G	T
7	chr7_42869371	0	42869371	C	G
7	chr7_42934128	0	42934128	G	T
7	chr7_42938306	0	42938306	T	G
7	chr7_42946112	0	42946112	T	G
7	chr7_42962244	0	42962244	T	G
7	chr7_42983370	0	42983370	G	T
7	chr7_42996945	0	42996945	G	T
7	chr7_43010684	0	43010684	G	T
7	chr7_43016680	0	43016680	C	G
7	chr7_43022790	0	43022790	C	A
7	chr7_43032556	0	43032556	T	G
7	chr7_43040717	0	43040717	G	C
7	chr7_43053797	0	43053797	G	C
7	chr7_43060157	0	43060157	A	C
7	chr7_43060536	0	43060536	T	G
7	chr7_43069423	0	43069423	A	C
7	chr7_43069765	0	43069765	A	C
7	chr7_43072584	0	43072584	C	G
7	chr7_43080823	0	43080823	A	C
7	chr7_43132035	0	43132035	G	C
7	chr7_43142074	0	43142074	G	T
7	chr7_43158919	0	43158919	C	A
7	chr7_43159768	0	43159768	C	G
7	chr7_43173261	0	43173261	G	T
7	chr7_43173378	0	43173378	G	C
7	chr7_43187642	0	43187642	T	G
7	chr7_43199898	0	43199898	C	A
7	chr7_43230717	0	43230717	C	G
7	chr7_43242121	0	43242121	A	T
7	chr7_43253276	0	43253276	C	G
7	chr7_43253430	0	43253430	T	G
7	chr7_43256303	0	43256303	G	T
7	chr7_43264124	0	43264124	A	C
7	chr7_43272321	0	43272321	G	T
7	chr7_43282622	0	43282622	G	T
7	chr7_43290667	0	43290667	A	T
7	chr7_43347204	0	43347204	C	G
7	chr7_43349190	0	43349190	A	T
7	chr7_43351894	0	43351894	C	G
7	chr7_43373762	0	43373762	A	C
7	chr7_43378857	0	43378857	A	C
7	chr7_43402933	0	43402933	A	T
7	chr7_43403258	0	43403258	A	C
7	chr7_43408169	0	43408169	T	G
7	chr7_43424886	0	43424886	T	G
7	chr7_43453874	0	43453874	T	A
7	chr7_43488769	0	43488769	T	G
7	chr7_43490612	0	43490612	G	T
7	chr7_43491982	0	43491982	A	C
7	chr7_43506580	0	43506580	T	G
7	chr7_43538987	0	43538987	A	T
7	chr7_43547940	0	43547940	A	T
7	chr7_43585322	0	43585322	A	C
7	chr7_43598434	0	43598434	G	C
7	chr7_43600456	0	43600456	C	G
7	chr7_43611544	0	43611544	C	A
7	chr7_43641272	0	43641272	C	A
7	chr7_43663482	0	43663482	G	C
7	chr7_43663847	0	43663847	G	T
7	chr7_43669910	0	43669910	C	A
7	chr7_43712792	0	43712792	T	G
7	chr7_43729720	0	43729720	G	C
7	chr7_43732398	0	43732398	A	C
7	chr7_43735844	0	43735844	A	C
7	chr7_43738598	0	43738598	T	G
7	chr7_43757836	0	43757836	T	G
7	chr7_43766328	0	43766328	T	A
7	chr7_43794474	0	43794474	A	C
7	chr7_43803577	0	43803577	G	T
7	chr7_43859243	0	43859243	G	C
7	chr7_43880213	0	43880213	T	A
7	chr7_43902538	0	43902538	T	G
7	chr7_43903657	0	43903657	C	G
7	chr7_43906965	0	43906965	A	C
7	chr7_44104661	0	44104661	G	C
7	chr7_44132692	0	44132692	T	A
7	chr7_44421785	0	44421785	T	G
7	chr7_44460897	0	44460897	C	G
7	chr7_44516936	0	44516936	C	A
7	chr7_44756019	0	44756019	G	C
7	chr7_44804205	0	44804205	C	G
7	chr7_44835833	0	44835833	T	G
7	chr7_44872951	0	44872951	G	C
7	chr7_44876370	0	44876370	G	T
7	chr7_44929098	0	44929098	T	G
7	chr7_44962384	0	44962384	C	G
7	chr7_44999897	0	44999897	C	G
7	chr7_45001824	0	45001824	A	C
7	chr7_45043392	0	45043392	A	C
7	chr7_45057244	0	45057244	C	G
7	chr7_45059363	0	45059363	A	C
7	chr7_45091031	0	45091031	C	A
7	chr7_45133157	0	45133157	A	C
7	chr7_45147982	0	45147982	A	T
7	chr7_45158058	0	45158058	A	C
7	chr7_45196764	0	45196764	A	T
7	chr7_45200063	0	45200063	T	G
7	chr7_45340384	0	45340384	T	G
7	chr7_45345802	0	45345802	T	A
7	chr7_45385973	0	45385973	G	C
7	chr7_45419945	0	45419945	A	C
7	chr7_45447654	0	45447654	T	A
7	chr7_45465792	0	45465792	A	T
7	chr7_45466225	0	45466225	A	T
7	chr7_45489471	0	45489471	C	A
7	chr7_45537911	0	45537911	T	G
7	chr7_45556516	0	45556516	A	C
7	chr7_45568987	0	45568987	C	G
7	chr7_45594488	0	45594488	A	C
7	chr7_45621911	0	45621911	T	G
7	chr7_45630805	0	45630805	G	C
7	chr7_45653625	0	45653625	G	C
7	chr7_45665953	0	45665953	C	A
7	chr7_45683294	0	45683294	C	G
7	chr7_45688353	0	45688353	A	C
7	chr7_45731564	0	45731564	A	C
7	chr7_45733785	0	45733785	G	T
7	chr7_45790627	0	45790627	A	C
7	chr7_45796578	0	45796578	A	C
7	chr7_45797512	0	45797512	C	G
7	chr7_45821091	0	45821091	G	T
7	chr7_45832841	0	45832841	C	G
7	chr7_45877356	0	45877356	C	G
7	chr7_45892877	0	45892877	C	A
7	chr7_45912315	0	45912315	G	C
7	chr7_45919553	0	45919553	G	T
7	chr7_45921918	0	45921918	T	G
7	chr7_45927723	0	45927723	G	C
7	chr7_45933759	0	45933759	G	C
7	chr7_45959948	0	45959948	C	A
7	chr7_45960111	0	45960111	T	G
7	chr7_45972741	0	45972741	C	G
7	chr7_45984785	0	45984785	A	C
7	chr7_46059559	0	46059559	T	G
7	chr7_46108243	0	46108243	A	T
7	chr7_46114537	0	46114537	G	T
7	chr7_46123156	0	46123156	G	T
7	chr7_46126526	0	46126526	G	C
7	chr7_46173566	0	46173566	G	C
7	chr7_46201285	0	46201285	C	G
7	chr7_46211252	0	46211252	A	C
7	chr7_46212725	0	46212725	G	T
7	chr7_46215866	0	46215866	T	A
7	chr7_46217012	0	46217012	T	G
7	chr7_46217732	0	46217732	G	C
7	chr7_46252055	0	46252055	G	T
7	chr7_46252061	0	46252061	T	G
7	chr7_46301753	0	46301753	G	C
7	chr7_46403879	0	46403879	T	G
7	chr7_46417360	0	46417360	T	G
7	chr7_46443504	0	46443504	G	C
7	chr7_46447350	0	46447350	T	G
7	chr7_46466132	0	46466132	G	C
7	chr7_46487479	0	46487479	T	G
7	chr7_46500208	0	46500208	T	G
7	chr7_46563537	0	46563537	C	A
7	chr7_46602349	0	46602349	A	C
7	chr7_46620734	0	46620734	G	C
7	chr7_46621917	0	46621917	G	C
7	chr7_46646870	0	46646870	A	C
7	chr7_46700798	0	46700798	C	G
7	chr7_46711736	0	46711736	G	T
7	chr7_46717455	0	46717455	G	C
7	chr7_46726327	0	46726327	T	G
7	chr7_46748642	0	46748642	C	A
7	chr7_46752267	0	46752267	T	G
7	chr7_46774534	0	46774534	C	G
7	chr7_46779872	0	46779872	C	G
7	chr7_46789206	0	46789206	A	C
7	chr7_46796676	0	46796676	T	G
7	chr7_46832741	0	46832741	T	A
7	chr7_46849717	0	46849717	C	G
7	chr7_46849988	0	46849988	C	G
7	chr7_46857588	0	46857588	C	G
7	chr7_46911261	0	46911261	C	A
7	chr7_46915195	0	46915195	G	C
7	chr7_46938111	0	46938111	C	A
7	chr7_46962213	0	46962213	C	A
7	chr7_46973793	0	46973793	T	A
7	chr7_47017528	0	47017528	C	A
7	chr7_47038471	0	47038471	A	T
7	chr7_47052135	0	47052135	G	C
7	chr7_47055197	0	47055197	G	C
7	chr7_47075285	0	47075285	G	C
7	chr7_47078380	0	47078380	G	T
7	chr7_47127732	0	47127732	C	A
7	chr7_47135693	0	47135693	C	G
7	chr7_47148105	0	47148105	G	C
7	chr7_47175696	0	47175696	C	A
7	chr7_47185847	0	47185847	T	A
7	chr7_47191535	0	47191535	G	T
7	chr7_47263331	0	47263331	T	G
7	chr7_47288879	0	47288879	C	G
7	chr7_47295520	0	47295520	C	A
7	chr7_47298366	0	47298366	G	C
7	chr7_47329028	0	47329028	C	A
7	chr7_47369893	0	47369893	G	T
7	chr7_47370826	0	47370826	G	T
7	chr7_47421746	0	47421746	T	A
7	chr7_47537912	0	47537912	T	A
7	chr7_47549556	0	47549556	T	G
7	chr7_47552883	0	47552883	G	C
7	chr7_47559957	0	47559957	T	G
7	chr7_47581334	0	47581334	C	A
7	chr7_47638136	0	47638136	G	C
7	chr7_47652260	0	47652260	C	A
7	chr7_47691791	0	47691791	A	C
7	chr7_47742949	0	47742949	G	T
7	chr7_47745054	0	47745054	C	G
7	chr7_47769527	0	47769527	G	C
7	chr7_47774240	0	47774240	G	C
7	chr7_47778957	0	47778957	C	G
7	chr7_47780397	0	47780397	A	C
7	chr7_47788906	0	47788906	G	C
7	chr7_47937947	0	47937947	C	G
7	chr7_47948868	0	47948868	G	T
7	chr7_48251256	0	48251256	T	A
7	chr7_48323320	0	48323320	G	C
7	chr7_48323753	0	48323753	A	T
7	chr7_48348847	0	48348847	T	G
7	chr7_48376380	0	48376380	G	T
7	chr7_48379895	0	48379895	T	G
7	chr7_48430937	0	48430937	C	A
7	chr7_48449769	0	48449769	T	A
7	chr7_48478033	0	48478033	C	A
7	chr7_48499022	0	48499022	C	G
7	chr7_48501801	0	48501801	C	G
7	chr7_48513108	0	48513108	C	A
7	chr7_48517210	0	48517210	G	T
7	chr7_48595305	0	48595305	C	G
7	chr7_48614499	0	48614499	G	C
7	chr7_48667740	0	48667740	G	T
7	chr7_48674345	0	48674345	G	C
7	chr7_48676436	0	48676436	G	C
7	chr7_48690208	0	48690208	C	A
7	chr7_48778482	0	48778482	G	T
7	chr7_48780069	0	48780069	A	C
7	chr7_48800244	0	48800244	C	A
7	chr7_48823410	0	48823410	C	A
7	chr7_48891362	0	48891362	G	C
7	chr7_48917077	0	48917077	C	G
7	chr7_48938730	0	48938730	A	C
7	chr7_48960638	0	48960638	G	T
7	chr7_48980579	0	48980579	T	G
7	chr7_49002955	0	49002955	G	C
7	chr7_49023432	0	49023432	G	C
7	chr7_49073003	0	49073003	A	C
7	chr7_49102878	0	49102878	G	C
7	chr7_49122417	0	49122417	A	T
7	chr7_49136912	0	49136912	A	C
7	chr7_49152503	0	49152503	T	G
7	chr7_49165978	0	49165978	G	C
7	chr7_49180046	0	49180046	A	C
7	chr7_49186754	0	49186754	G	C
7	chr7_49193839	0	49193839	A	C
7	chr7_49200743	0	49200743	T	A
7	chr7_49254466	0	49254466	A	C
7	chr7_49261928	0	49261928	A	T
7	chr7_49284230	0	49284230	T	A
7	chr7_49307608	0	49307608	A	C
7	chr7_49340157	0	49340157	C	G
7	chr7_49387184	0	49387184	T	G
7	chr7_49396265	0	49396265	A	C
7	chr7_49410538	0	49410538	G	C
7	chr7_49442153	0	49442153	C	A
7	chr7_49457168	0	49457168	C	G
7	chr7_49473841	0	49473841	G	T
7	chr7_49499953	0	49499953	G	T
7	chr7_49508655	0	49508655	C	G
7	chr7_49549970	0	49549970	G	T
7	chr7_49568113	0	49568113	T	G
7	chr7_49591381	0	49591381	A	T
7	chr7_49604506	0	49604506	A	C
7	chr7_49621295	0	49621295	A	C
7	chr7_49628508	0	49628508	G	T
7	chr7_49658154	0	49658154	G	T
7	chr7_49662364	0	49662364	C	G
7	chr7_49750959	0	49750959	A	C
7	chr7_49755111	0	49755111	G	C
7	chr7_49755560	0	49755560	G	C
7	chr7_49766915	0	49766915	G	T
7	chr7_49785920	0	49785920	C	G
7	chr7_49810837	0	49810837	G	T
7	chr7_49830455	0	49830455	C	G
7	chr7_49849873	0	49849873	T	G
7	chr7_49876419	0	49876419	T	G
7	chr7_49915599	0	49915599	C	G
7	chr7_49949454	0	49949454	C	G
7	chr7_49951756	0	49951756	G	T
7	chr7_49953034	0	49953034	C	G
7	chr7_49961143	0	49961143	G	C
7	chr7_49975632	0	49975632	G	C
7	chr7_49998792	0	49998792	G	T
7	chr7_50011223	0	50011223	G	C
7	chr7_50013141	0	50013141	A	T
7	chr7_50015788	0	50015788	A	T
7	chr7_50021402	0	50021402	G	C
7	chr7_50028489	0	50028489	C	G
7	chr7_50056542	0	50056542	G	T
7	chr7_50131759	0	50131759	T	G
7	chr7_50138983	0	50138983	C	G
7	chr7_50149791	0	50149791	C	G
7	chr7_50155989	0	50155989	G	T
7	chr7_50161304	0	50161304	G	C
7	chr7_50251245	0	50251245	G	T
7	chr7_50303677	0	50303677	A	T
7	chr7_50324814	0	50324814	C	A
7	chr7_50365266	0	50365266	T	G
7	chr7_50366865	0	50366865	G	C
7	chr7_50378656	0	50378656	G	C
7	chr7_50382065	0	50382065	T	G
7	chr7_50385117	0	50385117	G	C
7	chr7_50391088	0	50391088	C	G
7	chr7_50407249	0	50407249	T	G
7	chr7_50433283	0	50433283	A	T
7	chr7_50461733	0	50461733	G	C
7	chr7_50488552	0	50488552	A	T
7	chr7_50511025	0	50511025	C	G
7	chr7_50545776	0	50545776	T	A
7	chr7_50551087	0	50551087	A	C
7	chr7_50589116	0	50589116	G	C
7	chr7_50589707	0	50589707	C	A
7	chr7_50600651	0	50600651	T	G
7	chr7_50601617	0	50601617	A	T
7	chr7_50603713	0	50603713	C	A
7	chr7_50606482	0	50606482	G	C
7	chr7_50626977	0	50626977	C	A
7	chr7_50641185	0	50641185	C	G
7	chr7_50642955	0	50642955	C	G
7	chr7_50658916	0	50658916	T	A
7	chr7_50680552	0	50680552	A	C
7	chr7_50686814	0	50686814	G	C
7	chr7_50688515	0	50688515	A	T
7	chr7_50804158	0	50804158	G	T
7	chr7_50822898	0	50822898	A	C
7	chr7_50825147	0	50825147	C	G
7	chr7_50843699	0	50843699	C	A
7	chr7_50843810	0	50843810	G	T
7	chr7_50843833	0	50843833	G	C
7	chr7_50861181	0	50861181	T	G
7	chr7_50861614	0	50861614	T	G
7	chr7_50931011	0	50931011	C	A
7	chr7_50939690	0	50939690	A	C
7	chr7_50973711	0	50973711	C	A
7	chr7_50998620	0	50998620	A	T
7	chr7_51028054	0	51028054	G	T
7	chr7_51075152	0	51075152	A	C
7	chr7_51120595	0	51120595	A	T
7	chr7_51149524	0	51149524	G	C
7	chr7_51157778	0	51157778	G	C
7	chr7_51183321	0	51183321	C	G
7	chr7_51188216	0	51188216	T	G
7	chr7_51198073	0	51198073	T	G
7	chr7_51198401	0	51198401	A	C
7	chr7_51224807	0	51224807	G	T
7	chr7_51245953	0	51245953	T	A
7	chr7_51247861	0	51247861	A	T
7	chr7_51332147	0	51332147	A	C
7	chr7_51336432	0	51336432	C	G
7	chr7_51419689	0	51419689	A	C
7	chr7_51423030	0	51423030	A	C
7	chr7_51433132	0	51433132	C	A
7	chr7_51441677	0	51441677	T	G
7	chr7_51456946	0	51456946	G	T
7	chr7_51479137	0	51479137	C	G
7	chr7_51485011	0	51485011	T	A
7	chr7_51492074	0	51492074	C	A
7	chr7_51493942	0	51493942	T	A
7	chr7_51495804	0	51495804	A	T
7	chr7_51507406	0	51507406	T	G
7	chr7_51535449	0	51535449	G	T
7	chr7_51567773	0	51567773	T	G
7	chr7_51570739	0	51570739	A	C
7	chr7_51572863	0	51572863	A	C
7	chr7_51576750	0	51576750	C	A
7	chr7_51664230	0	51664230	G	C
7	chr7_51684822	0	51684822	A	T
7	chr7_51814238	0	51814238	C	A
7	chr7_52092313	0	52092313	G	T
7	chr7_52256042	0	52256042	T	A
7	chr7_52260562	0	52260562	C	A
7	chr7_52260724	0	52260724	A	C
7	chr7_52269761	0	52269761	C	G
7	chr7_52292298	0	52292298	A	C
7	chr7_52303084	0	52303084	C	A
7	chr7_52304839	0	52304839	C	A
7	chr7_52347451	0	52347451	C	G
7	chr7_52407705	0	52407705	C	G
7	chr7_52449154	0	52449154	G	C
7	chr7_52479920	0	52479920	A	C
7	chr7_52485542	0	52485542	T	G
7	chr7_52540538	0	52540538	G	T
7	chr7_52540640	0	52540640	T	G
7	chr7_52571274	0	52571274	A	C
7	chr7_52594699	0	52594699	A	C
7	chr7_52596511	0	52596511	C	G
7	chr7_52598036	0	52598036	T	G
7	chr7_52601401	0	52601401	A	C
7	chr7_52604752	0	52604752	C	A
7	chr7_52790272	0	52790272	T	G
7	chr7_52807518	0	52807518	A	C
7	chr7_52846571	0	52846571	T	A
7	chr7_52854850	0	52854850	A	C
7	chr7_52867797	0	52867797	C	A
7	chr7_52899242	0	52899242	A	T
7	chr7_52901080	0	52901080	C	A
7	chr7_52913109	0	52913109	G	T
7	chr7_52952537	0	52952537	A	T
7	chr7_52954272	0	52954272	G	C
7	chr7_53025425	0	53025425	C	G
7	chr7_53035218	0	53035218	G	T
7	chr7_53051620	0	53051620	G	C
7	chr7_53058822	0	53058822	T	G
7	chr7_53065644	0	53065644	C	A
7	chr7_53071436	0	53071436	A	C
7	chr7_53080750	0	53080750	C	A
7	chr7_53085738	0	53085738	G	C
7	chr7_53108409	0	53108409	G	T
7	chr7_53116771	0	53116771	T	G
7	chr7_53156459	0	53156459	C	A
7	chr7_53168463	0	53168463	A	T
7	chr7_53188230	0	53188230	C	G
7	chr7_53197967	0	53197967	T	A
7	chr7_53201387	0	53201387	G	C
7	chr7_53202490	0	53202490	T	A
7	chr7_53224814	0	53224814	T	A
7	chr7_53257834	0	53257834	C	G
7	chr7_53270186	0	53270186	A	T
7	chr7_53275216	0	53275216	C	G
7	chr7_53290202	0	53290202	G	T
7	chr7_53296876	0	53296876	T	G
7	chr7_53297770	0	53297770	A	T
7	chr7_53298032	0	53298032	C	A
7	chr7_53298702	0	53298702	T	G
7	chr7_53315382	0	53315382	G	T
7	chr7_53340641	0	53340641	C	G
7	chr7_53352999	0	53352999	G	T
7	chr7_53358525	0	53358525	T	G
7	chr7_53359661	0	53359661	T	A
7	chr7_53423581	0	53423581	C	A
7	chr7_53429537	0	53429537	C	A
7	chr7_53433958	0	53433958	G	T
7	chr7_53477905	0	53477905	C	A
7	chr7_53480439	0	53480439	G	T
7	chr7_53500176	0	53500176	A	C
7	chr7_53510523	0	53510523	A	T
7	chr7_53510684	0	53510684	T	G
7	chr7_53527235	0	53527235	C	G
7	chr7_53538551	0	53538551	T	G
7	chr7_53538873	0	53538873	C	G
7	chr7_53539980	0	53539980	G	T
7	chr7_53540580	0	53540580	C	A
7	chr7_53540651	0	53540651	C	G
7	chr7_53563014	0	53563014	A	C
7	chr7_53576461	0	53576461	G	C
7	chr7_53591234	0	53591234	G	T
7	chr7_53600735	0	53600735	C	G
7	chr7_53618322	0	53618322	G	T
7	chr7_53620818	0	53620818	A	T
7	chr7_53653422	0	53653422	G	T
7	chr7_53663906	0	53663906	T	A
7	chr7_53665421	0	53665421	A	C
7	chr7_53704716	0	53704716	G	C
7	chr7_53708840	0	53708840	C	A
7	chr7_53721394	0	53721394	A	T
7	chr7_53725775	0	53725775	G	T
7	chr7_53769387	0	53769387	A	C
7	chr7_53781534	0	53781534	A	C
7	chr7_53802414	0	53802414	G	T
7	chr7_53821555	0	53821555	C	A
7	chr7_53834416	0	53834416	A	C
7	chr7_53837662	0	53837662	C	A
7	chr7_53842308	0	53842308	T	G
7	chr7_53852622	0	53852622	C	G
7	chr7_53876658	0	53876658	C	A
7	chr7_53884620	0	53884620	A	C
7	chr7_53901827	0	53901827	T	G
7	chr7_53928990	0	53928990	T	G
7	chr7_53930668	0	53930668	A	C
7	chr7_53935616	0	53935616	T	A
7	chr7_53944479	0	53944479	T	A
7	chr7_53974991	0	53974991	T	G
7	chr7_53976794	0	53976794	A	T
7	chr7_53978810	0	53978810	G	T
7	chr7_54011097	0	54011097	G	C
7	chr7_54011933	0	54011933	T	G
7	chr7_54037060	0	54037060	A	C
7	chr7_54068050	0	54068050	G	C
7	chr7_54070333	0	54070333	G	T
7	chr7_54108720	0	54108720	A	C
7	chr7_54110799	0	54110799	T	G
7	chr7_54133824	0	54133824	T	G
7	chr7_54148509	0	54148509	C	A
7	chr7_54175228	0	54175228	C	G
7	chr7_54180787	0	54180787	A	C
7	chr7_54181842	0	54181842	C	G
7	chr7_54188609	0	54188609	A	C
7	chr7_54197506	0	54197506	T	A
7	chr7_54197529	0	54197529	T	G
7	chr7_54212515	0	54212515	C	A
7	chr7_54218236	0	54218236	T	A
7	chr7_54224867	0	54224867	A	T
7	chr7_54253407	0	54253407	A	C
7	chr7_54293172	0	54293172	C	G
7	chr7_54307670	0	54307670	T	G
7	chr7_54318117	0	54318117	G	C
7	chr7_54320720	0	54320720	C	A
7	chr7_54322009	0	54322009	C	G
7	chr7_54354151	0	54354151	A	C
7	chr7_54386943	0	54386943	T	G
7	chr7_54408836	0	54408836	C	G
7	chr7_54424259	0	54424259	A	C
7	chr7_54439728	0	54439728	C	G
7	chr7_54457962	0	54457962	A	C
7	chr7_54462268	0	54462268	C	G
7	chr7_54468886	0	54468886	G	T
7	chr7_54472471	0	54472471	A	C
7	chr7_54473909	0	54473909	G	T
7	chr7_54484093	0	54484093	G	C
7	chr7_54489202	0	54489202	T	G
7	chr7_54492335	0	54492335	A	T
7	chr7_54508213	0	54508213	G	T
7	chr7_54510978	0	54510978	G	C
7	chr7_54541296	0	54541296	G	T
7	chr7_54557273	0	54557273	G	T
7	chr7_54595799	0	54595799	A	T
7	chr7_54597527	0	54597527	C	A
7	chr7_54613402	0	54613402	G	C
7	chr7_54623090	0	54623090	T	G
7	chr7_54638626	0	54638626	G	T
7	chr7_54644631	0	54644631	A	T
7	chr7_54665419	0	54665419	C	G
7	chr7_54685590	0	54685590	G	T
7	chr7_54696045	0	54696045	A	C
7	chr7_54703331	0	54703331	G	C
7	chr7_54705696	0	54705696	G	T
7	chr7_54729214	0	54729214	G	C
7	chr7_54770785	0	54770785	T	A
7	chr7_54799478	0	54799478	C	A
7	chr7_54812730	0	54812730	C	G
7	chr7_54860134	0	54860134	T	G
7	chr7_54865478	0	54865478	T	A
7	chr7_54908261	0	54908261	C	A
7	chr7_54910668	0	54910668	C	G
7	chr7_54912564	0	54912564	A	T
7	chr7_54920375	0	54920375	C	G
7	chr7_54959965	0	54959965	G	T
7	chr7_54971971	0	54971971	C	A
7	chr7_54978426	0	54978426	C	G
7	chr7_54981857	0	54981857	C	A
7	chr7_54987162	0	54987162	C	G
7	chr7_54998310	0	54998310	G	C
7	chr7_54999771	0	54999771	G	C
7	chr7_55008764	0	55008764	T	A
7	chr7_55016499	0	55016499	A	C
7	chr7_55021396	0	55021396	T	G
7	chr7_55030997	0	55030997	A	C
7	chr7_55034608	0	55034608	C	A
7	chr7_55045480	0	55045480	A	T
7	chr7_55049746	0	55049746	A	C
7	chr7_55061534	0	55061534	C	G
7	chr7_55072585	0	55072585	C	A
7	chr7_55087872	0	55087872	T	A
7	chr7_55096440	0	55096440	T	A
7	chr7_55104915	0	55104915	A	C
7	chr7_55106290	0	55106290	G	T
7	chr7_55116188	0	55116188	A	C
7	chr7_55137530	0	55137530	C	G
7	chr7_55176073	0	55176073	G	T
7	chr7_55177180	0	55177180	C	A
7	chr7_55188125	0	55188125	G	T
7	chr7_55227414	0	55227414	A	C
7	chr7_55229721	0	55229721	G	T
7	chr7_55277024	0	55277024	A	T
7	chr7_55280408	0	55280408	T	A
7	chr7_55285956	0	55285956	G	T
7	chr7_55286138	0	55286138	T	A
7	chr7_55315234	0	55315234	C	G
7	chr7_55327337	0	55327337	C	A
7	chr7_55330548	0	55330548	T	A
7	chr7_55339765	0	55339765	T	G
7	chr7_55375886	0	55375886	G	T
7	chr7_55388492	0	55388492	A	T
7	chr7_55401807	0	55401807	G	C
7	chr7_55403605	0	55403605	G	T
7	chr7_55421845	0	55421845	T	A
7	chr7_55424433	0	55424433	G	T
7	chr7_55441425	0	55441425	T	G
7	chr7_55457457	0	55457457	A	T
7	chr7_55463649	0	55463649	T	A
7	chr7_55465667	0	55465667	G	C
7	chr7_55469586	0	55469586	C	A
7	chr7_55494425	0	55494425	A	C
7	chr7_55500978	0	55500978	C	G
7	chr7_55515214	0	55515214	C	A
7	chr7_55530657	0	55530657	C	A
7	chr7_55542686	0	55542686	T	G
7	chr7_55545090	0	55545090	T	G
7	chr7_55546023	0	55546023	T	G
7	chr7_55554623	0	55554623	C	G
7	chr7_55587215	0	55587215	C	G
7	chr7_55593798	0	55593798	A	T
7	chr7_55598348	0	55598348	G	T
7	chr7_55604190	0	55604190	G	C
7	chr7_55606144	0	55606144	C	A
7	chr7_55618853	0	55618853	A	T
7	chr7_55626477	0	55626477	C	A
7	chr7_55655626	0	55655626	T	A
7	chr7_55656971	0	55656971	G	T
7	chr7_55693833	0	55693833	G	T
7	chr7_55697403	0	55697403	G	T
7	chr7_55705208	0	55705208	A	T
7	chr7_55732405	0	55732405	C	A
7	chr7_55735901	0	55735901	A	C
7	chr7_55751057	0	55751057	T	G
7	chr7_55752066	0	55752066	T	G
7	chr7_55775526	0	55775526	G	T
7	chr7_55828757	0	55828757	A	T
7	chr7_55829322	0	55829322	C	G
7	chr7_55916870	0	55916870	C	G
7	chr7_55947134	0	55947134	T	G
7	chr7_55958694	0	55958694	G	C
7	chr7_55961111	0	55961111	T	A
7	chr7_56029641	0	56029641	G	T
7	chr7_56069499	0	56069499	G	T
7	chr7_56115954	0	56115954	A	T
7	chr7_56116668	0	56116668	A	C
7	chr7_56117048	0	56117048	C	G
7	chr7_56138666	0	56138666	T	A
7	chr7_56146082	0	56146082	A	C
7	chr7_56169524	0	56169524	T	G
7	chr7_56185821	0	56185821	C	A
7	chr7_56204630	0	56204630	T	A
7	chr7_56248172	0	56248172	G	C
7	chr7_56260878	0	56260878	T	G
7	chr7_56271273	0	56271273	A	T
7	chr7_56284806	0	56284806	C	A
7	chr7_56306548	0	56306548	A	C
7	chr7_56314599	0	56314599	T	A
7	chr7_56342194	0	56342194	T	G
7	chr7_56362426	0	56362426	C	G
7	chr7_56381989	0	56381989	T	G
7	chr7_56467377	0	56467377	G	C
7	chr7_56484304	0	56484304	T	G
7	chr7_56544166	0	56544166	A	C
7	chr7_56600486	0	56600486	T	G
7	chr7_56602070	0	56602070	G	C
7	chr7_56637194	0	56637194	G	T
7	chr7_56662380	0	56662380	G	T
7	chr7_56668087	0	56668087	T	A
7	chr7_56669858	0	56669858	G	T
7	chr7_56672281	0	56672281	A	C
7	chr7_56672514	0	56672514	C	A
7	chr7_56695829	0	56695829	G	T
7	chr7_56730879	0	56730879	C	G
7	chr7_56753980	0	56753980	A	C
7	chr7_56770777	0	56770777	T	A
7	chr7_56800911	0	56800911	C	A
7	chr7_56817586	0	56817586	C	G
7	chr7_56822241	0	56822241	T	A
7	chr7_56851320	0	56851320	T	G
7	chr7_56884259	0	56884259	A	T
7	chr7_56917219	0	56917219	G	C
7	chr7_56955356	0	56955356	A	T
7	chr7_56968922	0	56968922	C	A
7	chr7_56973768	0	56973768	A	T
7	chr7_56982350	0	56982350	A	C
7	chr7_56986616	0	56986616	G	C
7	chr7_57007016	0	57007016	C	A
7	chr7_57017997	0	57017997	T	A
7	chr7_57031437	0	57031437	A	C
7	chr7_57034429	0	57034429	T	A
7	chr7_57044251	0	57044251	C	A
7	chr7_57065417	0	57065417	T	G
7	chr7_57072507	0	57072507	G	T
7	chr7_57093583	0	57093583	A	C
7	chr7_57114601	0	57114601	G	T
7	chr7_57127012	0	57127012	C	A
7	chr7_57129658	0	57129658	A	C
7	chr7_57218881	0	57218881	G	T
7	chr7_57247324	0	57247324	A	C
7	chr7_57261732	0	57261732	A	T
7	chr7_57264432	0	57264432	G	C
7	chr7_57272235	0	57272235	A	C
7	chr7_57277783	0	57277783	G	C
7	chr7_57294590	0	57294590	T	A
7	chr7_57304853	0	57304853	T	A
7	chr7_57314577	0	57314577	T	A
7	chr7_57332544	0	57332544	A	C
7	chr7_57351598	0	57351598	A	C
7	chr7_57356868	0	57356868	G	C
7	chr7_57364953	0	57364953	C	G
7	chr7_57395930	0	57395930	G	T
7	chr7_57406155	0	57406155	T	G
7	chr7_57428927	0	57428927	C	A
7	chr7_57444822	0	57444822	A	C
7	chr7_57454479	0	57454479	C	G
7	chr7_57487874	0	57487874	C	G
7	chr7_57492326	0	57492326	C	G
7	chr7_57493437	0	57493437	A	C
7	chr7_57502511	0	57502511	G	T
7	chr7_57504545	0	57504545	C	A
7	chr7_57506883	0	57506883	G	T
7	chr7_57530552	0	57530552	T	G
7	chr7_57541918	0	57541918	A	T
7	chr7_57588947	0	57588947	C	A
7	chr7_57598183	0	57598183	G	C
7	chr7_57601370	0	57601370	C	A
7	chr7_57613374	0	57613374	T	A
7	chr7_57649507	0	57649507	A	C
7	chr7_57660465	0	57660465	T	G
7	chr7_57660537	0	57660537	G	T
7	chr7_57690329	0	57690329	A	T
7	chr7_57698554	0	57698554	A	C
7	chr7_57739182	0	57739182	G	T
7	chr7_57741027	0	57741027	G	T
7	chr7_57777424	0	57777424	A	T
7	chr7_57796206	0	57796206	T	G
7	chr7_57800290	0	57800290	T	G
7	chr7_57818842	0	57818842	A	T
7	chr7_57834500	0	57834500	A	T
7	chr7_57853381	0	57853381	C	G
7	chr7_57863353	0	57863353	G	T
7	chr7_57863391	0	57863391	C	A
7	chr7_57897689	0	57897689	C	G
7	chr7_57903002	0	57903002	G	C
7	chr7_57914831	0	57914831	T	A
7	chr7_57916563	0	57916563	A	T
7	chr7_57931285	0	57931285	A	C
7	chr7_57944659	0	57944659	C	G
7	chr7_57952004	0	57952004	G	T
7	chr7_57965537	0	57965537	G	T
7	chr7_57973755	0	57973755	T	G
7	chr7_57994786	0	57994786	T	G
7	chr7_58004754	0	58004754	C	G
7	chr7_58034235	0	58034235	T	A
7	chr7_58040499	0	58040499	T	A
7	chr7_58049865	0	58049865	T	G
7	chr7_58058040	0	58058040	G	C
7	chr7_58076425	0	58076425	A	T
7	chr7_58083294	0	58083294	A	T
7	chr7_58085312	0	58085312	A	C
7	chr7_58087642	0	58087642	G	T
7	chr7_58102747	0	58102747	G	T
7	chr7_58132565	0	58132565	G	C
7	chr7_58164347	0	58164347	G	C
7	chr7_58167189	0	58167189	C	G
7	chr7_58182405	0	58182405	G	T
7	chr7_58184092	0	58184092	G	C
7	chr7_58201681	0	58201681	C	A
7	chr7_58203498	0	58203498	C	A
7	chr7_58244876	0	58244876	A	C
7	chr7_58256781	0	58256781	G	T
7	chr7_58290519	0	58290519	C	G
7	chr7_58297971	0	58297971	T	A
7	chr7_58301379	0	58301379	T	G
7	chr7_58337742	0	58337742	A	C
7	chr7_58345670	0	58345670	C	G
7	chr7_58390744	0	58390744	C	A
7	chr7_58395523	0	58395523	C	A
7	chr7_58424490	0	58424490	C	G
7	chr7_58425802	0	58425802	A	T
7	chr7_58433479	0	58433479	A	C
7	chr7_58437365	0	58437365	G	C
7	chr7_58488379	0	58488379	G	T
7	chr7_58497198	0	58497198	G	T
7	chr7_58508496	0	58508496	T	G
7	chr7_58509634	0	58509634	G	T
7	chr7_58511390	0	58511390	G	T
7	chr7_58555525	0	58555525	T	G
7	chr7_58588189	0	58588189	G	T
7	chr7_58606926	0	58606926	C	A
7	chr7_58635690	0	58635690	C	A
7	chr7_58726780	0	58726780	T	A
7	chr7_58737128	0	58737128	A	T
7	chr7_58775189	0	58775189	T	G
7	chr7_58787134	0	58787134	A	T
7	chr7_58804383	0	58804383	C	G
7	chr7_58811559	0	58811559	A	C
7	chr7_58841456	0	58841456	C	G
7	chr7_58845671	0	58845671	A	T
7	chr7_58848558	0	58848558	G	T
7	chr7_58848695	0	58848695	C	G
7	chr7_58877576	0	58877576	T	G
7	chr7_58890823	0	58890823	C	G
7	chr7_58896805	0	58896805	C	G
7	chr7_58912245	0	58912245	T	A
7	chr7_58920973	0	58920973	T	G
7	chr7_58989583	0	58989583	C	G
7	chr7_58996855	0	58996855	C	G
7	chr7_59017986	0	59017986	A	T
7	chr7_59034778	0	59034778	T	G
7	chr7_59061623	0	59061623	A	C
7	chr7_59070998	0	59070998	A	C
7	chr7_59105178	0	59105178	C	A
7	chr7_59133422	0	59133422	G	C
7	chr7_59149141	0	59149141	T	G
7	chr7_59156077	0	59156077	G	T
7	chr7_59179404	0	59179404	T	G
7	chr7_59191658	0	59191658	T	A
7	chr7_59200786	0	59200786	A	T
7	chr7_59215166	0	59215166	G	T
7	chr7_59215853	0	59215853	C	A
7	chr7_59219754	0	59219754	C	A
7	chr7_59231958	0	59231958	G	C
7	chr7_59241095	0	59241095	T	G
7	chr7_59244705	0	59244705	G	C
7	chr7_59269499	0	59269499	C	A
7	chr7_59342742	0	59342742	C	A
7	chr7_59364291	0	59364291	T	G
7	chr7_59421420	0	59421420	G	T
7	chr7_59431122	0	59431122	G	T
7	chr7_59442665	0	59442665	G	C
7	chr7_59504033	0	59504033	C	G
7	chr7_59599756	0	59599756	C	A
7	chr7_59644724	0	59644724	C	A
7	chr7_59648894	0	59648894	C	G
7	chr7_59663195	0	59663195	T	G
7	chr7_59682258	0	59682258	T	A
7	chr7_59705714	0	59705714	T	A
7	chr7_59723448	0	59723448	C	A
7	chr7_59724955	0	59724955	C	G
7	chr7_59790907	0	59790907	C	A
7	chr7_59801821	0	59801821	C	G
7	chr7_59818142	0	59818142	C	G
7	chr7_59819595	0	59819595	G	C
7	chr7_59832399	0	59832399	T	A
7	chr7_59833853	0	59833853	T	A
7	chr7_59833987	0	59833987	C	A
7	chr7_59853577	0	59853577	A	C
7	chr7_59860695	0	59860695	T	A
7	chr7_59862368	0	59862368	G	C
7	chr7_59872724	0	59872724	G	C
7	chr7_59970714	0	59970714	C	G
7	chr7_59973455	0	59973455	T	G
7	chr7_59977515	0	59977515	C	A
7	chr7_59980914	0	59980914	G	C
7	chr7_59984171	0	59984171	C	G
7	chr7_59990158	0	59990158	G	C
7	chr7_60014636	0	60014636	A	C
7	chr7_60024387	0	60024387	A	C
7	chr7_60040376	0	60040376	C	A
7	chr7_60068195	0	60068195	C	A
7	chr7_60070155	0	60070155	T	A
7	chr7_60074934	0	60074934	C	G
7	chr7_60083534	0	60083534	C	G
7	chr7_60101653	0	60101653	C	G
7	chr7_60104937	0	60104937	T	G
7	chr7_60117330	0	60117330	C	G
7	chr7_60154025	0	60154025	G	T
7	chr7_60156196	0	60156196	T	G
7	chr7_60160802	0	60160802	C	A
7	chr7_60170093	0	60170093	G	T
7	chr7_60182495	0	60182495	G	C
7	chr7_60203786	0	60203786	C	A
7	chr7_60239694	0	60239694	G	T
7	chr7_60273532	0	60273532	G	C
7	chr7_60348440	0	60348440	G	T
7	chr7_60353574	0	60353574	C	G
7	chr7_60356024	0	60356024	T	A
7	chr7_60356359	0	60356359	C	G
7	chr7_60387454	0	60387454	A	T
7	chr7_60396923	0	60396923	A	C
7	chr7_60400447	0	60400447	T	G
7	chr7_60414722	0	60414722	T	A
7	chr7_60454772	0	60454772	A	C
7	chr7_60487322	0	60487322	A	C
7	chr7_60538299	0	60538299	T	A
7	chr7_60545796	0	60545796	C	A
7	chr7_60548202	0	60548202	C	A
7	chr7_60567907	0	60567907	T	A
7	chr7_60577762	0	60577762	G	T
7	chr7_60599461	0	60599461	G	T
7	chr7_60627983	0	60627983	A	C
7	chr7_60662588	0	60662588	A	T
7	chr7_60662763	0	60662763	G	T
7	chr7_60670260	0	60670260	T	G
7	chr7_60675404	0	60675404	G	T
7	chr7_60680195	0	60680195	G	C
7	chr7_60692423	0	60692423	T	G
7	chr7_60701737	0	60701737	A	C
7	chr7_60759638	0	60759638	C	A
7	chr7_60767422	0	60767422	G	T
7	chr7_60770413	0	60770413	A	C
7	chr7_60813275	0	60813275	G	C
7	chr7_60819377	0	60819377	T	A
7	chr7_60857804	0	60857804	T	A
7	chr7_60882864	0	60882864	C	A
7	chr7_60883910	0	60883910	C	A
7	chr7_60906352	0	60906352	A	C
7	chr7_60913080	0	60913080	C	A
7	chr7_60914904	0	60914904	C	A
7	chr7_60950658	0	60950658	C	A
7	chr7_60986045	0	60986045	G	T
7	chr7_60994343	0	60994343	T	A
7	chr7_60995668	0	60995668	G	T
7	chr7_61059165	0	61059165	C	G
7	chr7_61059762	0	61059762	A	T
7	chr7_61068115	0	61068115	A	T
7	chr7_61078840	0	61078840	T	G
7	chr7_61096999	0	61096999	A	C
7	chr7_61103100	0	61103100	G	C
7	chr7_61111013	0	61111013	G	C
7	chr7_61159056	0	61159056	T	G
7	chr7_61165939	0	61165939	G	T
7	chr7_61181813	0	61181813	G	T
7	chr7_61201794	0	61201794	A	C
7	chr7_61220349	0	61220349	C	A
7	chr7_61223385	0	61223385	G	T
7	chr7_61228933	0	61228933	T	G
7	chr7_61247763	0	61247763	C	G
7	chr7_61269836	0	61269836	G	T
7	chr7_61291710	0	61291710	A	T
7	chr7_61298514	0	61298514	T	A
7	chr7_61301995	0	61301995	T	G
7	chr7_61303034	0	61303034	G	T
7	chr7_61303499	0	61303499	G	C
7	chr7_61309148	0	61309148	A	C
7	chr7_61312386	0	61312386	C	G
7	chr7_61367389	0	61367389	A	C
7	chr7_61379586	0	61379586	C	A
7	chr7_61386989	0	61386989	C	G
7	chr7_61395050	0	61395050	G	T
7	chr7_61410372	0	61410372	A	T
7	chr7_61415195	0	61415195	A	C
7	chr7_61423203	0	61423203	T	G
7	chr7_61429589	0	61429589	T	G
7	chr7_61440987	0	61440987	C	G
7	chr7_61443931	0	61443931	G	C
7	chr7_61489083	0	61489083	A	C
7	chr7_61499936	0	61499936	A	T
7	chr7_61509090	0	61509090	G	T
7	chr7_61510469	0	61510469	T	A
7	chr7_61518522	0	61518522	C	A
7	chr7_61550864	0	61550864	T	G
7	chr7_61557882	0	61557882	A	T
7	chr7_61593616	0	61593616	A	T
7	chr7_61610903	0	61610903	G	C
7	chr7_61617047	0	61617047	A	T
7	chr7_61631042	0	61631042	G	C
7	chr7_61661771	0	61661771	T	A
7	chr7_61672981	0	61672981	G	T
7	chr7_61693178	0	61693178	T	G
7	chr7_61713671	0	61713671	G	C
7	chr7_61748787	0	61748787	A	C
7	chr7_61765731	0	61765731	T	A
7	chr7_61787725	0	61787725	G	T
7	chr7_61789519	0	61789519	G	C
7	chr7_61847715	0	61847715	A	C
7	chr7_61868046	0	61868046	T	A
7	chr7_61885994	0	61885994	C	A
7	chr7_61894270	0	61894270	G	C
7	chr7_61897618	0	61897618	G	C
7	chr7_61922893	0	61922893	G	T
7	chr7_61957032	0	61957032	A	C
7	chr7_61969005	0	61969005	A	T
7	chr7_61971914	0	61971914	G	C
7	chr7_61984051	0	61984051	G	C
7	chr7_61986666	0	61986666	G	C
7	chr7_61992498	0	61992498	C	A
7	chr7_62005005	0	62005005	G	T
7	chr7_62011490	0	62011490	C	A
7	chr7_62023021	0	62023021	C	A
7	chr7_62028374	0	62028374	G	C
7	chr7_62040047	0	62040047	T	G
7	chr7_62051369	0	62051369	T	A
7	chr7_62070301	0	62070301	A	C
7	chr7_62101099	0	62101099	A	T
7	chr7_62127230	0	62127230	A	T
7	chr7_62145202	0	62145202	T	G
7	chr7_62149983	0	62149983	G	C
7	chr7_62171639	0	62171639	T	G
7	chr7_62192889	0	62192889	G	T
7	chr7_62197250	0	62197250	T	A
7	chr7_62210076	0	62210076	G	C
7	chr7_62216009	0	62216009	C	G
7	chr7_62224607	0	62224607	C	G
7	chr7_62240011	0	62240011	C	G
7	chr7_62253814	0	62253814	A	C
7	chr7_62280008	0	62280008	C	G
7	chr7_62285037	0	62285037	T	G
7	chr7_62312646	0	62312646	C	A
7	chr7_62316132	0	62316132	G	T
7	chr7_62316441	0	62316441	C	G
7	chr7_62318991	0	62318991	T	A
7	chr7_62326766	0	62326766	T	A
7	chr7_62342937	0	62342937	G	C
7	chr7_62344018	0	62344018	T	G
7	chr7_62349205	0	62349205	T	G
7	chr7_62369462	0	62369462	G	T
7	chr7_62379756	0	62379756	G	T
7	chr7_62411362	0	62411362	T	A
7	chr7_62412032	0	62412032	C	A
7	chr7_62414562	0	62414562	A	T
7	chr7_62440426	0	62440426	G	T
7	chr7_62448653	0	62448653	C	G
7	chr7_62475576	0	62475576	G	C
7	chr7_62487947	0	62487947	G	T
7	chr7_62537521	0	62537521	T	G
7	chr7_62592568	0	62592568	G	T
7	chr7_62594300	0	62594300	G	T
7	chr7_62625145	0	62625145	A	C
7	chr7_62646002	0	62646002	G	T
7	chr7_62657696	0	62657696	A	C
7	chr7_62658865	0	62658865	A	C
7	chr7_62718348	0	62718348	A	T
7	chr7_62723920	0	62723920	T	A
7	chr7_62799702	0	62799702	A	C
7	chr7_62835257	0	62835257	G	T
7	chr7_62861225	0	62861225	T	G
7	chr7_62876194	0	62876194	G	T
7	chr7_62920985	0	62920985	C	A
7	chr7_62930641	0	62930641	G	T
7	chr7_62932139	0	62932139	T	G
7	chr7_62972949	0	62972949	T	G
7	chr7_63013028	0	63013028	C	G
7	chr7_63026255	0	63026255	A	T
7	chr7_63027504	0	63027504	G	C
7	chr7_63040732	0	63040732	T	G
7	chr7_63048780	0	63048780	C	A
7	chr7_63064442	0	63064442	T	A
7	chr7_63065942	0	63065942	T	G
7	chr7_63067699	0	63067699	T	A
7	chr7_63096901	0	63096901	G	T
7	chr7_63105124	0	63105124	G	C
7	chr7_63123701	0	63123701	A	C
7	chr7_63159335	0	63159335	T	G
7	chr7_63175457	0	63175457	A	T
7	chr7_63184091	0	63184091	A	T
7	chr7_63185100	0	63185100	C	A
7	chr7_63203142	0	63203142	T	G
7	chr7_63217589	0	63217589	G	T
7	chr7_63246439	0	63246439	T	A
7	chr7_63247748	0	63247748	G	T
7	chr7_63330233	0	63330233	A	C
7	chr7_63370300	0	63370300	A	T
7	chr7_63419193	0	63419193	A	T
7	chr7_63423301	0	63423301	T	A
7	chr7_63425551	0	63425551	G	T
7	chr7_63439020	0	63439020	G	T
7	chr7_63443068	0	63443068	T	G
7	chr7_63446794	0	63446794	C	A
7	chr7_63499131	0	63499131	C	A
7	chr7_63507583	0	63507583	C	G
7	chr7_63537457	0	63537457	G	T
7	chr7_63542082	0	63542082	T	A
7	chr7_63548348	0	63548348	C	G
7	chr7_63562442	0	63562442	G	C
7	chr7_63563046	0	63563046	T	G
7	chr7_63563390	0	63563390	G	C
7	chr7_63577297	0	63577297	C	G
7	chr7_63580255	0	63580255	A	T
7	chr7_63582576	0	63582576	C	A
7	chr7_63646863	0	63646863	G	C
7	chr7_63653745	0	63653745	C	G
7	chr7_63674967	0	63674967	G	T
7	chr7_63683127	0	63683127	T	A
7	chr7_63738994	0	63738994	T	A
7	chr7_63757706	0	63757706	C	A
7	chr7_63778395	0	63778395	G	T
7	chr7_63786980	0	63786980	G	C
7	chr7_63812718	0	63812718	G	C
7	chr7_63818333	0	63818333	G	C
7	chr7_63825880	0	63825880	C	A
7	chr7_63828379	0	63828379	G	C
7	chr7_63830933	0	63830933	T	G
7	chr7_63835524	0	63835524	C	G
7	chr7_63836594	0	63836594	G	T
7	chr7_63844244	0	63844244	G	C
7	chr7_63860780	0	63860780	C	A
7	chr7_63864375	0	63864375	G	C
7	chr7_63868109	0	63868109	C	A
7	chr7_63880281	0	63880281	T	G
7	chr7_63916090	0	63916090	A	C
7	chr7_63928105	0	63928105	A	T
7	chr7_63929787	0	63929787	C	A
7	chr7_63970292	0	63970292	G	T
7	chr7_63980868	0	63980868	T	G
7	chr7_63987164	0	63987164	G	C
7	chr7_63999489	0	63999489	T	A
7	chr7_64034455	0	64034455	C	G
7	chr7_64043935	0	64043935	C	A
7	chr7_64047140	0	64047140	C	G
7	chr7_64081131	0	64081131	G	T
7	chr7_64085716	0	64085716	C	G
7	chr7_64130973	0	64130973	T	G
7	chr7_64138110	0	64138110	T	G
7	chr7_64144611	0	64144611	G	T
7	chr7_64182995	0	64182995	C	G
7	chr7_64273384	0	64273384	C	G
7	chr7_64288969	0	64288969	A	T
7	chr7_64305488	0	64305488	T	G
7	chr7_64305626	0	64305626	G	C
7	chr7_64315413	0	64315413	C	G
7	chr7_64326510	0	64326510	T	G
7	chr7_64328354	0	64328354	C	G
7	chr7_64332486	0	64332486	A	T
7	chr7_64333363	0	64333363	C	G
7	chr7_64364170	0	64364170	A	C
7	chr7_64369690	0	64369690	T	G
7	chr7_64381886	0	64381886	C	G
7	chr7_64387031	0	64387031	A	T
7	chr7_64408805	0	64408805	A	T
7	chr7_64440103	0	64440103	C	A
7	chr7_64459397	0	64459397	T	G
7	chr7_64473697	0	64473697	T	G
7	chr7_64478068	0	64478068	G	T
7	chr7_64491103	0	64491103	A	C
7	chr7_64491279	0	64491279	A	T
7	chr7_64573291	0	64573291	T	G
7	chr7_64575998	0	64575998	G	C
7	chr7_64586324	0	64586324	T	G
7	chr7_64605377	0	64605377	C	A
7	chr7_64614609	0	64614609	A	C
7	chr7_64634835	0	64634835	T	A
7	chr7_64656958	0	64656958	C	A
7	chr7_64661177	0	64661177	C	G
7	chr7_64686055	0	64686055	T	A
7	chr7_64695470	0	64695470	C	G
7	chr7_64697220	0	64697220	A	C
7	chr7_64708480	0	64708480	C	G
7	chr7_64729960	0	64729960	G	T
7	chr7_64737075	0	64737075	C	A
7	chr7_64772343	0	64772343	G	C
7	chr7_64774050	0	64774050	A	C
7	chr7_64805416	0	64805416	A	C
7	chr7_64807863	0	64807863	A	T
7	chr7_64817067	0	64817067	T	G
7	chr7_64817360	0	64817360	G	C
7	chr7_64818824	0	64818824	C	A
7	chr7_64829453	0	64829453	A	C
7	chr7_64832990	0	64832990	G	C
7	chr7_64835384	0	64835384	G	C
7	chr7_64840806	0	64840806	G	T
7	chr7_64848954	0	64848954	G	C
7	chr7_64853222	0	64853222	T	G
7	chr7_64855523	0	64855523	G	C
7	chr7_64865646	0	64865646	C	G
7	chr7_64876999	0	64876999	G	C
7	chr7_64906142	0	64906142	C	G
7	chr7_64972220	0	64972220	T	G
7	chr7_64979440	0	64979440	T	A
7	chr7_64980587	0	64980587	C	A
7	chr7_64994947	0	64994947	C	A
7	chr7_65016926	0	65016926	A	T
7	chr7_65044343	0	65044343	A	C
7	chr7_65048531	0	65048531	G	C
7	chr7_65082434	0	65082434	A	C
7	chr7_65084387	0	65084387	C	A
7	chr7_65091831	0	65091831	T	A
7	chr7_65096064	0	65096064	A	T
7	chr7_65126379	0	65126379	A	T
7	chr7_65155732	0	65155732	G	C
7	chr7_65162104	0	65162104	T	G
7	chr7_65173800	0	65173800	T	G
7	chr7_65187785	0	65187785	G	C
7	chr7_65197383	0	65197383	A	T
7	chr7_65254839	0	65254839	T	A
7	chr7_65274758	0	65274758	T	G
7	chr7_65285501	0	65285501	G	C
7	chr7_65329551	0	65329551	C	A
7	chr7_65351093	0	65351093	G	C
7	chr7_65353367	0	65353367	C	G
7	chr7_65372497	0	65372497	A	C
7	chr7_65384508	0	65384508	G	T
7	chr7_65395076	0	65395076	G	T
7	chr7_65426279	0	65426279	G	T
7	chr7_65464585	0	65464585	C	G
7	chr7_65468242	0	65468242	C	A
7	chr7_65469010	0	65469010	G	T
7	chr7_65490846	0	65490846	T	A
7	chr7_65503826	0	65503826	A	C
7	chr7_65511071	0	65511071	C	A
7	chr7_65534816	0	65534816	T	G
7	chr7_65538317	0	65538317	T	A
7	chr7_65539525	0	65539525	A	C
7	chr7_65543302	0	65543302	T	G
7	chr7_65557024	0	65557024	T	A
7	chr7_65557760	0	65557760	A	C
7	chr7_65564454	0	65564454	A	T
7	chr7_65615028	0	65615028	T	G
7	chr7_65633869	0	65633869	T	G
7	chr7_65639206	0	65639206	A	C
7	chr7_65642935	0	65642935	C	G
7	chr7_65688718	0	65688718	T	G
7	chr7_65691802	0	65691802	G	C
7	chr7_65693471	0	65693471	A	C
7	chr7_65699145	0	65699145	C	G
7	chr7_65734213	0	65734213	A	C
7	chr7_65758947	0	65758947	T	G
7	chr7_65795636	0	65795636	T	G
7	chr7_65808065	0	65808065	G	T
7	chr7_65819002	0	65819002	G	T
7	chr7_65857435	0	65857435	G	C
7	chr7_65868688	0	65868688	C	A
7	chr7_65880313	0	65880313	G	C
7	chr7_65880635	0	65880635	T	G
7	chr7_65888256	0	65888256	G	T
7	chr7_65890229	0	65890229	C	G
7	chr7_65908522	0	65908522	C	G
7	chr7_65930506	0	65930506	C	A
7	chr7_65939388	0	65939388	T	G
7	chr7_65983711	0	65983711	C	A
7	chr7_65996468	0	65996468	G	C
7	chr7_66049580	0	66049580	T	A
7	chr7_66051639	0	66051639	T	G
7	chr7_66062026	0	66062026	G	T
7	chr7_66095805	0	66095805	A	T
7	chr7_66117533	0	66117533	G	C
7	chr7_66134730	0	66134730	C	G
7	chr7_66145448	0	66145448	G	C
7	chr7_66156665	0	66156665	C	G
7	chr7_66157279	0	66157279	A	C
7	chr7_66163649	0	66163649	C	G
7	chr7_66171825	0	66171825	C	A
7	chr7_66196779	0	66196779	A	C
7	chr7_66235243	0	66235243	G	C
7	chr7_66289303	0	66289303	G	C
7	chr7_66294802	0	66294802	A	C
7	chr7_66322323	0	66322323	C	A
7	chr7_66330629	0	66330629	C	A
7	chr7_66344434	0	66344434	C	G
7	chr7_66351460	0	66351460	G	T
7	chr7_66356471	0	66356471	G	T
7	chr7_66390293	0	66390293	T	G
7	chr7_66405003	0	66405003	A	C
7	chr7_66421726	0	66421726	C	A
7	chr7_66442983	0	66442983	C	A
7	chr7_66447176	0	66447176	G	C
7	chr7_66451972	0	66451972	G	C
7	chr7_66453255	0	66453255	A	T
7	chr7_66542539	0	66542539	G	T
7	chr7_66566165	0	66566165	G	T
7	chr7_66615126	0	66615126	T	G
7	chr7_66623012	0	66623012	G	C
7	chr7_66630863	0	66630863	C	A
7	chr7_66655320	0	66655320	C	A
7	chr7_66668181	0	66668181	C	A
7	chr7_66670098	0	66670098	G	C
7	chr7_66721855	0	66721855	C	G
7	chr7_66733886	0	66733886	G	C
7	chr7_66741010	0	66741010	A	T
7	chr7_66745710	0	66745710	C	A
7	chr7_66773866	0	66773866	C	G
7	chr7_66813888	0	66813888	T	G
7	chr7_66828769	0	66828769	G	T
7	chr7_66839651	0	66839651	A	T
7	chr7_66845109	0	66845109	A	C
7	chr7_66858698	0	66858698	G	C
7	chr7_66859139	0	66859139	A	C
7	chr7_66870470	0	66870470	C	G
7	chr7_66884527	0	66884527	A	C
7	chr7_66903918	0	66903918	C	G
7	chr7_66915177	0	66915177	G	C
7	chr7_66925425	0	66925425	T	G
7	chr7_66959231	0	66959231	G	C
7	chr7_66973452	0	66973452	C	G
7	chr7_67006589	0	67006589	G	T
7	chr7_67019889	0	67019889	T	A
7	chr7_67071400	0	67071400	C	A
7	chr7_67103010	0	67103010	T	G
7	chr7_67115293	0	67115293	T	A
7	chr7_67116723	0	67116723	G	T
7	chr7_67151146	0	67151146	T	A
7	chr7_67207597	0	67207597	T	G
7	chr7_67208113	0	67208113	C	A
7	chr7_67218598	0	67218598	T	G
7	chr7_67244820	0	67244820	G	C
7	chr7_67244823	0	67244823	C	G
7	chr7_67246211	0	67246211	T	G
7	chr7_67246515	0	67246515	C	G
7	chr7_67254478	0	67254478	C	A
7	chr7_67274070	0	67274070	T	G
7	chr7_67289492	0	67289492	C	G
7	chr7_67301850	0	67301850	C	G
7	chr7_67354003	0	67354003	G	T
7	chr7_67368555	0	67368555	A	T
7	chr7_67379967	0	67379967	A	C
7	chr7_67394629	0	67394629	C	A
7	chr7_67400528	0	67400528	G	C
7	chr7_67424720	0	67424720	G	T
7	chr7_67428573	0	67428573	A	T
7	chr7_67466542	0	67466542	G	T
7	chr7_67489152	0	67489152	C	A
7	chr7_67489588	0	67489588	G	C
7	chr7_67489769	0	67489769	A	C
7	chr7_67494826	0	67494826	G	C
7	chr7_67496199	0	67496199	C	G
7	chr7_67532140	0	67532140	C	G
7	chr7_67540090	0	67540090	A	C
7	chr7_67547208	0	67547208	A	C
7	chr7_67577210	0	67577210	T	A
7	chr7_67592680	0	67592680	G	C
7	chr7_67614400	0	67614400	A	C
7	chr7_67629759	0	67629759	A	C
7	chr7_67642051	0	67642051	T	A
7	chr7_67657420	0	67657420	C	G
7	chr7_67670258	0	67670258	A	T
7	chr7_67672737	0	67672737	G	C
7	chr7_67678646	0	67678646	C	G
7	chr7_67715496	0	67715496	G	C
7	chr7_67741484	0	67741484	C	G
7	chr7_67743236	0	67743236	T	G
7	chr7_67752553	0	67752553	G	C
7	chr7_67769252	0	67769252	A	C
7	chr7_67824091	0	67824091	G	T
7	chr7_67837074	0	67837074	G	T
7	chr7_67839088	0	67839088	G	T
7	chr7_67840015	0	67840015	G	C
7	chr7_67846340	0	67846340	G	T
7	chr7_67869347	0	67869347	A	T
7	chr7_67871700	0	67871700	C	A
7	chr7_67895618	0	67895618	A	T
7	chr7_67914181	0	67914181	G	T
7	chr7_67915414	0	67915414	T	A
7	chr7_67923411	0	67923411	G	C
7	chr7_67948484	0	67948484	C	A
7	chr7_67951173	0	67951173	C	G
7	chr7_67961566	0	67961566	C	G
7	chr7_67977606	0	67977606	T	G
7	chr7_67978335	0	67978335	C	A
7	chr7_67994109	0	67994109	A	T
7	chr7_68004451	0	68004451	A	C
7	chr7_68008605	0	68008605	T	G
7	chr7_68012785	0	68012785	A	C
7	chr7_68013657	0	68013657	G	C
7	chr7_68063129	0	68063129	G	T
7	chr7_68067513	0	68067513	T	G
7	chr7_68090305	0	68090305	A	T
7	chr7_68091314	0	68091314	G	T
7	chr7_68115820	0	68115820	A	C
7	chr7_68144105	0	68144105	C	A
7	chr7_68158373	0	68158373	G	C
7	chr7_68163069	0	68163069	C	G
7	chr7_68168604	0	68168604	G	C
7	chr7_68180753	0	68180753	C	A
7	chr7_68212222	0	68212222	T	G
7	chr7_68220096	0	68220096	T	G
7	chr7_68226722	0	68226722	C	A
7	chr7_68236618	0	68236618	C	G
7	chr7_68237848	0	68237848	T	A
7	chr7_68302471	0	68302471	A	C
7	chr7_68305131	0	68305131	T	G
7	chr7_68317195	0	68317195	C	A
7	chr7_68321999	0	68321999	C	A
7	chr7_68369010	0	68369010	C	A
7	chr7_68371643	0	68371643	A	T
7	chr7_68372034	0	68372034	G	T
7	chr7_68374017	0	68374017	C	A
7	chr7_68374300	0	68374300	C	G
7	chr7_68391275	0	68391275	G	C
7	chr7_68402359	0	68402359	G	T
7	chr7_68403413	0	68403413	C	A
7	chr7_68422993	0	68422993	C	A
7	chr7_68437086	0	68437086	T	G
7	chr7_68438799	0	68438799	G	C
7	chr7_68442710	0	68442710	G	C
7	chr7_68447419	0	68447419	C	G
7	chr7_68455099	0	68455099	G	C
7	chr7_68463422	0	68463422	C	A
7	chr7_68480577	0	68480577	C	A
7	chr7_68497162	0	68497162	G	C
7	chr7_68499478	0	68499478	T	G
7	chr7_68514187	0	68514187	T	G
7	chr7_68514204	0	68514204	G	C
7	chr7_68515808	0	68515808	C	A
7	chr7_68560143	0	68560143	G	T
7	chr7_68562887	0	68562887	C	G
7	chr7_68591706	0	68591706	G	C
7	chr7_68594438	0	68594438	A	C
7	chr7_68596570	0	68596570	G	T
7	chr7_68604638	0	68604638	C	A
7	chr7_68621132	0	68621132	G	C
7	chr7_68631568	0	68631568	T	A
7	chr7_68650595	0	68650595	C	A
7	chr7_68655922	0	68655922	T	G
7	chr7_68658102	0	68658102	T	A
7	chr7_68667184	0	68667184	C	G
7	chr7_68681037	0	68681037	G	C
7	chr7_68708105	0	68708105	T	G
7	chr7_68711453	0	68711453	A	C
7	chr7_68716939	0	68716939	T	G
7	chr7_68716986	0	68716986	C	G
7	chr7_68735236	0	68735236	T	G
7	chr7_68736923	0	68736923	G	C
7	chr7_68740559	0	68740559	G	C
7	chr7_68742549	0	68742549	C	G
7	chr7_68765234	0	68765234	C	A
7	chr7_68767924	0	68767924	G	C
7	chr7_68787729	0	68787729	C	G
7	chr7_68808246	0	68808246	C	G
7	chr7_68814365	0	68814365	G	C
7	chr7_68823712	0	68823712	T	G
7	chr7_68825736	0	68825736	G	C
7	chr7_68836527	0	68836527	C	A
7	chr7_68853404	0	68853404	T	G
7	chr7_68862717	0	68862717	T	G
7	chr7_68876767	0	68876767	C	G
7	chr7_68919585	0	68919585	G	C
7	chr7_68926923	0	68926923	C	G
7	chr7_68933970	0	68933970	T	A
7	chr7_68958240	0	68958240	C	G
7	chr7_69002940	0	69002940	A	C
7	chr7_69004900	0	69004900	C	G
7	chr7_69049616	0	69049616	G	T
7	chr7_69057681	0	69057681	C	A
7	chr7_69078983	0	69078983	C	G
7	chr7_69110249	0	69110249	T	G
7	chr7_69113154	0	69113154	G	T
7	chr7_69117545	0	69117545	G	C
7	chr7_69128724	0	69128724	C	G
7	chr7_69129193	0	69129193	G	T
7	chr7_69157320	0	69157320	A	C
7	chr7_69158753	0	69158753	T	G
7	chr7_69171827	0	69171827	T	G
7	chr7_69180625	0	69180625	A	C
7	chr7_69186697	0	69186697	G	C
7	chr7_69187483	0	69187483	G	T
7	chr7_69187563	0	69187563	C	A
7	chr7_69191554	0	69191554	C	G
7	chr7_69208637	0	69208637	G	C
7	chr7_69212918	0	69212918	C	G
7	chr7_69230811	0	69230811	T	G
7	chr7_69232902	0	69232902	A	C
7	chr7_69250553	0	69250553	A	T
7	chr7_69271920	0	69271920	T	G
7	chr7_69274431	0	69274431	T	A
7	chr7_69287943	0	69287943	C	A
7	chr7_69292838	0	69292838	A	T
7	chr7_69307760	0	69307760	C	G
7	chr7_69341512	0	69341512	T	A
7	chr7_69381859	0	69381859	T	G
7	chr7_69392541	0	69392541	A	C
7	chr7_69398177	0	69398177	C	A
7	chr7_69421543	0	69421543	G	C
7	chr7_69432797	0	69432797	G	T
7	chr7_69447571	0	69447571	A	C
7	chr7_69461366	0	69461366	C	A
7	chr7_69472127	0	69472127	C	G
7	chr7_69502712	0	69502712	G	C
7	chr7_69541689	0	69541689	C	G
7	chr7_69600162	0	69600162	G	C
7	chr7_69606869	0	69606869	A	C
7	chr7_69615340	0	69615340	C	G
7	chr7_69619784	0	69619784	G	T
7	chr7_69637149	0	69637149	A	C
7	chr7_69644277	0	69644277	G	C
7	chr7_69646473	0	69646473	C	G
7	chr7_69690030	0	69690030	C	G
7	chr7_69700702	0	69700702	T	A
7	chr7_69732827	0	69732827	G	C
7	chr7_69776104	0	69776104	A	T
7	chr7_69823197	0	69823197	G	C
7	chr7_69864667	0	69864667	C	G
7	chr7_69866084	0	69866084	G	T
7	chr7_69868550	0	69868550	A	C
7	chr7_69876370	0	69876370	A	C
7	chr7_69883370	0	69883370	C	A
7	chr7_69896190	0	69896190	A	T
7	chr7_69903585	0	69903585	C	A
7	chr7_69906914	0	69906914	C	G
7	chr7_69929348	0	69929348	C	G
7	chr7_69935694	0	69935694	T	G
7	chr7_69953882	0	69953882	A	C
7	chr7_69983134	0	69983134	C	G
7	chr7_69985278	0	69985278	G	T
7	chr7_69996854	0	69996854	C	G
7	chr7_69997360	0	69997360	T	A
7	chr7_69997958	0	69997958	T	G
7	chr7_69998236	0	69998236	A	T
7	chr7_69998626	0	69998626	C	G
7	chr7_70009379	0	70009379	A	C
7	chr7_70012845	0	70012845	C	G
7	chr7_70018323	0	70018323	G	C
7	chr7_70058690	0	70058690	A	C
7	chr7_70088471	0	70088471	A	T
7	chr7_70122602	0	70122602	G	T
7	chr7_70136353	0	70136353	C	G
7	chr7_70157770	0	70157770	C	A
7	chr7_70181796	0	70181796	A	T
7	chr7_70194530	0	70194530	G	T
7	chr7_70202384	0	70202384	G	T
7	chr7_70204710	0	70204710	G	T
7	chr7_70207604	0	70207604	G	T
7	chr7_70224569	0	70224569	A	T
7	chr7_70228002	0	70228002	A	C
7	chr7_70253982	0	70253982	A	T
7	chr7_70254641	0	70254641	A	C
7	chr7_70272037	0	70272037	C	A
7	chr7_70278697	0	70278697	G	C
7	chr7_70298356	0	70298356	C	A
7	chr7_70305939	0	70305939	G	T
7	chr7_70313344	0	70313344	T	A
7	chr7_70356798	0	70356798	C	A
7	chr7_70363842	0	70363842	T	G
7	chr7_70372399	0	70372399	A	T
7	chr7_70377605	0	70377605	A	C
7	chr7_70393593	0	70393593	G	C
7	chr7_70410877	0	70410877	G	C
7	chr7_70412755	0	70412755	A	C
7	chr7_70418522	0	70418522	T	A
7	chr7_70424960	0	70424960	A	C
7	chr7_70480938	0	70480938	G	C
7	chr7_70482289	0	70482289	G	C
7	chr7_70488639	0	70488639	T	G
7	chr7_70511946	0	70511946	C	A
7	chr7_70512515	0	70512515	C	G
7	chr7_70527790	0	70527790	A	T
7	chr7_70528388	0	70528388	C	G
7	chr7_70533339	0	70533339	C	G
7	chr7_70541297	0	70541297	G	C
7	chr7_70549328	0	70549328	T	G
7	chr7_70565275	0	70565275	C	A
7	chr7_70566795	0	70566795	C	G
7	chr7_70595691	0	70595691	T	G
7	chr7_70607266	0	70607266	A	C
7	chr7_70607959	0	70607959	A	C
7	chr7_70617246	0	70617246	C	G
7	chr7_70620117	0	70620117	A	C
7	chr7_70625820	0	70625820	G	C
7	chr7_70674193	0	70674193	C	G
7	chr7_70687380	0	70687380	G	C
7	chr7_70734951	0	70734951	A	C
7	chr7_70752638	0	70752638	T	G
7	chr7_70767924	0	70767924	A	C
7	chr7_70780653	0	70780653	C	G
7	chr7_70781336	0	70781336	T	G
7	chr7_70781337	0	70781337	G	T
7	chr7_70800417	0	70800417	T	G
7	chr7_70804902	0	70804902	G	T
7	chr7_70807244	0	70807244	A	T
7	chr7_70816072	0	70816072	A	T
7	chr7_70822733	0	70822733	T	A
7	chr7_70834092	0	70834092	A	C
7	chr7_70874747	0	70874747	C	G
7	chr7_70884728	0	70884728	G	T
7	chr7_70891064	0	70891064	A	T
7	chr7_70891481	0	70891481	C	G
7	chr7_70913462	0	70913462	C	A
7	chr7_70942541	0	70942541	G	C
7	chr7_71024829	0	71024829	T	A
7	chr7_71034432	0	71034432	T	G
7	chr7_71039262	0	71039262	A	T
7	chr7_71052446	0	71052446	C	G
7	chr7_71053631	0	71053631	T	G
7	chr7_71127305	0	71127305	A	C
7	chr7_71162055	0	71162055	C	A
7	chr7_71186432	0	71186432	C	A
7	chr7_71198483	0	71198483	A	C
7	chr7_71210780	0	71210780	G	T
7	chr7_71223079	0	71223079	G	T
7	chr7_71231653	0	71231653	G	C
7	chr7_71244693	0	71244693	G	C
7	chr7_71263370	0	71263370	G	C
7	chr7_71292325	0	71292325	C	G
7	chr7_71310388	0	71310388	G	T
7	chr7_71310950	0	71310950	C	G
7	chr7_71318461	0	71318461	T	G
7	chr7_71333294	0	71333294	A	C
7	chr7_71364375	0	71364375	G	T
7	chr7_71370695	0	71370695	G	T
7	chr7_71394051	0	71394051	T	G
7	chr7_71396207	0	71396207	T	A
7	chr7_71410052	0	71410052	A	C
7	chr7_71411399	0	71411399	C	A
7	chr7_71412599	0	71412599	T	A
7	chr7_71415439	0	71415439	G	C
7	chr7_71419985	0	71419985	G	T
7	chr7_71433635	0	71433635	A	C
7	chr7_71439441	0	71439441	T	G
7	chr7_71446453	0	71446453	G	C
7	chr7_71465840	0	71465840	G	C
7	chr7_71503824	0	71503824	G	C
7	chr7_71505893	0	71505893	C	G
7	chr7_71517713	0	71517713	C	A
7	chr7_71528320	0	71528320	G	C
7	chr7_71573857	0	71573857	G	T
7	chr7_71600775	0	71600775	A	T
7	chr7_71600858	0	71600858	C	G
7	chr7_71631393	0	71631393	A	T
7	chr7_71637733	0	71637733	G	T
7	chr7_71652773	0	71652773	T	G
7	chr7_71661971	0	71661971	C	A
7	chr7_71694291	0	71694291	C	G
7	chr7_71701865	0	71701865	G	C
7	chr7_71720406	0	71720406	C	G
7	chr7_71735193	0	71735193	C	A
7	chr7_71745546	0	71745546	T	G
7	chr7_71750861	0	71750861	G	T
7	chr7_71768878	0	71768878	T	G
7	chr7_71780092	0	71780092	T	G
7	chr7_71786148	0	71786148	A	T
7	chr7_71789176	0	71789176	A	C
7	chr7_71845661	0	71845661	T	G
7	chr7_71850145	0	71850145	T	G
7	chr7_71859464	0	71859464	G	T
7	chr7_71863249	0	71863249	T	G
7	chr7_71885830	0	71885830	G	T
7	chr7_71905317	0	71905317	G	T
7	chr7_71943504	0	71943504	A	T
7	chr7_71946284	0	71946284	T	A
7	chr7_71950996	0	71950996	G	C
7	chr7_71971061	0	71971061	G	T
7	chr7_71978453	0	71978453	C	G
7	chr7_71992599	0	71992599	G	C
7	chr7_72007393	0	72007393	T	G
7	chr7_72023702	0	72023702	G	C
7	chr7_72036736	0	72036736	C	A
7	chr7_72046052	0	72046052	T	G
7	chr7_72071431	0	72071431	T	A
7	chr7_72076145	0	72076145	C	A
7	chr7_72091340	0	72091340	A	T
7	chr7_72093240	0	72093240	G	C
7	chr7_72116544	0	72116544	C	A
7	chr7_72129908	0	72129908	A	C
7	chr7_72158735	0	72158735	G	T
7	chr7_72227904	0	72227904	A	T
7	chr7_72239984	0	72239984	T	G
7	chr7_72244503	0	72244503	A	C
7	chr7_72249329	0	72249329	A	T
7	chr7_72251982	0	72251982	T	G
7	chr7_72265419	0	72265419	C	G
7	chr7_72276200	0	72276200	T	A
7	chr7_72281628	0	72281628	G	C
7	chr7_72304107	0	72304107	G	T
7	chr7_72368975	0	72368975	G	C
7	chr7_72372688	0	72372688	G	T
7	chr7_72377422	0	72377422	A	C
7	chr7_72390576	0	72390576	T	G
7	chr7_72409958	0	72409958	T	A
7	chr7_72421409	0	72421409	C	G
7	chr7_72428866	0	72428866	T	A
7	chr7_72494575	0	72494575	T	G
7	chr7_72501112	0	72501112	C	G
7	chr7_72503297	0	72503297	G	T
7	chr7_72523933	0	72523933	T	A
7	chr7_72542487	0	72542487	C	A
7	chr7_72550802	0	72550802	T	A
7	chr7_72558738	0	72558738	C	G
7	chr7_72568047	0	72568047	T	A
7	chr7_72580672	0	72580672	A	C
7	chr7_72587995	0	72587995	C	G
7	chr7_72589154	0	72589154	C	G
7	chr7_72595153	0	72595153	T	G
7	chr7_72601300	0	72601300	G	C
7	chr7_72606300	0	72606300	C	G
7	chr7_72620083	0	72620083	G	C
7	chr7_72656527	0	72656527	A	C
7	chr7_72690732	0	72690732	T	A
7	chr7_72692906	0	72692906	T	G
7	chr7_72720727	0	72720727	A	T
7	chr7_72746802	0	72746802	C	A
7	chr7_72753870	0	72753870	C	G
7	chr7_72760435	0	72760435	G	C
7	chr7_72761797	0	72761797	G	C
7	chr7_72788663	0	72788663	C	A
7	chr7_72855358	0	72855358	C	A
7	chr7_72956635	0	72956635	T	A
7	chr7_72958250	0	72958250	A	C
7	chr7_72958939	0	72958939	G	T
7	chr7_72968567	0	72968567	T	G
7	chr7_73004440	0	73004440	C	G
7	chr7_73026147	0	73026147	C	G
7	chr7_73026369	0	73026369	T	G
7	chr7_73058487	0	73058487	G	T
7	chr7_73062520	0	73062520	G	C
7	chr7_73090585	0	73090585	T	G
7	chr7_73114865	0	73114865	T	G
7	chr7_73202978	0	73202978	C	A
7	chr7_73216099	0	73216099	C	G
7	chr7_73242494	0	73242494	C	G
7	chr7_73251027	0	73251027	T	G
7	chr7_73276164	0	73276164	G	C
7	chr7_73303389	0	73303389	G	C
7	chr7_73369573	0	73369573	C	A
7	chr7_73372219	0	73372219	A	T
7	chr7_73374343	0	73374343	C	G
7	chr7_73407886	0	73407886	G	T
7	chr7_73424154	0	73424154	T	G
7	chr7_73438298	0	73438298	G	C
7	chr7_73461484	0	73461484	T	A
7	chr7_73483160	0	73483160	A	C
7	chr7_73512835	0	73512835	A	C
7	chr7_73574165	0	73574165	A	C
7	chr7_73582367	0	73582367	A	C
7	chr7_73590319	0	73590319	G	C
7	chr7_73668041	0	73668041	A	T
7	chr7_73679023	0	73679023	T	A
7	chr7_73684188	0	73684188	A	C
7	chr7_73689698	0	73689698	G	T
7	chr7_73702317	0	73702317	C	G
7	chr7_73714541	0	73714541	G	T
7	chr7_73739969	0	73739969	G	T
7	chr7_73767288	0	73767288	T	G
7	chr7_73783682	0	73783682	T	G
7	chr7_73800289	0	73800289	G	C
7	chr7_73828698	0	73828698	G	C
7	chr7_73869369	0	73869369	A	C
7	chr7_73879820	0	73879820	C	G
7	chr7_73880362	0	73880362	C	G
7	chr7_73882374	0	73882374	A	T
7	chr7_73909151	0	73909151	G	T
7	chr7_73919282	0	73919282	T	A
7	chr7_73928428	0	73928428	A	T
7	chr7_73930706	0	73930706	T	A
7	chr7_73939211	0	73939211	C	G
7	chr7_73939255	0	73939255	G	C
7	chr7_73963591	0	73963591	G	C
7	chr7_73985136	0	73985136	T	A
7	chr7_74101070	0	74101070	T	G
7	chr7_74120275	0	74120275	T	G
7	chr7_74154938	0	74154938	A	C
7	chr7_74172932	0	74172932	A	C
7	chr7_74186667	0	74186667	T	G
7	chr7_74189437	0	74189437	C	A
7	chr7_74200385	0	74200385	G	T
7	chr7_74204125	0	74204125	A	C
7	chr7_74216886	0	74216886	A	C
7	chr7_74221603	0	74221603	T	A
7	chr7_74235896	0	74235896	A	C
7	chr7_74236433	0	74236433	A	T
7	chr7_74237355	0	74237355	A	C
7	chr7_74239038	0	74239038	T	G
7	chr7_74246760	0	74246760	A	C
7	chr7_74276884	0	74276884	T	G
7	chr7_74278605	0	74278605	A	T
7	chr7_74311196	0	74311196	G	T
7	chr7_74335890	0	74335890	C	A
7	chr7_74337175	0	74337175	T	G
7	chr7_74354773	0	74354773	C	G
7	chr7_74409965	0	74409965	C	G
7	chr7_74442590	0	74442590	A	T
7	chr7_74443235	0	74443235	G	C
7	chr7_74443705	0	74443705	T	A
7	chr7_74455674	0	74455674	C	G
7	chr7_74458952	0	74458952	A	T
7	chr7_74476010	0	74476010	C	A
7	chr7_74534313	0	74534313	A	T
7	chr7_74535512	0	74535512	A	T
7	chr7_74573464	0	74573464	A	C
7	chr7_74589965	0	74589965	T	A
7	chr7_74622232	0	74622232	T	A
7	chr7_74642277	0	74642277	T	G
7	chr7_74662122	0	74662122	C	G
7	chr7_74678788	0	74678788	C	A
7	chr7_74717517	0	74717517	T	G
7	chr7_74747511	0	74747511	T	A
7	chr7_74779447	0	74779447	C	A
7	chr7_74885158	0	74885158	G	T
7	chr7_74990123	0	74990123	G	C
7	chr7_74990217	0	74990217	G	T
7	chr7_75015562	0	75015562	T	G
7	chr7_75033635	0	75033635	G	T
7	chr7_75036614	0	75036614	A	C
7	chr7_75037229	0	75037229	A	T
7	chr7_75058272	0	75058272	C	G
7	chr7_75090149	0	75090149	G	C
7	chr7_75101275	0	75101275	C	A
7	chr7_75121460	0	75121460	T	G
7	chr7_75123389	0	75123389	T	G
7	chr7_75123891	0	75123891	G	C
7	chr7_75134714	0	75134714	A	C
7	chr7_75135721	0	75135721	T	G
7	chr7_75162777	0	75162777	T	A
7	chr7_75168595	0	75168595	G	C
7	chr7_75171723	0	75171723	A	C
7	chr7_75175194	0	75175194	A	T
7	chr7_75179722	0	75179722	G	C
7	chr7_75187403	0	75187403	G	T
7	chr7_75187412	0	75187412	A	C
7	chr7_75210960	0	75210960	G	C
7	chr7_75246782	0	75246782	C	A
7	chr7_75266660	0	75266660	A	C
7	chr7_75275005	0	75275005	G	T
7	chr7_75288010	0	75288010	A	C
7	chr7_75295684	0	75295684	C	G
7	chr7_75362750	0	75362750	G	T
7	chr7_75363759	0	75363759	C	G
7	chr7_75376587	0	75376587	T	G
7	chr7_75381535	0	75381535	T	G
7	chr7_75387774	0	75387774	C	A
7	chr7_75398531	0	75398531	A	C
7	chr7_75407438	0	75407438	G	T
7	chr7_75441967	0	75441967	G	C
7	chr7_75450753	0	75450753	A	C
7	chr7_75465755	0	75465755	C	G
7	chr7_75483480	0	75483480	G	T
7	chr7_75519621	0	75519621	A	T
7	chr7_75520548	0	75520548	T	G
7	chr7_75527480	0	75527480	T	A
7	chr7_75550815	0	75550815	G	T
7	chr7_75572240	0	75572240	G	C
7	chr7_75580952	0	75580952	C	G
7	chr7_75598305	0	75598305	G	C
7	chr7_75616157	0	75616157	T	G
7	chr7_75638840	0	75638840	C	G
7	chr7_75641758	0	75641758	T	A
7	chr7_75642512	0	75642512	C	G
7	chr7_75721314	0	75721314	G	T
7	chr7_75740051	0	75740051	C	G
7	chr7_75746827	0	75746827	C	A
7	chr7_75754253	0	75754253	C	G
7	chr7_75766081	0	75766081	T	A
7	chr7_75774163	0	75774163	A	C
7	chr7_75791709	0	75791709	G	T
7	chr7_75793136	0	75793136	T	A
7	chr7_75797447	0	75797447	G	T
7	chr7_75799459	0	75799459	C	G
7	chr7_75818870	0	75818870	G	T
7	chr7_75852143	0	75852143	C	A
7	chr7_75853766	0	75853766	C	A
7	chr7_75855695	0	75855695	T	G
7	chr7_75891070	0	75891070	G	T
7	chr7_75892523	0	75892523	A	T
7	chr7_75900279	0	75900279	T	G
7	chr7_75902718	0	75902718	T	A
7	chr7_75905196	0	75905196	T	A
7	chr7_75916217	0	75916217	T	G
7	chr7_75920889	0	75920889	C	A
7	chr7_75921471	0	75921471	T	A
7	chr7_75933556	0	75933556	T	A
7	chr7_75955936	0	75955936	G	C
7	chr7_75969855	0	75969855	C	A
7	chr7_75998076	0	75998076	G	C
7	chr7_76039213	0	76039213	C	A
7	chr7_76098954	0	76098954	A	C
7	chr7_76149750	0	76149750	C	A
7	chr7_76171550	0	76171550	G	T
7	chr7_76175203	0	76175203	C	G
7	chr7_76194460	0	76194460	C	G
7	chr7_76194866	0	76194866	C	G
7	chr7_76197731	0	76197731	T	G
7	chr7_76198483	0	76198483	A	C
7	chr7_76200514	0	76200514	G	T
7	chr7_76221485	0	76221485	A	C
7	chr7_76322907	0	76322907	C	A
7	chr7_76380630	0	76380630	T	A
7	chr7_76397274	0	76397274	A	T
7	chr7_76416207	0	76416207	G	C
7	chr7_76448766	0	76448766	C	G
7	chr7_76452044	0	76452044	A	T
7	chr7_76492629	0	76492629	T	G
7	chr7_76498872	0	76498872	C	A
7	chr7_76541577	0	76541577	A	T
7	chr7_76602342	0	76602342	C	G
7	chr7_76609615	0	76609615	T	G
7	chr7_76662564	0	76662564	A	C
7	chr7_76672441	0	76672441	A	T
7	chr7_76686315	0	76686315	A	C
7	chr7_76696603	0	76696603	T	G
7	chr7_76700697	0	76700697	C	G
7	chr7_76702813	0	76702813	G	T
7	chr7_76727946	0	76727946	C	A
7	chr7_76759530	0	76759530	T	A
7	chr7_76763925	0	76763925	T	G
7	chr7_76780064	0	76780064	C	G
7	chr7_76786225	0	76786225	C	G
7	chr7_76794639	0	76794639	G	C
7	chr7_76800247	0	76800247	G	C
7	chr7_76836174	0	76836174	A	C
7	chr7_76838118	0	76838118	G	C
7	chr7_76852908	0	76852908	A	C
7	chr7_76854739	0	76854739	G	T
7	chr7_76864725	0	76864725	C	A
7	chr7_76867033	0	76867033	C	G
7	chr7_76869463	0	76869463	C	G
7	chr7_76872233	0	76872233	T	G
7	chr7_76885664	0	76885664	G	T
7	chr7_76885853	0	76885853	C	G
7	chr7_76904059	0	76904059	C	G
7	chr7_76941828	0	76941828	A	C
7	chr7_77010064	0	77010064	A	T
7	chr7_77014843	0	77014843	T	A
7	chr7_77029320	0	77029320	A	C
7	chr7_77034261	0	77034261	G	C
7	chr7_77098780	0	77098780	A	C
7	chr7_77111084	0	77111084	C	A
7	chr7_77117654	0	77117654	T	G
7	chr7_77143327	0	77143327	C	G
7	chr7_77173932	0	77173932	C	G
7	chr7_77177010	0	77177010	A	C
7	chr7_77323424	0	77323424	G	C
7	chr7_77341032	0	77341032	C	G
7	chr7_77342839	0	77342839	G	T
7	chr7_77355130	0	77355130	C	A
7	chr7_77358919	0	77358919	A	C
7	chr7_77399573	0	77399573	C	G
7	chr7_77421981	0	77421981	A	C
7	chr7_77428363	0	77428363	A	T
7	chr7_77436839	0	77436839	G	C
7	chr7_77448190	0	77448190	C	G
7	chr7_77451373	0	77451373	A	C
7	chr7_77452605	0	77452605	A	C
7	chr7_77486644	0	77486644	A	T
7	chr7_77497466	0	77497466	T	A
7	chr7_77504501	0	77504501	C	A
7	chr7_77505332	0	77505332	C	G
7	chr7_77514591	0	77514591	A	C
7	chr7_77524241	0	77524241	C	A
7	chr7_77524990	0	77524990	C	A
7	chr7_77531300	0	77531300	A	C
7	chr7_77559256	0	77559256	C	A
7	chr7_77564007	0	77564007	A	C
7	chr7_77603410	0	77603410	G	C
7	chr7_77630701	0	77630701	C	G
7	chr7_77636100	0	77636100	C	G
7	chr7_77654172	0	77654172	G	C
7	chr7_77684545	0	77684545	C	G
7	chr7_77693146	0	77693146	G	C
7	chr7_77705606	0	77705606	C	G
7	chr7_77714703	0	77714703	G	C
7	chr7_77717571	0	77717571	G	C
7	chr7_77757779	0	77757779	G	C
7	chr7_77816422	0	77816422	G	T
7	chr7_77820448	0	77820448	C	G
7	chr7_77821614	0	77821614	A	C
7	chr7_77832804	0	77832804	G	T
7	chr7_77834836	0	77834836	C	G
7	chr7_77865868	0	77865868	G	T
7	chr7_77872632	0	77872632	G	C
7	chr7_77877541	0	77877541	T	A
7	chr7_77892658	0	77892658	G	T
7	chr7_77893089	0	77893089	A	C
7	chr7_77896108	0	77896108	T	A
7	chr7_77904726	0	77904726	G	C
7	chr7_77955148	0	77955148	C	G
7	chr7_77984195	0	77984195	A	T
7	chr7_77998897	0	77998897	G	C
7	chr7_78003750	0	78003750	C	A
7	chr7_78011967	0	78011967	A	C
7	chr7_78014729	0	78014729	C	A
7	chr7_78054300	0	78054300	A	C
7	chr7_78069275	0	78069275	C	G
7	chr7_78082409	0	78082409	T	G
7	chr7_78095634	0	78095634	C	G
7	chr7_78098267	0	78098267	C	G
7	chr7_78117512	0	78117512	T	G
7	chr7_78125079	0	78125079	G	T
7	chr7_78141594	0	78141594	G	C
7	chr7_78143049	0	78143049	T	G
7	chr7_78166833	0	78166833	A	C
7	chr7_78181259	0	78181259	C	G
7	chr7_78182077	0	78182077	G	C
7	chr7_78238583	0	78238583	C	A
7	chr7_78258504	0	78258504	T	A
7	chr7_78286122	0	78286122	G	C
7	chr7_78302693	0	78302693	T	A
7	chr7_78306350	0	78306350	G	T
7	chr7_78335314	0	78335314	G	T
7	chr7_78336063	0	78336063	C	A
7	chr7_78338319	0	78338319	C	G
7	chr7_78344216	0	78344216	C	A
7	chr7_78355389	0	78355389	A	T
7	chr7_78398494	0	78398494	C	G
7	chr7_78398657	0	78398657	T	A
7	chr7_78409280	0	78409280	G	C
7	chr7_78421145	0	78421145	T	G
7	chr7_78426669	0	78426669	C	A
7	chr7_78441362	0	78441362	G	C
7	chr7_78444784	0	78444784	T	A
7	chr7_78446407	0	78446407	G	T
7	chr7_78458637	0	78458637	C	G
7	chr7_78471403	0	78471403	T	A
7	chr7_78479182	0	78479182	C	A
7	chr7_78488348	0	78488348	C	A
7	chr7_78504812	0	78504812	A	C
7	chr7_78521107	0	78521107	A	C
7	chr7_78564433	0	78564433	A	C
7	chr7_78570358	0	78570358	C	G
7	chr7_78590207	0	78590207	G	T
7	chr7_78596700	0	78596700	C	A
7	chr7_78600818	0	78600818	C	G
7	chr7_78626578	0	78626578	C	G
7	chr7_78630999	0	78630999	A	C
7	chr7_78642069	0	78642069	G	C
7	chr7_78672319	0	78672319	G	T
7	chr7_78760187	0	78760187	G	C
7	chr7_78770238	0	78770238	C	A
7	chr7_78823922	0	78823922	G	T
7	chr7_78826132	0	78826132	G	T
7	chr7_78838271	0	78838271	G	C
7	chr7_78856419	0	78856419	T	G
7	chr7_78863253	0	78863253	G	T
7	chr7_78928513	0	78928513	G	C
7	chr7_78952434	0	78952434	A	C
7	chr7_78997844	0	78997844	A	C
7	chr7_79024649	0	79024649	G	T
7	chr7_79035863	0	79035863	C	G
7	chr7_79063504	0	79063504	A	C
7	chr7_79066299	0	79066299	A	C
7	chr7_79071931	0	79071931	C	A
7	chr7_79094732	0	79094732	C	G
7	chr7_79113730	0	79113730	C	G
7	chr7_79117793	0	79117793	C	G
7	chr7_79129810	0	79129810	C	G
7	chr7_79137043	0	79137043	C	G
7	chr7_79190643	0	79190643	G	C
7	chr7_79204339	0	79204339	T	G
7	chr7_79221376	0	79221376	C	A
7	chr7_79258162	0	79258162	T	A
7	chr7_79275505	0	79275505	T	G
7	chr7_79285007	0	79285007	G	C
7	chr7_79287989	0	79287989	T	A
7	chr7_79322661	0	79322661	G	C
7	chr7_79326384	0	79326384	T	G
7	chr7_79371367	0	79371367	C	A
7	chr7_79384002	0	79384002	C	A
7	chr7_79411803	0	79411803	G	C
7	chr7_79440925	0	79440925	T	A
7	chr7_79443748	0	79443748	G	C
7	chr7_79453942	0	79453942	A	C
7	chr7_79493754	0	79493754	A	T
7	chr7_79513010	0	79513010	A	C
7	chr7_79513113	0	79513113	C	G
7	chr7_79525626	0	79525626	G	C
7	chr7_79535544	0	79535544	T	G
7	chr7_79538953	0	79538953	C	G
7	chr7_79553483	0	79553483	A	T
7	chr7_79567477	0	79567477	G	T
7	chr7_79581639	0	79581639	C	A
7	chr7_79595804	0	79595804	C	A
7	chr7_79598119	0	79598119	G	C
7	chr7_79626806	0	79626806	G	T
7	chr7_79685497	0	79685497	C	G
7	chr7_79693967	0	79693967	T	A
7	chr7_79698267	0	79698267	C	G
7	chr7_79742734	0	79742734	A	T
7	chr7_79749514	0	79749514	A	T
7	chr7_79755666	0	79755666	T	G
7	chr7_79763481	0	79763481	A	C
7	chr7_79800905	0	79800905	A	T
7	chr7_79826433	0	79826433	G	C
7	chr7_79827708	0	79827708	T	A
7	chr7_79829951	0	79829951	C	G
7	chr7_79835950	0	79835950	A	C
7	chr7_79842292	0	79842292	A	C
7	chr7_79848465	0	79848465	C	G
7	chr7_79863365	0	79863365	A	T
7	chr7_79877540	0	79877540	C	A
7	chr7_79884412	0	79884412	G	C
7	chr7_79906578	0	79906578	G	T
7	chr7_79920052	0	79920052	A	T
7	chr7_79931411	0	79931411	G	T
7	chr7_79933206	0	79933206	G	T
7	chr7_79956500	0	79956500	G	C
7	chr7_79967026	0	79967026	A	T
7	chr7_79968731	0	79968731	A	C
7	chr7_79969146	0	79969146	A	C
7	chr7_79978833	0	79978833	C	A
7	chr7_79986193	0	79986193	A	C
7	chr7_80018517	0	80018517	T	A
7	chr7_80020972	0	80020972	T	G
7	chr7_80022679	0	80022679	G	C
7	chr7_80030981	0	80030981	G	C
7	chr7_80036819	0	80036819	C	G
7	chr7_80090011	0	80090011	G	C
7	chr7_80091403	0	80091403	A	T
7	chr7_80093442	0	80093442	A	C
7	chr7_80103199	0	80103199	A	T
7	chr7_80110554	0	80110554	A	T
7	chr7_80161729	0	80161729	C	A
7	chr7_80184153	0	80184153	T	A
7	chr7_80186778	0	80186778	A	C
7	chr7_80191140	0	80191140	T	A
7	chr7_80191867	0	80191867	A	T
7	chr7_80194776	0	80194776	G	C
7	chr7_80205486	0	80205486	T	A
7	chr7_80209098	0	80209098	G	C
7	chr7_80209435	0	80209435	A	C
7	chr7_80209853	0	80209853	C	A
7	chr7_80218346	0	80218346	G	T
7	chr7_80221224	0	80221224	T	G
7	chr7_80245985	0	80245985	G	C
7	chr7_80252389	0	80252389	T	A
7	chr7_80255823	0	80255823	C	A
7	chr7_80260435	0	80260435	A	T
7	chr7_80264035	0	80264035	A	T
7	chr7_80266460	0	80266460	G	T
7	chr7_80318498	0	80318498	A	T
7	chr7_80321961	0	80321961	T	G
7	chr7_80350512	0	80350512	G	C
7	chr7_80351899	0	80351899	G	C
7	chr7_80358477	0	80358477	A	C
7	chr7_80361815	0	80361815	C	G
7	chr7_80363527	0	80363527	C	G
7	chr7_80365513	0	80365513	C	A
7	chr7_80408593	0	80408593	A	C
7	chr7_80410031	0	80410031	G	T
7	chr7_80424613	0	80424613	C	A
7	chr7_80445827	0	80445827	A	T
7	chr7_80446498	0	80446498	C	G
7	chr7_80457951	0	80457951	C	G
7	chr7_80462070	0	80462070	A	C
7	chr7_80463017	0	80463017	C	A
7	chr7_80467481	0	80467481	A	C
7	chr7_80474605	0	80474605	C	G
7	chr7_80476374	0	80476374	G	T
7	chr7_80476558	0	80476558	C	G
7	chr7_80481989	0	80481989	A	C
7	chr7_80482466	0	80482466	G	C
7	chr7_80533374	0	80533374	A	C
7	chr7_80540372	0	80540372	G	C
7	chr7_80542086	0	80542086	T	G
7	chr7_80545345	0	80545345	A	C
7	chr7_80546132	0	80546132	C	A
7	chr7_80548815	0	80548815	C	A
7	chr7_80548979	0	80548979	C	G
7	chr7_80550283	0	80550283	T	G
7	chr7_80552315	0	80552315	G	T
7	chr7_80555470	0	80555470	T	A
7	chr7_80559803	0	80559803	G	T
7	chr7_80562350	0	80562350	C	A
7	chr7_80584349	0	80584349	C	G
7	chr7_80587429	0	80587429	C	G
7	chr7_80593770	0	80593770	C	G
7	chr7_80597648	0	80597648	T	A
7	chr7_80609043	0	80609043	C	G
7	chr7_80619458	0	80619458	T	A
7	chr7_80631286	0	80631286	C	A
7	chr7_80655481	0	80655481	A	C
7	chr7_80662799	0	80662799	T	A
7	chr7_80665533	0	80665533	G	T
7	chr7_80689288	0	80689288	G	T
7	chr7_80735325	0	80735325	C	G
7	chr7_80752444	0	80752444	C	G
7	chr7_80760917	0	80760917	A	C
7	chr7_80789722	0	80789722	T	G
7	chr7_80789849	0	80789849	G	C
7	chr7_80793763	0	80793763	T	G
7	chr7_80882829	0	80882829	G	T
7	chr7_80884399	0	80884399	C	A
7	chr7_80900319	0	80900319	C	A
7	chr7_80901564	0	80901564	T	G
7	chr7_80913591	0	80913591	C	A
7	chr7_80914846	0	80914846	C	A
7	chr7_80991338	0	80991338	T	A
7	chr7_81003867	0	81003867	T	G
7	chr7_81006405	0	81006405	A	T
7	chr7_81099884	0	81099884	G	C
7	chr7_81119820	0	81119820	G	C
7	chr7_81120722	0	81120722	C	A
7	chr7_81154101	0	81154101	C	A
7	chr7_81169756	0	81169756	G	C
7	chr7_81175688	0	81175688	C	A
7	chr7_81178854	0	81178854	G	C
7	chr7_81233461	0	81233461	T	G
7	chr7_81244462	0	81244462	C	G
7	chr7_81247939	0	81247939	A	T
7	chr7_81252628	0	81252628	G	C
7	chr7_81277014	0	81277014	T	A
7	chr7_81292944	0	81292944	T	A
7	chr7_81311271	0	81311271	C	A
7	chr7_81317413	0	81317413	C	G
7	chr7_81326612	0	81326612	T	A
7	chr7_81329447	0	81329447	C	G
7	chr7_81337729	0	81337729	C	A
7	chr7_81338650	0	81338650	G	C
7	chr7_81380983	0	81380983	G	C
7	chr7_81392513	0	81392513	G	C
7	chr7_81394689	0	81394689	C	A
7	chr7_81411311	0	81411311	G	C
7	chr7_81415301	0	81415301	G	T
7	chr7_81440223	0	81440223	G	C
7	chr7_81480718	0	81480718	C	A
7	chr7_81487694	0	81487694	T	A
7	chr7_81528446	0	81528446	C	G
7	chr7_81531852	0	81531852	A	T
7	chr7_81535352	0	81535352	T	A
7	chr7_81542538	0	81542538	T	A
7	chr7_81543144	0	81543144	G	C
7	chr7_81555282	0	81555282	C	G
7	chr7_81558807	0	81558807	C	G
7	chr7_81563253	0	81563253	C	G
7	chr7_81574227	0	81574227	T	G
7	chr7_81613001	0	81613001	G	C
7	chr7_81614059	0	81614059	G	C
7	chr7_81620135	0	81620135	C	G
7	chr7_81629029	0	81629029	G	C
7	chr7_81633204	0	81633204	C	G
7	chr7_81641763	0	81641763	A	T
7	chr7_81642976	0	81642976	C	G
7	chr7_81642978	0	81642978	T	G
7	chr7_81650073	0	81650073	G	T
7	chr7_81657911	0	81657911	A	C
7	chr7_81684778	0	81684778	T	A
7	chr7_81701984	0	81701984	A	T
7	chr7_81714904	0	81714904	T	G
7	chr7_81725634	0	81725634	C	G
7	chr7_81732746	0	81732746	T	A
7	chr7_81742671	0	81742671	A	C
7	chr7_81762967	0	81762967	G	T
7	chr7_81790989	0	81790989	A	T
7	chr7_81801981	0	81801981	T	A
7	chr7_81831072	0	81831072	C	A
7	chr7_81870330	0	81870330	A	C
7	chr7_81880691	0	81880691	C	A
7	chr7_81891011	0	81891011	T	G
7	chr7_81894544	0	81894544	T	A
7	chr7_81938336	0	81938336	G	C
7	chr7_81941867	0	81941867	G	C
7	chr7_81946594	0	81946594	G	T
7	chr7_81954011	0	81954011	T	G
7	chr7_81983862	0	81983862	C	A
7	chr7_81986427	0	81986427	T	A
7	chr7_81995365	0	81995365	C	A
7	chr7_82018831	0	82018831	G	C
7	chr7_82034860	0	82034860	T	G
7	chr7_82081811	0	82081811	C	G
7	chr7_82097370	0	82097370	G	T
7	chr7_82119595	0	82119595	A	T
7	chr7_82163957	0	82163957	C	A
7	chr7_82177414	0	82177414	T	G
7	chr7_82186544	0	82186544	G	C
7	chr7_82209334	0	82209334	A	T
7	chr7_82224861	0	82224861	G	C
7	chr7_82235209	0	82235209	T	A
7	chr7_82251487	0	82251487	A	C
7	chr7_82273026	0	82273026	A	C
7	chr7_82283521	0	82283521	T	A
7	chr7_82297010	0	82297010	G	T
7	chr7_82299289	0	82299289	G	C
7	chr7_82317200	0	82317200	T	G
7	chr7_82342827	0	82342827	G	C
7	chr7_82345983	0	82345983	C	A
7	chr7_82355101	0	82355101	A	T
7	chr7_82372211	0	82372211	C	A
7	chr7_82377567	0	82377567	T	G
7	chr7_82377931	0	82377931	C	G
7	chr7_82388863	0	82388863	C	A
7	chr7_82395821	0	82395821	T	G
7	chr7_82398697	0	82398697	G	T
7	chr7_82447917	0	82447917	C	A
7	chr7_82456135	0	82456135	C	G
7	chr7_82463094	0	82463094	G	C
7	chr7_82468638	0	82468638	A	C
7	chr7_82486247	0	82486247	G	T
7	chr7_82503958	0	82503958	G	T
7	chr7_82511875	0	82511875	C	G
7	chr7_82546547	0	82546547	G	T
7	chr7_82586447	0	82586447	T	A
7	chr7_82600192	0	82600192	T	G
7	chr7_82601756	0	82601756	C	A
7	chr7_82612634	0	82612634	G	C
7	chr7_82630098	0	82630098	A	C
7	chr7_82660746	0	82660746	T	G
7	chr7_82664300	0	82664300	C	A
7	chr7_82696751	0	82696751	C	A
7	chr7_82728134	0	82728134	C	G
7	chr7_82781761	0	82781761	T	G
7	chr7_82789031	0	82789031	G	T
7	chr7_82795249	0	82795249	T	G
7	chr7_82823961	0	82823961	G	T
7	chr7_82828132	0	82828132	T	A
7	chr7_82833644	0	82833644	C	G
7	chr7_82834829	0	82834829	C	A
7	chr7_82834889	0	82834889	A	T
7	chr7_82842202	0	82842202	G	C
7	chr7_82851665	0	82851665	G	C
7	chr7_82872270	0	82872270	T	G
7	chr7_82878750	0	82878750	C	G
7	chr7_82905857	0	82905857	A	T
7	chr7_82911556	0	82911556	G	C
7	chr7_82911669	0	82911669	C	G
7	chr7_82944534	0	82944534	C	G
7	chr7_82958056	0	82958056	A	T
7	chr7_82958475	0	82958475	C	G
7	chr7_82958610	0	82958610	G	C
7	chr7_82960399	0	82960399	T	A
7	chr7_82962960	0	82962960	T	A
7	chr7_82973947	0	82973947	A	C
7	chr7_82983173	0	82983173	T	G
7	chr7_83000572	0	83000572	A	C
7	chr7_83023727	0	83023727	G	C
7	chr7_83032506	0	83032506	G	C
7	chr7_83111051	0	83111051	C	G
7	chr7_83117710	0	83117710	T	G
7	chr7_83165742	0	83165742	A	C
7	chr7_83175699	0	83175699	G	C
7	chr7_83187293	0	83187293	T	A
7	chr7_83190619	0	83190619	T	G
7	chr7_83193786	0	83193786	G	C
7	chr7_83197529	0	83197529	C	A
7	chr7_83207129	0	83207129	G	C
7	chr7_83303516	0	83303516	A	T
7	chr7_83337033	0	83337033	G	T
7	chr7_83352029	0	83352029	C	G
7	chr7_83370312	0	83370312	A	C
7	chr7_83371298	0	83371298	G	T
7	chr7_83395246	0	83395246	G	C
7	chr7_83434326	0	83434326	C	A
7	chr7_83436522	0	83436522	T	A
7	chr7_83444806	0	83444806	G	C
7	chr7_83454076	0	83454076	G	T
7	chr7_83465478	0	83465478	C	A
7	chr7_83474818	0	83474818	C	A
7	chr7_83510249	0	83510249	A	C
7	chr7_83532671	0	83532671	A	T
7	chr7_83536487	0	83536487	T	G
7	chr7_83552101	0	83552101	C	G
7	chr7_83562339	0	83562339	T	G
7	chr7_83582443	0	83582443	C	A
7	chr7_83585576	0	83585576	G	C
7	chr7_83615103	0	83615103	C	A
7	chr7_83618052	0	83618052	G	C
7	chr7_83667651	0	83667651	A	T
7	chr7_83670015	0	83670015	A	C
7	chr7_83670519	0	83670519	C	G
7	chr7_83685434	0	83685434	T	G
7	chr7_83710260	0	83710260	T	A
7	chr7_83713228	0	83713228	T	A
7	chr7_83716781	0	83716781	C	A
7	chr7_83725000	0	83725000	C	G
7	chr7_83750701	0	83750701	A	T
7	chr7_83761792	0	83761792	A	C
7	chr7_83763518	0	83763518	T	G
7	chr7_83776698	0	83776698	A	C
7	chr7_83778307	0	83778307	T	A
7	chr7_83780637	0	83780637	T	A
7	chr7_83784951	0	83784951	C	A
7	chr7_83787326	0	83787326	C	G
7	chr7_83790872	0	83790872	T	A
7	chr7_83791881	0	83791881	G	T
7	chr7_83811347	0	83811347	A	T
7	chr7_83822735	0	83822735	C	G
7	chr7_83834326	0	83834326	C	A
7	chr7_83848119	0	83848119	G	C
7	chr7_83854046	0	83854046	G	T
7	chr7_83856525	0	83856525	C	A
7	chr7_83870489	0	83870489	A	T
7	chr7_83893408	0	83893408	A	C
7	chr7_83898475	0	83898475	G	T
7	chr7_83905413	0	83905413	C	A
7	chr7_83958864	0	83958864	A	C
7	chr7_83976473	0	83976473	G	C
7	chr7_83979267	0	83979267	G	C
7	chr7_83989899	0	83989899	C	A
7	chr7_84008656	0	84008656	T	G
7	chr7_84062168	0	84062168	T	A
7	chr7_84098873	0	84098873	G	T
7	chr7_84101897	0	84101897	A	T
7	chr7_84123556	0	84123556	A	C
7	chr7_84164592	0	84164592	T	G
7	chr7_84170835	0	84170835	A	C
7	chr7_84186820	0	84186820	A	T
7	chr7_84190689	0	84190689	A	C
7	chr7_84191583	0	84191583	G	C
7	chr7_84195193	0	84195193	A	C
7	chr7_84206824	0	84206824	C	G
7	chr7_84213648	0	84213648	C	G
7	chr7_84222178	0	84222178	T	G
7	chr7_84231483	0	84231483	T	G
7	chr7_84234144	0	84234144	C	A
7	chr7_84266574	0	84266574	G	C
7	chr7_84281382	0	84281382	G	T
7	chr7_84291934	0	84291934	T	A
7	chr7_84299716	0	84299716	T	G
7	chr7_84306977	0	84306977	G	T
7	chr7_84354595	0	84354595	G	T
7	chr7_84396254	0	84396254	G	C
7	chr7_84396476	0	84396476	T	G
7	chr7_84405307	0	84405307	T	A
7	chr7_84406566	0	84406566	G	T
7	chr7_84422234	0	84422234	G	T
7	chr7_84425307	0	84425307	C	A
7	chr7_84427839	0	84427839	C	G
7	chr7_84435760	0	84435760	C	A
7	chr7_84460935	0	84460935	C	G
7	chr7_84464406	0	84464406	T	G
7	chr7_84482850	0	84482850	C	G
7	chr7_84489427	0	84489427	T	A
7	chr7_84503217	0	84503217	G	C
7	chr7_84524896	0	84524896	C	G
7	chr7_84539191	0	84539191	G	C
7	chr7_84553341	0	84553341	G	C
7	chr7_84565724	0	84565724	C	A
7	chr7_84568939	0	84568939	T	A
7	chr7_84577826	0	84577826	A	C
7	chr7_84577931	0	84577931	T	G
7	chr7_84579420	0	84579420	C	A
7	chr7_84599881	0	84599881	A	C
7	chr7_84611093	0	84611093	A	T
7	chr7_84625589	0	84625589	T	G
7	chr7_84651609	0	84651609	C	G
7	chr7_84652326	0	84652326	C	G
7	chr7_84662660	0	84662660	A	C
7	chr7_84682465	0	84682465	G	T
7	chr7_84832909	0	84832909	C	G
7	chr7_84845443	0	84845443	A	C
7	chr7_84959033	0	84959033	G	C
7	chr7_84961581	0	84961581	G	C
7	chr7_84980093	0	84980093	G	C
7	chr7_85008695	0	85008695	T	G
7	chr7_85036073	0	85036073	G	T
7	chr7_85038385	0	85038385	T	G
7	chr7_85044539	0	85044539	A	T
7	chr7_85148848	0	85148848	T	A
7	chr7_85148987	0	85148987	G	T
7	chr7_85194232	0	85194232	A	T
7	chr7_85208211	0	85208211	A	T
7	chr7_85218262	0	85218262	A	T
7	chr7_85222525	0	85222525	G	T
7	chr7_85224200	0	85224200	G	C
7	chr7_85233959	0	85233959	G	C
7	chr7_85237945	0	85237945	A	T
7	chr7_85240072	0	85240072	G	C
7	chr7_85245133	0	85245133	G	C
7	chr7_85254960	0	85254960	C	G
7	chr7_85256388	0	85256388	C	A
7	chr7_85257713	0	85257713	A	T
7	chr7_85257917	0	85257917	C	A
7	chr7_85331245	0	85331245	G	T
7	chr7_85375934	0	85375934	G	T
7	chr7_85390338	0	85390338	G	T
7	chr7_85411591	0	85411591	C	G
7	chr7_85429416	0	85429416	G	C
7	chr7_85444747	0	85444747	C	A
7	chr7_85451353	0	85451353	T	G
7	chr7_85491290	0	85491290	C	G
7	chr7_85506936	0	85506936	G	T
7	chr7_85525385	0	85525385	G	C
7	chr7_85525390	0	85525390	G	T
7	chr7_85545859	0	85545859	T	G
7	chr7_85547538	0	85547538	T	G
7	chr7_85583403	0	85583403	G	T
7	chr7_85592285	0	85592285	T	A
7	chr7_85604634	0	85604634	A	C
7	chr7_85651856	0	85651856	C	G
7	chr7_85668196	0	85668196	C	A
7	chr7_85668605	0	85668605	C	A
7	chr7_85669443	0	85669443	A	C
7	chr7_85688333	0	85688333	T	G
7	chr7_85696507	0	85696507	G	C
7	chr7_85732074	0	85732074	G	T
7	chr7_85764646	0	85764646	A	C
7	chr7_85771911	0	85771911	C	A
7	chr7_85779451	0	85779451	T	G
7	chr7_85796890	0	85796890	C	G
7	chr7_85829364	0	85829364	T	G
7	chr7_85853385	0	85853385	C	G
7	chr7_85909053	0	85909053	A	T
7	chr7_85917514	0	85917514	C	G
7	chr7_85923593	0	85923593	C	A
7	chr7_85926704	0	85926704	C	A
7	chr7_85953094	0	85953094	T	G
7	chr7_85960505	0	85960505	A	C
7	chr7_85960999	0	85960999	G	C
7	chr7_85967644	0	85967644	T	A
7	chr7_85983481	0	85983481	C	A
7	chr7_85985022	0	85985022	G	C
7	chr7_85998823	0	85998823	C	G
7	chr7_86009850	0	86009850	T	G
7	chr7_86035214	0	86035214	G	C
7	chr7_86037536	0	86037536	A	C
7	chr7_86057557	0	86057557	A	C
7	chr7_86063445	0	86063445	G	C
7	chr7_86066288	0	86066288	G	T
7	chr7_86073085	0	86073085	C	A
7	chr7_86074589	0	86074589	T	G
7	chr7_86092728	0	86092728	G	T
7	chr7_86100621	0	86100621	A	C
7	chr7_86107494	0	86107494	A	C
7	chr7_86112977	0	86112977	G	C
7	chr7_86123544	0	86123544	C	G
7	chr7_86124131	0	86124131	G	C
7	chr7_86130932	0	86130932	G	C
7	chr7_86133051	0	86133051	C	A
7	chr7_86150939	0	86150939	T	A
7	chr7_86183881	0	86183881	A	C
7	chr7_86202457	0	86202457	G	C
7	chr7_86225120	0	86225120	C	G
7	chr7_86242612	0	86242612	G	T
7	chr7_86252349	0	86252349	C	G
7	chr7_86293756	0	86293756	A	T
7	chr7_86346361	0	86346361	T	G
7	chr7_86364550	0	86364550	G	C
7	chr7_86401286	0	86401286	T	G
7	chr7_86450343	0	86450343	A	C
7	chr7_86537112	0	86537112	T	A
7	chr7_86567458	0	86567458	T	G
7	chr7_86569202	0	86569202	G	T
7	chr7_86589338	0	86589338	C	G
7	chr7_86597903	0	86597903	G	C
7	chr7_86599533	0	86599533	G	C
7	chr7_86617590	0	86617590	G	T
7	chr7_86623594	0	86623594	A	C
7	chr7_86630215	0	86630215	C	G
7	chr7_86649359	0	86649359	C	A
7	chr7_86652695	0	86652695	G	T
7	chr7_86687614	0	86687614	T	G
7	chr7_86693796	0	86693796	A	T
7	chr7_86699286	0	86699286	C	A
7	chr7_86700695	0	86700695	C	A
7	chr7_86723923	0	86723923	C	A
7	chr7_86725858	0	86725858	T	G
7	chr7_86738094	0	86738094	C	G
7	chr7_86746432	0	86746432	A	C
7	chr7_86771945	0	86771945	A	T
7	chr7_86774354	0	86774354	A	C
7	chr7_86802595	0	86802595	A	C
7	chr7_86822521	0	86822521	G	C
7	chr7_86848917	0	86848917	G	C
7	chr7_86869801	0	86869801	C	G
7	chr7_86876370	0	86876370	T	G
7	chr7_86882653	0	86882653	C	G
7	chr7_86918136	0	86918136	T	G
7	chr7_86934686	0	86934686	A	C
7	chr7_86954952	0	86954952	C	G
7	chr7_86962477	0	86962477	A	T
7	chr7_86966083	0	86966083	G	T
7	chr7_86968199	0	86968199	T	G
7	chr7_86977861	0	86977861	G	C
7	chr7_86979713	0	86979713	C	G
7	chr7_87012787	0	87012787	C	A
7	chr7_87017324	0	87017324	G	T
7	chr7_87034431	0	87034431	A	T
7	chr7_87041877	0	87041877	G	T
7	chr7_87041917	0	87041917	G	C
7	chr7_87044222	0	87044222	G	T
7	chr7_87049229	0	87049229	A	C
7	chr7_87062483	0	87062483	G	T
7	chr7_87069637	0	87069637	A	T
7	chr7_87079503	0	87079503	T	A
7	chr7_87083457	0	87083457	T	G
7	chr7_87095745	0	87095745	C	G
7	chr7_87124187	0	87124187	C	A
7	chr7_87126387	0	87126387	C	A
7	chr7_87137035	0	87137035	G	C
7	chr7_87155601	0	87155601	T	A
7	chr7_87182933	0	87182933	A	C
7	chr7_87203106	0	87203106	C	G
7	chr7_87205627	0	87205627	C	G
7	chr7_87206908	0	87206908	T	G
7	chr7_87220400	0	87220400	C	G
7	chr7_87228157	0	87228157	C	A
7	chr7_87247396	0	87247396	G	C
7	chr7_87261136	0	87261136	C	A
7	chr7_87265395	0	87265395	T	G
7	chr7_87279832	0	87279832	G	T
7	chr7_87280414	0	87280414	A	T
7	chr7_87287392	0	87287392	T	G
7	chr7_87298494	0	87298494	G	T
7	chr7_87310610	0	87310610	C	A
7	chr7_87322478	0	87322478	T	A
7	chr7_87350019	0	87350019	C	G
7	chr7_87358977	0	87358977	T	A
7	chr7_87364211	0	87364211	G	T
7	chr7_87369578	0	87369578	T	A
7	chr7_87373554	0	87373554	A	C
7	chr7_87375692	0	87375692	C	A
7	chr7_87376345	0	87376345	C	A
7	chr7_87395353	0	87395353	A	T
7	chr7_87415877	0	87415877	G	T
7	chr7_87442530	0	87442530	G	C
7	chr7_87455442	0	87455442	G	C
7	chr7_87465964	0	87465964	C	G
7	chr7_87503761	0	87503761	A	C
7	chr7_87513868	0	87513868	C	G
7	chr7_87532107	0	87532107	A	C
7	chr7_87545601	0	87545601	T	G
7	chr7_87550769	0	87550769	G	T
7	chr7_87578202	0	87578202	G	T
7	chr7_87579201	0	87579201	C	G
7	chr7_87585646	0	87585646	A	T
7	chr7_87592761	0	87592761	G	C
7	chr7_87596320	0	87596320	C	G
7	chr7_87622169	0	87622169	T	G
7	chr7_87625077	0	87625077	C	A
7	chr7_87632334	0	87632334	G	T
7	chr7_87633762	0	87633762	G	T
7	chr7_87670029	0	87670029	C	G
7	chr7_87691502	0	87691502	G	C
7	chr7_87703085	0	87703085	C	G
7	chr7_87704444	0	87704444	C	G
7	chr7_87704913	0	87704913	G	C
7	chr7_87715745	0	87715745	C	A
7	chr7_87733254	0	87733254	G	C
7	chr7_87736884	0	87736884	C	A
7	chr7_87763264	0	87763264	C	G
7	chr7_87763511	0	87763511	T	G
7	chr7_87796441	0	87796441	C	A
7	chr7_87821231	0	87821231	G	T
7	chr7_87826381	0	87826381	G	C
7	chr7_87843102	0	87843102	G	T
7	chr7_87870886	0	87870886	G	T
7	chr7_87880456	0	87880456	C	G
7	chr7_87888707	0	87888707	C	A
7	chr7_87890709	0	87890709	C	G
7	chr7_87898820	0	87898820	G	C
7	chr7_87976522	0	87976522	C	G
7	chr7_87978793	0	87978793	C	G
7	chr7_87986045	0	87986045	G	C
7	chr7_87988822	0	87988822	C	G
7	chr7_88017552	0	88017552	C	G
7	chr7_88045227	0	88045227	C	G
7	chr7_88056156	0	88056156	T	A
7	chr7_88080627	0	88080627	G	T
7	chr7_88085405	0	88085405	C	A
7	chr7_88114026	0	88114026	G	C
7	chr7_88147747	0	88147747	T	A
7	chr7_88148868	0	88148868	A	C
7	chr7_88161368	0	88161368	A	C
7	chr7_88177681	0	88177681	A	T
7	chr7_88190814	0	88190814	G	T
7	chr7_88191256	0	88191256	C	G
7	chr7_88210896	0	88210896	G	C
7	chr7_88299697	0	88299697	A	T
7	chr7_88358002	0	88358002	A	C
7	chr7_88374090	0	88374090	A	C
7	chr7_88395016	0	88395016	G	T
7	chr7_88395414	0	88395414	T	A
7	chr7_88401085	0	88401085	A	C
7	chr7_88406086	0	88406086	A	C
7	chr7_88407517	0	88407517	G	C
7	chr7_88427673	0	88427673	G	C
7	chr7_88429790	0	88429790	C	A
7	chr7_88435237	0	88435237	T	A
7	chr7_88461139	0	88461139	A	C
7	chr7_88476363	0	88476363	T	A
7	chr7_88506489	0	88506489	T	G
7	chr7_88508019	0	88508019	G	C
7	chr7_88519681	0	88519681	T	A
7	chr7_88540527	0	88540527	A	C
7	chr7_88574210	0	88574210	T	G
7	chr7_88582149	0	88582149	C	G
7	chr7_88585633	0	88585633	A	T
7	chr7_88587868	0	88587868	A	C
7	chr7_88602716	0	88602716	C	A
7	chr7_88659809	0	88659809	G	C
7	chr7_88704834	0	88704834	G	T
7	chr7_88726307	0	88726307	C	G
7	chr7_88744738	0	88744738	G	T
7	chr7_88762011	0	88762011	C	G
7	chr7_88797887	0	88797887	A	C
7	chr7_88813719	0	88813719	T	A
7	chr7_88814161	0	88814161	G	C
7	chr7_88815540	0	88815540	C	G
7	chr7_88816759	0	88816759	C	G
7	chr7_88840214	0	88840214	A	C
7	chr7_88843154	0	88843154	C	A
7	chr7_88848121	0	88848121	G	T
7	chr7_88852047	0	88852047	G	C
7	chr7_88852096	0	88852096	A	T
7	chr7_88860111	0	88860111	G	C
7	chr7_88867292	0	88867292	C	A
7	chr7_88878868	0	88878868	T	A
7	chr7_88893930	0	88893930	C	G
7	chr7_88900309	0	88900309	T	G
7	chr7_88930554	0	88930554	A	C
7	chr7_88937533	0	88937533	G	T
7	chr7_88973499	0	88973499	G	T
7	chr7_88975532	0	88975532	G	T
7	chr7_88985752	0	88985752	G	T
7	chr7_88989518	0	88989518	T	G
7	chr7_89014424	0	89014424	G	C
7	chr7_89018075	0	89018075	G	C
7	chr7_89023453	0	89023453	C	A
7	chr7_89026959	0	89026959	G	T
7	chr7_89037585	0	89037585	A	T
7	chr7_89061110	0	89061110	T	A
7	chr7_89062133	0	89062133	T	G
7	chr7_89078278	0	89078278	T	G
7	chr7_89085376	0	89085376	G	C
7	chr7_89114916	0	89114916	C	G
7	chr7_89116203	0	89116203	G	T
7	chr7_89130132	0	89130132	G	T
7	chr7_89131113	0	89131113	T	G
7	chr7_89146686	0	89146686	C	G
7	chr7_89148894	0	89148894	T	G
7	chr7_89151976	0	89151976	C	G
7	chr7_89170203	0	89170203	T	G
7	chr7_89183262	0	89183262	A	T
7	chr7_89185551	0	89185551	G	C
7	chr7_89191704	0	89191704	G	C
7	chr7_89214011	0	89214011	A	C
7	chr7_89245230	0	89245230	T	G
7	chr7_89258677	0	89258677	A	C
7	chr7_89274366	0	89274366	G	C
7	chr7_89293127	0	89293127	T	G
7	chr7_89307002	0	89307002	C	A
7	chr7_89321460	0	89321460	G	T
7	chr7_89322323	0	89322323	G	T
7	chr7_89332405	0	89332405	C	A
7	chr7_89360027	0	89360027	G	C
7	chr7_89369614	0	89369614	T	G
7	chr7_89386422	0	89386422	G	T
7	chr7_89399906	0	89399906	T	G
7	chr7_89489751	0	89489751	C	A
7	chr7_89541917	0	89541917	C	G
7	chr7_89549626	0	89549626	G	T
7	chr7_89553086	0	89553086	C	A
7	chr7_89622756	0	89622756	T	G
7	chr7_89624441	0	89624441	T	G
7	chr7_89630724	0	89630724	C	G
7	chr7_89637450	0	89637450	T	A
7	chr7_89650672	0	89650672	G	T
7	chr7_89658711	0	89658711	A	T
7	chr7_89670330	0	89670330	A	C
7	chr7_89686385	0	89686385	C	A
7	chr7_89705190	0	89705190	A	C
7	chr7_89730020	0	89730020	A	C
7	chr7_89743122	0	89743122	C	G
7	chr7_89754830	0	89754830	G	C
7	chr7_89755852	0	89755852	G	C
7	chr7_89757578	0	89757578	C	A
7	chr7_89773606	0	89773606	T	G
7	chr7_89795449	0	89795449	A	T
7	chr7_89809509	0	89809509	A	C
7	chr7_89815306	0	89815306	T	G
7	chr7_89818808	0	89818808	T	A
7	chr7_89831939	0	89831939	G	T
7	chr7_89847519	0	89847519	A	C
7	chr7_89879181	0	89879181	C	A
7	chr7_89902990	0	89902990	G	T
7	chr7_89943147	0	89943147	G	C
7	chr7_89948976	0	89948976	C	G
7	chr7_89952611	0	89952611	G	T
7	chr7_89956887	0	89956887	T	G
7	chr7_89966877	0	89966877	T	G
7	chr7_89967841	0	89967841	C	A
7	chr7_89978013	0	89978013	C	G
7	chr7_89983374	0	89983374	G	T
7	chr7_89984558	0	89984558	G	T
7	chr7_89989080	0	89989080	A	C
7	chr7_89994485	0	89994485	C	G
7	chr7_90011993	0	90011993	C	A
7	chr7_90023296	0	90023296	C	A
7	chr7_90033465	0	90033465	T	G
7	chr7_90055975	0	90055975	C	G
7	chr7_90064105	0	90064105	C	G
7	chr7_90077969	0	90077969	C	A
7	chr7_90113238	0	90113238	T	G
7	chr7_90113412	0	90113412	G	C
7	chr7_90120961	0	90120961	C	G
7	chr7_90129188	0	90129188	G	C
7	chr7_90131627	0	90131627	A	C
7	chr7_90136318	0	90136318	T	A
7	chr7_90201741	0	90201741	A	T
7	chr7_90232447	0	90232447	C	A
7	chr7_90243713	0	90243713	C	A
7	chr7_90271200	0	90271200	T	G
7	chr7_90292521	0	90292521	C	G
7	chr7_90303790	0	90303790	A	T
7	chr7_90310572	0	90310572	C	A
7	chr7_90321232	0	90321232	T	G
7	chr7_90332579	0	90332579	C	A
7	chr7_90338825	0	90338825	G	C
7	chr7_90343527	0	90343527	C	G
7	chr7_90368743	0	90368743	C	A
7	chr7_90415920	0	90415920	A	T
7	chr7_90424917	0	90424917	G	C
7	chr7_90427200	0	90427200	C	A
7	chr7_90438265	0	90438265	C	G
7	chr7_90492356	0	90492356	T	A
7	chr7_90502525	0	90502525	C	A
7	chr7_90508169	0	90508169	A	T
7	chr7_90518794	0	90518794	T	G
7	chr7_90524278	0	90524278	T	A
7	chr7_90531359	0	90531359	G	T
7	chr7_90536329	0	90536329	G	T
7	chr7_90613976	0	90613976	A	C
7	chr7_90615411	0	90615411	C	A
7	chr7_90636704	0	90636704	A	C
7	chr7_90639064	0	90639064	C	A
7	chr7_90646514	0	90646514	T	A
7	chr7_90648699	0	90648699	C	G
7	chr7_90727741	0	90727741	G	C
7	chr7_90750213	0	90750213	C	A
7	chr7_90767218	0	90767218	G	T
7	chr7_90787439	0	90787439	C	A
7	chr7_90789406	0	90789406	A	T
7	chr7_90802378	0	90802378	A	C
7	chr7_90818155	0	90818155	C	A
7	chr7_90824260	0	90824260	T	G
7	chr7_90859704	0	90859704	T	G
7	chr7_90897014	0	90897014	A	T
7	chr7_90903100	0	90903100	T	A
7	chr7_90910557	0	90910557	C	A
7	chr7_90931208	0	90931208	A	T
7	chr7_90936998	0	90936998	A	T
7	chr7_90938864	0	90938864	T	G
7	chr7_90939570	0	90939570	G	C
7	chr7_90954470	0	90954470	G	T
7	chr7_90990856	0	90990856	T	G
7	chr7_91009319	0	91009319	C	A
7	chr7_91015114	0	91015114	C	A
7	chr7_91015523	0	91015523	A	T
7	chr7_91017659	0	91017659	C	A
7	chr7_91019876	0	91019876	C	G
7	chr7_91040963	0	91040963	C	G
7	chr7_91044628	0	91044628	C	A
7	chr7_91046561	0	91046561	A	T
7	chr7_91084117	0	91084117	T	G
7	chr7_91134774	0	91134774	A	T
7	chr7_91154687	0	91154687	G	T
7	chr7_91191915	0	91191915	C	G
7	chr7_91238441	0	91238441	G	C
7	chr7_91242931	0	91242931	T	G
7	chr7_91255012	0	91255012	G	C
7	chr7_91263468	0	91263468	G	T
7	chr7_91275469	0	91275469	T	A
7	chr7_91297916	0	91297916	C	G
7	chr7_91308081	0	91308081	T	G
7	chr7_91312737	0	91312737	G	C
7	chr7_91316504	0	91316504	G	C
7	chr7_91322801	0	91322801	C	A
7	chr7_91328339	0	91328339	G	C
7	chr7_91338497	0	91338497	A	T
7	chr7_91349984	0	91349984	C	G
7	chr7_91378471	0	91378471	G	T
7	chr7_91426166	0	91426166	A	T
7	chr7_91468534	0	91468534	G	C
7	chr7_91469055	0	91469055	C	G
7	chr7_91475853	0	91475853	T	G
7	chr7_91489107	0	91489107	C	A
7	chr7_91502852	0	91502852	C	G
7	chr7_91510499	0	91510499	G	T
7	chr7_91511450	0	91511450	G	C
7	chr7_91550587	0	91550587	A	C
7	chr7_91554674	0	91554674	A	C
7	chr7_91558494	0	91558494	A	C
7	chr7_91583633	0	91583633	T	G
7	chr7_91583907	0	91583907	C	G
7	chr7_91594781	0	91594781	A	C
7	chr7_91595907	0	91595907	G	T
7	chr7_91621737	0	91621737	C	A
7	chr7_91637347	0	91637347	C	A
7	chr7_91653137	0	91653137	A	T
7	chr7_91656928	0	91656928	C	G
7	chr7_91672160	0	91672160	G	T
7	chr7_91675395	0	91675395	C	G
7	chr7_91683765	0	91683765	T	A
7	chr7_91691319	0	91691319	T	A
7	chr7_91695613	0	91695613	G	C
7	chr7_91739753	0	91739753	G	T
7	chr7_91758235	0	91758235	C	G
7	chr7_91768590	0	91768590	A	T
7	chr7_91769424	0	91769424	A	C
7	chr7_91776870	0	91776870	C	G
7	chr7_91778042	0	91778042	C	A
7	chr7_91839938	0	91839938	C	G
7	chr7_91861740	0	91861740	G	C
7	chr7_91862793	0	91862793	G	T
7	chr7_91877965	0	91877965	C	G
7	chr7_91879615	0	91879615	G	T
7	chr7_91893761	0	91893761	C	G
7	chr7_91894677	0	91894677	A	C
7	chr7_91910666	0	91910666	T	G
7	chr7_91938076	0	91938076	T	G
7	chr7_91948902	0	91948902	C	G
7	chr7_91977286	0	91977286	T	G
7	chr7_91978291	0	91978291	C	G
7	chr7_92030076	0	92030076	T	G
7	chr7_92083391	0	92083391	T	A
7	chr7_92088499	0	92088499	A	C
7	chr7_92110370	0	92110370	C	G
7	chr7_92201387	0	92201387	C	G
7	chr7_92212461	0	92212461	T	G
7	chr7_92217907	0	92217907	C	A
7	chr7_92227377	0	92227377	T	G
7	chr7_92246473	0	92246473	T	G
7	chr7_92261846	0	92261846	T	G
7	chr7_92280389	0	92280389	A	T
7	chr7_92296249	0	92296249	C	A
7	chr7_92320495	0	92320495	T	G
7	chr7_92362713	0	92362713	T	G
7	chr7_92378212	0	92378212	C	A
7	chr7_92383583	0	92383583	T	G
7	chr7_92385413	0	92385413	A	C
7	chr7_92400043	0	92400043	T	G
7	chr7_92400124	0	92400124	A	C
7	chr7_92455720	0	92455720	G	C
7	chr7_92498259	0	92498259	A	C
7	chr7_92501457	0	92501457	T	G
7	chr7_92516539	0	92516539	A	C
7	chr7_92536934	0	92536934	G	C
7	chr7_92580962	0	92580962	A	C
7	chr7_92603734	0	92603734	G	T
7	chr7_92653403	0	92653403	T	A
7	chr7_92655811	0	92655811	C	A
7	chr7_92672859	0	92672859	G	T
7	chr7_92680657	0	92680657	G	T
7	chr7_92696740	0	92696740	A	T
7	chr7_92701834	0	92701834	G	C
7	chr7_92711292	0	92711292	C	G
7	chr7_92713248	0	92713248	C	G
7	chr7_92737567	0	92737567	G	T
7	chr7_92744773	0	92744773	C	A
7	chr7_92748183	0	92748183	T	G
7	chr7_92753420	0	92753420	A	T
7	chr7_92769069	0	92769069	T	A
7	chr7_92855150	0	92855150	C	A
7	chr7_92877894	0	92877894	T	A
7	chr7_92901295	0	92901295	G	C
7	chr7_92957557	0	92957557	C	G
7	chr7_92969036	0	92969036	C	G
7	chr7_92969441	0	92969441	G	C
7	chr7_92976930	0	92976930	C	A
7	chr7_93004392	0	93004392	A	T
7	chr7_93024539	0	93024539	C	A
7	chr7_93044371	0	93044371	T	A
7	chr7_93049741	0	93049741	T	G
7	chr7_93057926	0	93057926	T	A
7	chr7_93062572	0	93062572	G	T
7	chr7_93064432	0	93064432	C	G
7	chr7_93066939	0	93066939	C	A
7	chr7_93079919	0	93079919	C	G
7	chr7_93084842	0	93084842	G	T
7	chr7_93091089	0	93091089	G	C
7	chr7_93103031	0	93103031	C	A
7	chr7_93112816	0	93112816	G	T
7	chr7_93126948	0	93126948	C	G
7	chr7_93132482	0	93132482	G	T
7	chr7_93168850	0	93168850	C	A
7	chr7_93175971	0	93175971	A	C
7	chr7_93178573	0	93178573	C	G
7	chr7_93208944	0	93208944	C	A
7	chr7_93216268	0	93216268	G	T
7	chr7_93222826	0	93222826	G	C
7	chr7_93222958	0	93222958	C	G
7	chr7_93224744	0	93224744	A	T
7	chr7_93254609	0	93254609	T	G
7	chr7_93277806	0	93277806	G	T
7	chr7_93279289	0	93279289	G	T
7	chr7_93343779	0	93343779	G	C
7	chr7_93353602	0	93353602	T	G
7	chr7_93356157	0	93356157	A	T
7	chr7_93360024	0	93360024	A	C
7	chr7_93370133	0	93370133	T	A
7	chr7_93375306	0	93375306	C	A
7	chr7_93383312	0	93383312	C	A
7	chr7_93390981	0	93390981	C	A
7	chr7_93395951	0	93395951	C	G
7	chr7_93396782	0	93396782	G	C
7	chr7_93466308	0	93466308	A	C
7	chr7_93467114	0	93467114	T	G
7	chr7_93478145	0	93478145	A	C
7	chr7_93508057	0	93508057	A	C
7	chr7_93542984	0	93542984	G	T
7	chr7_93544045	0	93544045	G	C
7	chr7_93582440	0	93582440	G	C
7	chr7_93593368	0	93593368	T	A
7	chr7_93599011	0	93599011	G	T
7	chr7_93609393	0	93609393	G	T
7	chr7_93620511	0	93620511	A	C
7	chr7_93630418	0	93630418	G	C
7	chr7_93641886	0	93641886	C	A
7	chr7_93643540	0	93643540	T	G
7	chr7_93650533	0	93650533	C	G
7	chr7_93650601	0	93650601	G	T
7	chr7_93655315	0	93655315	C	G
7	chr7_93663167	0	93663167	T	G
7	chr7_93663245	0	93663245	A	C
7	chr7_93663913	0	93663913	C	G
7	chr7_93667838	0	93667838	T	G
7	chr7_93671070	0	93671070	C	A
7	chr7_93693904	0	93693904	G	C
7	chr7_93725037	0	93725037	T	G
7	chr7_93732487	0	93732487	T	A
7	chr7_93733842	0	93733842	G	C
7	chr7_93734149	0	93734149	T	G
7	chr7_93780066	0	93780066	G	T
7	chr7_93805635	0	93805635	T	A
7	chr7_93818705	0	93818705	C	G
7	chr7_93827861	0	93827861	A	T
7	chr7_93833331	0	93833331	G	C
7	chr7_93849781	0	93849781	T	G
7	chr7_93872378	0	93872378	G	C
7	chr7_93879622	0	93879622	C	G
7	chr7_93894749	0	93894749	G	C
7	chr7_93916186	0	93916186	C	G
7	chr7_93933098	0	93933098	T	G
7	chr7_93940039	0	93940039	G	T
7	chr7_93964650	0	93964650	T	A
7	chr7_93983308	0	93983308	A	T
7	chr7_93989697	0	93989697	G	C
7	chr7_93993486	0	93993486	G	C
7	chr7_94053474	0	94053474	C	A
7	chr7_94113987	0	94113987	C	A
7	chr7_94116954	0	94116954	T	A
7	chr7_94132801	0	94132801	A	C
7	chr7_94162799	0	94162799	C	G
7	chr7_94174072	0	94174072	T	A
7	chr7_94180540	0	94180540	C	A
7	chr7_94186525	0	94186525	C	G
7	chr7_94209641	0	94209641	C	A
7	chr7_94215378	0	94215378	T	A
7	chr7_94223190	0	94223190	A	C
7	chr7_94223403	0	94223403	G	C
7	chr7_94228769	0	94228769	G	C
7	chr7_94235881	0	94235881	G	T
7	chr7_94298114	0	94298114	C	G
7	chr7_94308104	0	94308104	C	G
7	chr7_94363707	0	94363707	A	C
7	chr7_94373896	0	94373896	A	C
7	chr7_94391986	0	94391986	G	T
7	chr7_94410882	0	94410882	G	T
7	chr7_94451580	0	94451580	G	C
7	chr7_94457461	0	94457461	G	T
7	chr7_94469504	0	94469504	C	G
7	chr7_94481344	0	94481344	C	G
7	chr7_94490932	0	94490932	T	A
7	chr7_94510298	0	94510298	T	A
7	chr7_94520135	0	94520135	C	G
7	chr7_94568574	0	94568574	G	T
7	chr7_94569936	0	94569936	G	T
7	chr7_94594215	0	94594215	C	G
7	chr7_94620861	0	94620861	G	C
7	chr7_94621335	0	94621335	A	T
7	chr7_94652978	0	94652978	C	G
7	chr7_94655960	0	94655960	A	C
7	chr7_94657019	0	94657019	G	C
7	chr7_94658524	0	94658524	T	A
7	chr7_94668755	0	94668755	G	C
7	chr7_94722075	0	94722075	C	A
7	chr7_94727949	0	94727949	G	C
7	chr7_94743340	0	94743340	C	G
7	chr7_94753694	0	94753694	T	G
7	chr7_94762341	0	94762341	G	T
7	chr7_94793989	0	94793989	A	T
7	chr7_94803451	0	94803451	C	G
7	chr7_94810018	0	94810018	T	A
7	chr7_94811417	0	94811417	T	G
7	chr7_94823708	0	94823708	T	G
7	chr7_94832706	0	94832706	T	G
7	chr7_94847135	0	94847135	G	T
7	chr7_94850483	0	94850483	C	A
7	chr7_94863856	0	94863856	G	T
7	chr7_94902709	0	94902709	A	C
7	chr7_94913322	0	94913322	T	A
7	chr7_94924977	0	94924977	T	G
7	chr7_94951578	0	94951578	A	T
7	chr7_94961859	0	94961859	A	C
7	chr7_95017621	0	95017621	C	A
7	chr7_95034036	0	95034036	A	T
7	chr7_95073851	0	95073851	G	C
7	chr7_95076010	0	95076010	G	C
7	chr7_95081772	0	95081772	A	T
7	chr7_95100877	0	95100877	C	G
7	chr7_95118237	0	95118237	A	C
7	chr7_95118867	0	95118867	T	A
7	chr7_95146464	0	95146464	A	C
7	chr7_95161668	0	95161668	A	C
7	chr7_95191060	0	95191060	T	A
7	chr7_95192847	0	95192847	T	G
7	chr7_95207248	0	95207248	C	A
7	chr7_95227507	0	95227507	C	G
7	chr7_95260644	0	95260644	G	C
7	chr7_95277935	0	95277935	A	T
7	chr7_95291254	0	95291254	C	A
7	chr7_95298211	0	95298211	T	A
7	chr7_95299659	0	95299659	A	C
7	chr7_95301459	0	95301459	C	A
7	chr7_95335594	0	95335594	A	C
7	chr7_95354543	0	95354543	C	G
7	chr7_95362380	0	95362380	T	G
7	chr7_95403353	0	95403353	G	T
7	chr7_95425773	0	95425773	T	A
7	chr7_95463881	0	95463881	T	A
7	chr7_95476616	0	95476616	C	G
7	chr7_95479055	0	95479055	G	T
7	chr7_95481427	0	95481427	A	T
7	chr7_95488460	0	95488460	C	G
7	chr7_95490574	0	95490574	A	T
7	chr7_95505416	0	95505416	C	A
7	chr7_95540255	0	95540255	C	G
7	chr7_95559975	0	95559975	A	T
7	chr7_95570914	0	95570914	A	C
7	chr7_95585178	0	95585178	T	G
7	chr7_95588475	0	95588475	T	G
7	chr7_95595676	0	95595676	C	A
7	chr7_95596162	0	95596162	C	A
7	chr7_95606830	0	95606830	C	A
7	chr7_95623515	0	95623515	G	T
7	chr7_95631944	0	95631944	T	A
7	chr7_95635381	0	95635381	A	T
7	chr7_95647675	0	95647675	G	C
7	chr7_95661926	0	95661926	G	C
7	chr7_95665142	0	95665142	G	T
7	chr7_95665257	0	95665257	C	G
7	chr7_95667032	0	95667032	G	C
7	chr7_95667402	0	95667402	A	T
7	chr7_95682666	0	95682666	A	C
7	chr7_95694138	0	95694138	G	T
7	chr7_95701917	0	95701917	G	C
7	chr7_95711240	0	95711240	A	T
7	chr7_95721567	0	95721567	G	T
7	chr7_95738157	0	95738157	T	G
7	chr7_95741309	0	95741309	T	A
7	chr7_95746704	0	95746704	T	A
7	chr7_95757399	0	95757399	A	C
7	chr7_95762377	0	95762377	T	G
7	chr7_95765807	0	95765807	A	T
7	chr7_95780859	0	95780859	C	A
7	chr7_95801419	0	95801419	G	T
7	chr7_95819729	0	95819729	A	C
7	chr7_95822263	0	95822263	C	A
7	chr7_95853274	0	95853274	G	C
7	chr7_95865821	0	95865821	G	C
7	chr7_95869312	0	95869312	A	T
7	chr7_95920906	0	95920906	A	C
7	chr7_95926286	0	95926286	C	G
7	chr7_95943807	0	95943807	G	C
7	chr7_95960580	0	95960580	T	G
7	chr7_96005545	0	96005545	T	G
7	chr7_96011950	0	96011950	G	C
7	chr7_96020118	0	96020118	T	G
7	chr7_96034848	0	96034848	C	A
7	chr7_96064196	0	96064196	T	A
7	chr7_96082502	0	96082502	C	A
7	chr7_96116703	0	96116703	A	T
7	chr7_96121216	0	96121216	A	C
7	chr7_96131504	0	96131504	G	T
7	chr7_96133815	0	96133815	C	A
7	chr7_96147707	0	96147707	C	A
7	chr7_96170173	0	96170173	T	A
7	chr7_96192391	0	96192391	C	G
7	chr7_96193125	0	96193125	G	T
7	chr7_96210165	0	96210165	A	C
7	chr7_96213689	0	96213689	G	C
7	chr7_96214007	0	96214007	A	C
7	chr7_96234708	0	96234708	C	A
7	chr7_96244086	0	96244086	G	C
7	chr7_96268208	0	96268208	G	C
7	chr7_96311708	0	96311708	C	A
7	chr7_96319244	0	96319244	G	C
7	chr7_96330913	0	96330913	T	A
7	chr7_96331191	0	96331191	A	C
7	chr7_96333888	0	96333888	A	C
7	chr7_96362831	0	96362831	C	G
7	chr7_96367615	0	96367615	C	G
7	chr7_96399788	0	96399788	T	G
7	chr7_96402763	0	96402763	G	C
7	chr7_96403998	0	96403998	G	C
7	chr7_96420050	0	96420050	A	C
7	chr7_96440810	0	96440810	G	C
7	chr7_96441254	0	96441254	C	G
7	chr7_96464508	0	96464508	A	C
7	chr7_96482645	0	96482645	C	A
7	chr7_96497376	0	96497376	T	G
7	chr7_96509008	0	96509008	T	G
7	chr7_96529224	0	96529224	G	C
7	chr7_96542283	0	96542283	T	A
7	chr7_96566897	0	96566897	G	C
7	chr7_96576896	0	96576896	G	C
7	chr7_96595473	0	96595473	C	A
7	chr7_96598462	0	96598462	T	G
7	chr7_96613761	0	96613761	T	G
7	chr7_96624801	0	96624801	C	G
7	chr7_96626872	0	96626872	A	C
7	chr7_96628185	0	96628185	T	A
7	chr7_96630837	0	96630837	G	C
7	chr7_96635696	0	96635696	G	T
7	chr7_96648479	0	96648479	G	C
7	chr7_96655160	0	96655160	A	T
7	chr7_96676016	0	96676016	T	G
7	chr7_96679545	0	96679545	T	A
7	chr7_96692642	0	96692642	G	T
7	chr7_96716908	0	96716908	C	A
7	chr7_96717621	0	96717621	G	T
7	chr7_96727201	0	96727201	A	C
7	chr7_96751408	0	96751408	C	A
7	chr7_96761190	0	96761190	A	T
7	chr7_96768286	0	96768286	G	T
7	chr7_96784405	0	96784405	G	C
7	chr7_96784691	0	96784691	G	C
7	chr7_96791481	0	96791481	A	C
7	chr7_96800332	0	96800332	C	G
7	chr7_96810668	0	96810668	A	C
7	chr7_96838935	0	96838935	C	A
7	chr7_96843588	0	96843588	C	G
7	chr7_96863896	0	96863896	A	C
7	chr7_96882636	0	96882636	C	A
7	chr7_96903367	0	96903367	T	G
7	chr7_96918960	0	96918960	T	G
7	chr7_96931064	0	96931064	G	T
7	chr7_96959114	0	96959114	G	T
7	chr7_96990829	0	96990829	C	A
7	chr7_97025790	0	97025790	A	C
7	chr7_97027479	0	97027479	A	C
7	chr7_97033138	0	97033138	C	A
7	chr7_97070994	0	97070994	A	C
7	chr7_97079481	0	97079481	A	C
7	chr7_97108482	0	97108482	G	T
7	chr7_97110540	0	97110540	A	T
7	chr7_97138345	0	97138345	C	G
7	chr7_97138396	0	97138396	G	T
7	chr7_97197344	0	97197344	G	C
7	chr7_97208626	0	97208626	T	G
7	chr7_97231139	0	97231139	G	C
7	chr7_97259674	0	97259674	A	C
7	chr7_97263128	0	97263128	G	C
7	chr7_97264391	0	97264391	T	G
7	chr7_97267056	0	97267056	A	C
7	chr7_97277836	0	97277836	G	C
7	chr7_97277971	0	97277971	G	T
7	chr7_97304557	0	97304557	T	G
7	chr7_97321279	0	97321279	T	A
7	chr7_97337784	0	97337784	G	C
7	chr7_97345127	0	97345127	A	T
7	chr7_97365236	0	97365236	A	C
7	chr7_97377095	0	97377095	G	T
7	chr7_97401053	0	97401053	A	T
7	chr7_97440301	0	97440301	T	G
7	chr7_97444359	0	97444359	G	C
7	chr7_97508716	0	97508716	G	C
7	chr7_97509465	0	97509465	C	G
7	chr7_97528684	0	97528684	C	A
7	chr7_97532032	0	97532032	T	A
7	chr7_97532744	0	97532744	C	G
7	chr7_97542627	0	97542627	T	G
7	chr7_97566148	0	97566148	C	G
7	chr7_97606378	0	97606378	G	C
7	chr7_97614043	0	97614043	C	G
7	chr7_97621384	0	97621384	A	C
7	chr7_97662393	0	97662393	A	C
7	chr7_97678056	0	97678056	T	G
7	chr7_97682394	0	97682394	T	G
7	chr7_97693009	0	97693009	G	C
7	chr7_97694691	0	97694691	G	C
7	chr7_97718895	0	97718895	A	T
7	chr7_97763324	0	97763324	A	C
7	chr7_97771646	0	97771646	G	C
7	chr7_97795535	0	97795535	T	G
7	chr7_97803898	0	97803898	G	T
7	chr7_97827888	0	97827888	C	G
7	chr7_97844837	0	97844837	A	C
7	chr7_97859736	0	97859736	C	G
7	chr7_97864093	0	97864093	T	A
7	chr7_97875926	0	97875926	T	G
7	chr7_97892073	0	97892073	G	C
7	chr7_97903327	0	97903327	G	T
7	chr7_97920791	0	97920791	G	T
7	chr7_97951048	0	97951048	T	A
7	chr7_97964573	0	97964573	T	G
7	chr7_98007355	0	98007355	G	T
7	chr7_98025243	0	98025243	G	C
7	chr7_98042909	0	98042909	A	T
7	chr7_98047308	0	98047308	G	T
7	chr7_98054131	0	98054131	C	G
7	chr7_98060933	0	98060933	T	G
7	chr7_98081856	0	98081856	A	C
7	chr7_98087126	0	98087126	T	G
7	chr7_98109767	0	98109767	T	G
7	chr7_98137600	0	98137600	C	A
7	chr7_98139558	0	98139558	C	G
7	chr7_98161355	0	98161355	A	T
7	chr7_98161385	0	98161385	C	G
7	chr7_98176889	0	98176889	C	G
7	chr7_98216166	0	98216166	A	C
7	chr7_98223141	0	98223141	C	G
7	chr7_98224395	0	98224395	C	A
7	chr7_98267918	0	98267918	A	T
7	chr7_98271820	0	98271820	C	A
7	chr7_98328618	0	98328618	A	C
7	chr7_98376347	0	98376347	G	C
7	chr7_98391857	0	98391857	G	C
7	chr7_98396437	0	98396437	C	A
7	chr7_98401915	0	98401915	T	A
7	chr7_98402621	0	98402621	A	C
7	chr7_98412952	0	98412952	T	G
7	chr7_98438164	0	98438164	A	C
7	chr7_98448876	0	98448876	T	G
7	chr7_98467100	0	98467100	G	C
7	chr7_98471620	0	98471620	C	A
7	chr7_98474432	0	98474432	G	C
7	chr7_98491356	0	98491356	T	A
7	chr7_98497438	0	98497438	G	T
8	chr8_6109	0	6109	G	C
8	chr8_35751	0	35751	T	A
8	chr8_36000	0	36000	G	C
8	chr8_88266	0	88266	C	A
8	chr8_130280	0	130280	A	C
8	chr8_156471	0	156471	G	C
8	chr8_191491	0	191491	C	G
8	chr8_196104	0	196104	G	C
8	chr8_232677	0	232677	C	A
8	chr8_255122	0	255122	T	A
8	chr8_300943	0	300943	T	G
8	chr8_306619	0	306619	C	G
8	chr8_317351	0	317351	C	A
8	chr8_319736	0	319736	G	C
8	chr8_331174	0	331174	C	A
8	chr8_337452	0	337452	T	G
8	chr8_346664	0	346664	G	C
8	chr8_352506	0	352506	A	C
8	chr8_364596	0	364596	A	C
8	chr8_388059	0	388059	C	A
8	chr8_483067	0	483067	A	T
8	chr8_501649	0	501649	C	A
8	chr8_518662	0	518662	C	G
8	chr8_545250	0	545250	A	C
8	chr8_554321	0	554321	G	T
8	chr8_554522	0	554522	A	T
8	chr8_564009	0	564009	C	G
8	chr8_574913	0	574913	A	T
8	chr8_621660	0	621660	A	T
8	chr8_626110	0	626110	A	T
8	chr8_636316	0	636316	C	A
8	chr8_657342	0	657342	T	A
8	chr8_668395	0	668395	T	A
8	chr8_671618	0	671618	G	C
8	chr8_679131	0	679131	C	A
8	chr8_688979	0	688979	C	A
8	chr8_699006	0	699006	G	T
8	chr8_705594	0	705594	G	C
8	chr8_723171	0	723171	C	G
8	chr8_738420	0	738420	G	C
8	chr8_749205	0	749205	G	C
8	chr8_760586	0	760586	G	C
8	chr8_796074	0	796074	A	C
8	chr8_817836	0	817836	A	C
8	chr8_823842	0	823842	T	G
8	chr8_825051	0	825051	A	C
8	chr8_825352	0	825352	C	G
8	chr8_827161	0	827161	T	G
8	chr8_837866	0	837866	C	A
8	chr8_839436	0	839436	C	G
8	chr8_850211	0	850211	G	C
8	chr8_855805	0	855805	G	C
8	chr8_865944	0	865944	G	C
8	chr8_880864	0	880864	A	C
8	chr8_895647	0	895647	T	G
8	chr8_898451	0	898451	T	G
8	chr8_908817	0	908817	T	A
8	chr8_915248	0	915248	G	C
8	chr8_921025	0	921025	G	C
8	chr8_962069	0	962069	T	G
8	chr8_984815	0	984815	G	T
8	chr8_990332	0	990332	T	G
8	chr8_990489	0	990489	C	A
8	chr8_993274	0	993274	A	C
8	chr8_1104025	0	1104025	G	C
8	chr8_1120520	0	1120520	A	C
8	chr8_1129491	0	1129491	A	C
8	chr8_1136000	0	1136000	T	A
8	chr8_1140487	0	1140487	C	G
8	chr8_1149854	0	1149854	G	T
8	chr8_1159677	0	1159677	G	C
8	chr8_1159955	0	1159955	G	T
8	chr8_1168967	0	1168967	C	G
8	chr8_1175580	0	1175580	A	T
8	chr8_1176808	0	1176808	G	T
8	chr8_1205391	0	1205391	G	T
8	chr8_1241853	0	1241853	T	G
8	chr8_1246272	0	1246272	G	C
8	chr8_1261482	0	1261482	T	G
8	chr8_1261521	0	1261521	G	T
8	chr8_1272052	0	1272052	G	C
8	chr8_1290169	0	1290169	G	C
8	chr8_1297839	0	1297839	T	G
8	chr8_1300706	0	1300706	C	G
8	chr8_1309080	0	1309080	C	A
8	chr8_1317976	0	1317976	T	G
8	chr8_1321496	0	1321496	G	C
8	chr8_1358583	0	1358583	T	G
8	chr8_1362184	0	1362184	C	G
8	chr8_1383782	0	1383782	C	A
8	chr8_1408487	0	1408487	C	G
8	chr8_1413412	0	1413412	G	C
8	chr8_1418416	0	1418416	T	A
8	chr8_1440262	0	1440262	T	A
8	chr8_1472377	0	1472377	G	C
8	chr8_1487846	0	1487846	A	C
8	chr8_1495799	0	1495799	G	C
8	chr8_1502063	0	1502063	C	A
8	chr8_1504229	0	1504229	G	C
8	chr8_1514252	0	1514252	C	G
8	chr8_1540222	0	1540222	C	G
8	chr8_1565031	0	1565031	C	A
8	chr8_1567530	0	1567530	G	C
8	chr8_1569646	0	1569646	T	G
8	chr8_1578260	0	1578260	G	C
8	chr8_1583619	0	1583619	T	G
8	chr8_1589950	0	1589950	A	T
8	chr8_1591260	0	1591260	G	T
8	chr8_1695119	0	1695119	A	C
8	chr8_1695255	0	1695255	A	T
8	chr8_1716569	0	1716569	A	C
8	chr8_1733122	0	1733122	T	G
8	chr8_1744043	0	1744043	G	T
8	chr8_1855941	0	1855941	A	C
8	chr8_2106241	0	2106241	C	G
8	chr8_2148286	0	2148286	G	C
8	chr8_2170533	0	2170533	G	C
8	chr8_2174757	0	2174757	C	A
8	chr8_2192963	0	2192963	T	A
8	chr8_2505238	0	2505238	T	G
8	chr8_2513514	0	2513514	A	T
8	chr8_2521097	0	2521097	C	A
8	chr8_2522149	0	2522149	G	T
8	chr8_2530616	0	2530616	G	T
8	chr8_2530900	0	2530900	C	A
8	chr8_2667623	0	2667623	T	G
8	chr8_2675398	0	2675398	G	C
8	chr8_2688519	0	2688519	T	A
8	chr8_2698394	0	2698394	C	G
8	chr8_2700503	0	2700503	G	C
8	chr8_2723495	0	2723495	C	A
8	chr8_2740801	0	2740801	G	T
8	chr8_2759014	0	2759014	C	A
8	chr8_2759748	0	2759748	T	G
8	chr8_2785125	0	2785125	G	T
8	chr8_2805419	0	2805419	T	G
8	chr8_2805522	0	2805522	C	G
8	chr8_2818880	0	2818880	C	G
8	chr8_2832546	0	2832546	C	A
8	chr8_2836474	0	2836474	G	T
8	chr8_2899021	0	2899021	G	C
8	chr8_2928142	0	2928142	T	A
8	chr8_2950889	0	2950889	T	G
8	chr8_2987459	0	2987459	A	C
8	chr8_3015075	0	3015075	C	A
8	chr8_3017691	0	3017691	G	C
8	chr8_3065242	0	3065242	C	A
8	chr8_3077155	0	3077155	C	A
8	chr8_3078777	0	3078777	C	A
8	chr8_3080659	0	3080659	T	G
8	chr8_3083535	0	3083535	C	A
8	chr8_3084995	0	3084995	C	G
8	chr8_3147541	0	3147541	T	A
8	chr8_3215050	0	3215050	T	G
8	chr8_3234652	0	3234652	G	T
8	chr8_3243313	0	3243313	G	T
8	chr8_3283669	0	3283669	G	T
8	chr8_3285936	0	3285936	A	T
8	chr8_3317244	0	3317244	C	G
8	chr8_3324653	0	3324653	A	T
8	chr8_3353959	0	3353959	A	C
8	chr8_3377794	0	3377794	C	G
8	chr8_3388487	0	3388487	G	C
8	chr8_3438600	0	3438600	C	G
8	chr8_3442122	0	3442122	C	G
8	chr8_3467604	0	3467604	C	G
8	chr8_3485300	0	3485300	A	C
8	chr8_3508968	0	3508968	A	C
8	chr8_3509511	0	3509511	A	C
8	chr8_3515618	0	3515618	G	T
8	chr8_3530524	0	3530524	C	G
8	chr8_3535191	0	3535191	G	T
8	chr8_3550949	0	3550949	C	G
8	chr8_3556681	0	3556681	G	C
8	chr8_3594917	0	3594917	G	C
8	chr8_3596300	0	3596300	G	T
8	chr8_3604328	0	3604328	G	T
8	chr8_3613213	0	3613213	A	T
8	chr8_3652252	0	3652252	T	A
8	chr8_3717088	0	3717088	A	T
8	chr8_4068724	0	4068724	G	T
8	chr8_4112868	0	4112868	G	C
8	chr8_4151479	0	4151479	A	C
8	chr8_4171182	0	4171182	G	T
8	chr8_4179944	0	4179944	A	T
8	chr8_4180857	0	4180857	C	A
8	chr8_4190364	0	4190364	A	C
8	chr8_4190397	0	4190397	C	G
8	chr8_4191613	0	4191613	C	A
8	chr8_4195567	0	4195567	C	G
8	chr8_4201835	0	4201835	G	T
8	chr8_4205619	0	4205619	C	G
8	chr8_4213343	0	4213343	T	G
8	chr8_4366635	0	4366635	A	C
8	chr8_4417675	0	4417675	T	G
8	chr8_4545747	0	4545747	A	T
8	chr8_4567875	0	4567875	T	A
8	chr8_4582203	0	4582203	C	A
8	chr8_4600764	0	4600764	G	T
8	chr8_4605632	0	4605632	G	C
8	chr8_4610822	0	4610822	T	G
8	chr8_4612863	0	4612863	T	G
8	chr8_4628125	0	4628125	T	G
8	chr8_4633639	0	4633639	C	G
8	chr8_4655220	0	4655220	T	G
8	chr8_4668156	0	4668156	T	G
8	chr8_4720622	0	4720622	C	A
8	chr8_4739206	0	4739206	G	C
8	chr8_4742348	0	4742348	T	A
8	chr8_4933205	0	4933205	A	C
8	chr8_5032517	0	5032517	A	T
8	chr8_5034043	0	5034043	T	G
8	chr8_5042319	0	5042319	A	C
8	chr8_5046606	0	5046606	T	G
8	chr8_5048062	0	5048062	T	G
8	chr8_5052552	0	5052552	A	C
8	chr8_5053755	0	5053755	A	T
8	chr8_5058300	0	5058300	G	C
8	chr8_5068483	0	5068483	A	T
8	chr8_5077183	0	5077183	C	G
8	chr8_5132644	0	5132644	G	C
8	chr8_5133675	0	5133675	T	G
8	chr8_5163490	0	5163490	G	C
8	chr8_5174790	0	5174790	A	C
8	chr8_5236433	0	5236433	C	G
8	chr8_5240517	0	5240517	C	A
8	chr8_5247294	0	5247294	A	C
8	chr8_5258755	0	5258755	G	T
8	chr8_5272851	0	5272851	T	A
8	chr8_5285280	0	5285280	G	T
8	chr8_5306098	0	5306098	A	T
8	chr8_5307502	0	5307502	C	G
8	chr8_5331184	0	5331184	C	G
8	chr8_5333173	0	5333173	G	C
8	chr8_5341884	0	5341884	T	G
8	chr8_5366321	0	5366321	G	T
8	chr8_5370919	0	5370919	G	T
8	chr8_5374537	0	5374537	G	C
8	chr8_5444227	0	5444227	G	C
8	chr8_5456122	0	5456122	G	C
8	chr8_5503107	0	5503107	G	T
8	chr8_5516008	0	5516008	T	G
8	chr8_5528212	0	5528212	C	G
8	chr8_5532528	0	5532528	A	C
8	chr8_5550157	0	5550157	G	T
8	chr8_5554787	0	5554787	A	C
8	chr8_5555719	0	5555719	A	T
8	chr8_5603251	0	5603251	T	A
8	chr8_5619139	0	5619139	T	G
8	chr8_5625115	0	5625115	T	A
8	chr8_5632127	0	5632127	G	T
8	chr8_5650847	0	5650847	G	T
8	chr8_5679922	0	5679922	A	T
8	chr8_5727101	0	5727101	C	G
8	chr8_5740005	0	5740005	G	C
8	chr8_5745014	0	5745014	A	C
8	chr8_5753761	0	5753761	G	T
8	chr8_5786403	0	5786403	G	T
8	chr8_5794539	0	5794539	G	T
8	chr8_5794842	0	5794842	T	G
8	chr8_5799907	0	5799907	A	C
8	chr8_5803737	0	5803737	C	G
8	chr8_5822609	0	5822609	C	A
8	chr8_5822700	0	5822700	C	A
8	chr8_5825823	0	5825823	G	C
8	chr8_5828666	0	5828666	T	G
8	chr8_5831041	0	5831041	G	T
8	chr8_5838357	0	5838357	C	A
8	chr8_5849227	0	5849227	A	C
8	chr8_5881074	0	5881074	C	G
8	chr8_5897413	0	5897413	C	G
8	chr8_5907183	0	5907183	G	C
8	chr8_5907794	0	5907794	C	A
8	chr8_5920099	0	5920099	G	C
8	chr8_5920824	0	5920824	G	C
8	chr8_5920962	0	5920962	T	G
8	chr8_5947018	0	5947018	G	C
8	chr8_5947104	0	5947104	T	G
8	chr8_5960074	0	5960074	C	A
8	chr8_5964774	0	5964774	A	C
8	chr8_5981780	0	5981780	G	T
8	chr8_5986903	0	5986903	G	T
8	chr8_6012042	0	6012042	T	A
8	chr8_6030820	0	6030820	T	G
8	chr8_6038778	0	6038778	A	T
8	chr8_6060649	0	6060649	A	C
8	chr8_6085002	0	6085002	A	T
8	chr8_6104037	0	6104037	G	C
8	chr8_6148486	0	6148486	C	A
8	chr8_6149655	0	6149655	T	G
8	chr8_6158426	0	6158426	C	G
8	chr8_6162242	0	6162242	G	T
8	chr8_6180764	0	6180764	A	C
8	chr8_6186659	0	6186659	T	G
8	chr8_6188009	0	6188009	A	C
8	chr8_6193637	0	6193637	A	C
8	chr8_6244970	0	6244970	T	G
8	chr8_6245478	0	6245478	C	G
8	chr8_6251024	0	6251024	T	G
8	chr8_6251117	0	6251117	C	A
8	chr8_6252613	0	6252613	A	T
8	chr8_6261475	0	6261475	A	T
8	chr8_6264942	0	6264942	G	C
8	chr8_6280866	0	6280866	A	C
8	chr8_6284983	0	6284983	A	C
8	chr8_6289812	0	6289812	T	G
8	chr8_6305748	0	6305748	A	C
8	chr8_6320426	0	6320426	G	C
8	chr8_6327478	0	6327478	C	G
8	chr8_6332616	0	6332616	G	T
8	chr8_6351574	0	6351574	C	G
8	chr8_6368908	0	6368908	G	C
8	chr8_6420155	0	6420155	C	A
8	chr8_6423517	0	6423517	A	T
8	chr8_6431357	0	6431357	G	T
8	chr8_6434130	0	6434130	T	G
8	chr8_6436939	0	6436939	C	A
8	chr8_6440382	0	6440382	T	A
8	chr8_6477964	0	6477964	C	G
8	chr8_6486697	0	6486697	A	C
8	chr8_6495719	0	6495719	G	T
8	chr8_6508774	0	6508774	C	G
8	chr8_6511711	0	6511711	C	G
8	chr8_6514360	0	6514360	A	C
8	chr8_6528916	0	6528916	T	A
8	chr8_6531708	0	6531708	G	C
8	chr8_6532678	0	6532678	G	C
8	chr8_6533898	0	6533898	C	G
8	chr8_6564750	0	6564750	A	C
8	chr8_6577152	0	6577152	C	A
8	chr8_6598333	0	6598333	T	G
8	chr8_6598380	0	6598380	G	C
8	chr8_6605594	0	6605594	G	C
8	chr8_6622134	0	6622134	C	G
8	chr8_6623610	0	6623610	C	G
8	chr8_6627195	0	6627195	T	G
8	chr8_6630503	0	6630503	G	T
8	chr8_6634771	0	6634771	C	G
8	chr8_6638320	0	6638320	T	G
8	chr8_6644599	0	6644599	T	G
8	chr8_6656527	0	6656527	C	G
8	chr8_6665361	0	6665361	C	G
8	chr8_6690279	0	6690279	A	C
8	chr8_6734658	0	6734658	C	G
8	chr8_6742629	0	6742629	A	T
8	chr8_6761751	0	6761751	A	T
8	chr8_6772554	0	6772554	A	T
8	chr8_6866200	0	6866200	G	T
8	chr8_6868131	0	6868131	T	A
8	chr8_6880572	0	6880572	C	A
8	chr8_6904003	0	6904003	C	G
8	chr8_6907245	0	6907245	G	T
8	chr8_6919959	0	6919959	G	T
8	chr8_6920650	0	6920650	C	A
8	chr8_6980570	0	6980570	T	G
8	chr8_7002357	0	7002357	T	G
8	chr8_7019670	0	7019670	G	T
8	chr8_7030873	0	7030873	G	T
8	chr8_7037601	0	7037601	G	T
8	chr8_7068881	0	7068881	T	G
8	chr8_7089265	0	7089265	G	C
8	chr8_7114674	0	7114674	C	G
8	chr8_7129377	0	7129377	T	A
8	chr8_7150950	0	7150950	A	C
8	chr8_7154171	0	7154171	G	C
8	chr8_7191474	0	7191474	G	C
8	chr8_7216578	0	7216578	G	C
8	chr8_7231171	0	7231171	A	C
8	chr8_7257318	0	7257318	C	A
8	chr8_7272540	0	7272540	G	T
8	chr8_7275579	0	7275579	G	T
8	chr8_7317425	0	7317425	G	C
8	chr8_7325915	0	7325915	C	G
8	chr8_7354725	0	7354725	C	A
8	chr8_7391049	0	7391049	T	A
8	chr8_7423243	0	7423243	G	C
8	chr8_7436130	0	7436130	A	C
8	chr8_7449399	0	7449399	A	C
8	chr8_7457183	0	7457183	G	C
8	chr8_7458002	0	7458002	A	C
8	chr8_7469086	0	7469086	C	A
8	chr8_7478157	0	7478157	G	C
8	chr8_7482574	0	7482574	T	A
8	chr8_7487829	0	7487829	T	G
8	chr8_7501533	0	7501533	G	T
8	chr8_7527849	0	7527849	C	A
8	chr8_7590789	0	7590789	G	T
8	chr8_7606617	0	7606617	C	G
8	chr8_7612423	0	7612423	A	C
8	chr8_7615042	0	7615042	C	A
8	chr8_7631486	0	7631486	G	C
8	chr8_7657821	0	7657821	G	C
8	chr8_7686152	0	7686152	A	T
8	chr8_7686900	0	7686900	C	A
8	chr8_7687520	0	7687520	T	G
8	chr8_7712719	0	7712719	C	A
8	chr8_7712805	0	7712805	G	C
8	chr8_7714727	0	7714727	A	C
8	chr8_7745434	0	7745434	C	A
8	chr8_7770640	0	7770640	A	T
8	chr8_7770724	0	7770724	C	A
8	chr8_7771086	0	7771086	C	A
8	chr8_7775621	0	7775621	T	A
8	chr8_7788545	0	7788545	C	A
8	chr8_7795616	0	7795616	A	C
8	chr8_7813182	0	7813182	T	A
8	chr8_7823675	0	7823675	G	C
8	chr8_7868042	0	7868042	G	C
8	chr8_7868347	0	7868347	C	A
8	chr8_7869691	0	7869691	T	A
8	chr8_7881034	0	7881034	C	A
8	chr8_7901104	0	7901104	G	T
8	chr8_7902297	0	7902297	C	G
8	chr8_7902828	0	7902828	G	C
8	chr8_7904911	0	7904911	A	C
8	chr8_7957493	0	7957493	T	A
8	chr8_7959527	0	7959527	C	A
8	chr8_7976874	0	7976874	T	G
8	chr8_7980286	0	7980286	C	G
8	chr8_8007836	0	8007836	G	C
8	chr8_8010408	0	8010408	C	G
8	chr8_8068408	0	8068408	C	G
8	chr8_8070343	0	8070343	A	T
8	chr8_8080380	0	8080380	G	T
8	chr8_8168594	0	8168594	C	G
8	chr8_8176500	0	8176500	G	C
8	chr8_8186207	0	8186207	C	G
8	chr8_8186353	0	8186353	G	C
8	chr8_8192666	0	8192666	C	A
8	chr8_8232142	0	8232142	T	A
8	chr8_8233483	0	8233483	C	G
8	chr8_8242969	0	8242969	T	A
8	chr8_8246522	0	8246522	A	T
8	chr8_8286183	0	8286183	T	A
8	chr8_8306836	0	8306836	A	C
8	chr8_8328570	0	8328570	T	G
8	chr8_8339910	0	8339910	C	A
8	chr8_8345014	0	8345014	C	A
8	chr8_8348332	0	8348332	T	A
8	chr8_8417627	0	8417627	G	C
8	chr8_8437032	0	8437032	A	T
8	chr8_8449835	0	8449835	C	A
8	chr8_8459509	0	8459509	A	C
8	chr8_8459804	0	8459804	T	G
8	chr8_8468541	0	8468541	C	G
8	chr8_8496566	0	8496566	A	C
8	chr8_8531433	0	8531433	G	T
8	chr8_8557206	0	8557206	G	T
8	chr8_8570551	0	8570551	G	C
8	chr8_8574566	0	8574566	C	G
8	chr8_8577789	0	8577789	A	C
8	chr8_8581204	0	8581204	G	T
8	chr8_8582792	0	8582792	G	T
8	chr8_8587247	0	8587247	G	C
8	chr8_8612304	0	8612304	G	C
8	chr8_8641360	0	8641360	C	G
8	chr8_8648406	0	8648406	T	A
8	chr8_8665418	0	8665418	A	T
8	chr8_8669187	0	8669187	T	G
8	chr8_8672996	0	8672996	A	C
8	chr8_8679766	0	8679766	C	G
8	chr8_8687992	0	8687992	G	T
8	chr8_8725083	0	8725083	C	G
8	chr8_8727723	0	8727723	C	G
8	chr8_8733706	0	8733706	A	T
8	chr8_8736527	0	8736527	C	A
8	chr8_8787448	0	8787448	T	A
8	chr8_8788931	0	8788931	T	A
8	chr8_8798935	0	8798935	G	T
8	chr8_8807884	0	8807884	C	G
8	chr8_8833243	0	8833243	T	G
8	chr8_8845257	0	8845257	A	T
8	chr8_8847613	0	8847613	C	A
8	chr8_8848670	0	8848670	C	G
8	chr8_8873356	0	8873356	G	C
8	chr8_8885932	0	8885932	C	A
8	chr8_8887254	0	8887254	A	C
8	chr8_8921541	0	8921541	C	G
8	chr8_8960766	0	8960766	G	C
8	chr8_8978768	0	8978768	C	G
8	chr8_8984203	0	8984203	G	C
8	chr8_8985091	0	8985091	T	G
8	chr8_9030446	0	9030446	C	G
8	chr8_9030481	0	9030481	A	C
8	chr8_9052550	0	9052550	C	A
8	chr8_9062747	0	9062747	A	C
8	chr8_9072762	0	9072762	C	A
8	chr8_9094411	0	9094411	T	G
8	chr8_9109365	0	9109365	A	T
8	chr8_9113795	0	9113795	A	C
8	chr8_9118457	0	9118457	A	C
8	chr8_9129037	0	9129037	C	A
8	chr8_9146220	0	9146220	G	T
8	chr8_9186926	0	9186926	G	C
8	chr8_9224483	0	9224483	G	C
8	chr8_9255608	0	9255608	T	G
8	chr8_9305153	0	9305153	C	G
8	chr8_9309756	0	9309756	C	G
8	chr8_9313733	0	9313733	T	G
8	chr8_9331620	0	9331620	C	G
8	chr8_9334024	0	9334024	C	G
8	chr8_9350371	0	9350371	A	C
8	chr8_9379948	0	9379948	A	C
8	chr8_9391984	0	9391984	G	T
8	chr8_9400700	0	9400700	C	G
8	chr8_9407143	0	9407143	C	A
8	chr8_9412709	0	9412709	G	C
8	chr8_9425711	0	9425711	T	A
8	chr8_9427944	0	9427944	G	C
8	chr8_9439968	0	9439968	T	G
8	chr8_9441000	0	9441000	A	C
8	chr8_9441759	0	9441759	G	C
8	chr8_9469854	0	9469854	A	C
8	chr8_9476993	0	9476993	C	A
8	chr8_9478553	0	9478553	T	G
8	chr8_9479333	0	9479333	T	G
8	chr8_9485143	0	9485143	C	G
8	chr8_9496611	0	9496611	T	G
8	chr8_9499787	0	9499787	C	A
8	chr8_9502814	0	9502814	T	A
8	chr8_9516818	0	9516818	G	C
8	chr8_9528466	0	9528466	A	C
8	chr8_9544238	0	9544238	G	T
8	chr8_9574602	0	9574602	C	G
8	chr8_9591639	0	9591639	T	G
8	chr8_9599816	0	9599816	T	A
8	chr8_9601889	0	9601889	A	C
8	chr8_9624156	0	9624156	A	C
8	chr8_9652939	0	9652939	G	T
8	chr8_9659126	0	9659126	G	C
8	chr8_9663426	0	9663426	G	T
8	chr8_9687743	0	9687743	A	C
8	chr8_9707586	0	9707586	G	C
8	chr8_9713444	0	9713444	T	G
8	chr8_9714573	0	9714573	A	C
8	chr8_9719656	0	9719656	A	C
8	chr8_9731178	0	9731178	G	T
8	chr8_9732194	0	9732194	G	C
8	chr8_9734528	0	9734528	G	T
8	chr8_9818783	0	9818783	G	T
8	chr8_9831148	0	9831148	C	G
8	chr8_9833899	0	9833899	T	A
8	chr8_9853827	0	9853827	A	C
8	chr8_9868464	0	9868464	T	A
8	chr8_9874488	0	9874488	T	G
8	chr8_9880276	0	9880276	G	T
8	chr8_9888185	0	9888185	C	A
8	chr8_9900798	0	9900798	T	A
8	chr8_9903128	0	9903128	G	T
8	chr8_9905112	0	9905112	C	A
8	chr8_9929206	0	9929206	T	G
8	chr8_9933810	0	9933810	G	C
8	chr8_9937405	0	9937405	A	C
8	chr8_9945260	0	9945260	A	T
8	chr8_9951858	0	9951858	G	C
8	chr8_9966745	0	9966745	C	G
8	chr8_9968034	0	9968034	T	G
8	chr8_10032488	0	10032488	T	G
8	chr8_10053449	0	10053449	C	A
8	chr8_10054207	0	10054207	T	A
8	chr8_10062691	0	10062691	G	T
8	chr8_10076086	0	10076086	T	A
8	chr8_10087763	0	10087763	T	G
8	chr8_10105600	0	10105600	T	G
8	chr8_10115918	0	10115918	C	G
8	chr8_10124881	0	10124881	C	G
8	chr8_10130717	0	10130717	T	G
8	chr8_10143476	0	10143476	C	A
8	chr8_10149324	0	10149324	C	G
8	chr8_10154747	0	10154747	A	C
8	chr8_10211269	0	10211269	C	G
8	chr8_10212376	0	10212376	C	G
8	chr8_10213156	0	10213156	G	C
8	chr8_10231884	0	10231884	T	A
8	chr8_10256331	0	10256331	T	A
8	chr8_10269594	0	10269594	G	T
8	chr8_10282262	0	10282262	G	T
8	chr8_10282627	0	10282627	T	A
8	chr8_10290321	0	10290321	C	G
8	chr8_10296121	0	10296121	A	T
8	chr8_10322284	0	10322284	C	A
8	chr8_10326677	0	10326677	C	A
8	chr8_10327628	0	10327628	T	A
8	chr8_10330100	0	10330100	A	C
8	chr8_10341138	0	10341138	C	G
8	chr8_10343022	0	10343022	A	C
8	chr8_10362617	0	10362617	A	T
8	chr8_10362790	0	10362790	C	G
8	chr8_10366927	0	10366927	A	C
8	chr8_10382213	0	10382213	G	C
8	chr8_10391654	0	10391654	C	A
8	chr8_10405171	0	10405171	C	G
8	chr8_10410324	0	10410324	T	G
8	chr8_10423769	0	10423769	T	G
8	chr8_10433917	0	10433917	A	T
8	chr8_10439149	0	10439149	G	C
8	chr8_10441022	0	10441022	G	T
8	chr8_10464586	0	10464586	G	C
8	chr8_10506070	0	10506070	G	T
8	chr8_10539543	0	10539543	G	C
8	chr8_10558998	0	10558998	C	A
8	chr8_10567085	0	10567085	G	C
8	chr8_10568401	0	10568401	G	C
8	chr8_10583199	0	10583199	G	T
8	chr8_10597668	0	10597668	G	T
8	chr8_10626941	0	10626941	T	G
8	chr8_10633210	0	10633210	G	C
8	chr8_10660907	0	10660907	C	G
8	chr8_10673059	0	10673059	G	T
8	chr8_10677156	0	10677156	G	C
8	chr8_10680852	0	10680852	T	A
8	chr8_10688497	0	10688497	T	A
8	chr8_10698877	0	10698877	A	T
8	chr8_10709827	0	10709827	C	G
8	chr8_10724283	0	10724283	T	G
8	chr8_10739323	0	10739323	G	C
8	chr8_10786436	0	10786436	G	T
8	chr8_10788719	0	10788719	T	G
8	chr8_10802189	0	10802189	C	G
8	chr8_10873172	0	10873172	C	G
8	chr8_10878533	0	10878533	G	C
8	chr8_10880807	0	10880807	A	C
8	chr8_10881870	0	10881870	G	T
8	chr8_10883555	0	10883555	G	C
8	chr8_10947937	0	10947937	T	A
8	chr8_10951581	0	10951581	A	C
8	chr8_10960465	0	10960465	A	C
8	chr8_10962342	0	10962342	T	A
8	chr8_10969568	0	10969568	A	C
8	chr8_11061829	0	11061829	C	G
8	chr8_11089955	0	11089955	C	G
8	chr8_11116561	0	11116561	C	G
8	chr8_11131860	0	11131860	C	G
8	chr8_11272270	0	11272270	G	T
8	chr8_11277934	0	11277934	A	T
8	chr8_11281465	0	11281465	T	A
8	chr8_11284772	0	11284772	G	T
8	chr8_11311976	0	11311976	G	T
8	chr8_11315075	0	11315075	G	T
8	chr8_11322234	0	11322234	C	A
8	chr8_11327328	0	11327328	T	A
8	chr8_11344381	0	11344381	T	G
8	chr8_11348232	0	11348232	G	T
8	chr8_11353885	0	11353885	G	C
8	chr8_11394044	0	11394044	G	T
8	chr8_11396263	0	11396263	G	T
8	chr8_11397248	0	11397248	G	C
8	chr8_11410866	0	11410866	G	T
8	chr8_11443226	0	11443226	T	G
8	chr8_11443619	0	11443619	C	G
8	chr8_11496476	0	11496476	G	T
8	chr8_11503665	0	11503665	C	G
8	chr8_11524627	0	11524627	C	G
8	chr8_11562213	0	11562213	A	C
8	chr8_11575836	0	11575836	T	A
8	chr8_11589896	0	11589896	G	T
8	chr8_11608864	0	11608864	C	A
8	chr8_11631464	0	11631464	A	C
8	chr8_11650080	0	11650080	C	A
8	chr8_11688436	0	11688436	A	C
8	chr8_11707907	0	11707907	C	G
8	chr8_11708691	0	11708691	C	G
8	chr8_11708965	0	11708965	G	C
8	chr8_11711068	0	11711068	A	T
8	chr8_11711179	0	11711179	T	G
8	chr8_11715186	0	11715186	T	A
8	chr8_11732403	0	11732403	G	C
8	chr8_11762413	0	11762413	G	T
8	chr8_11803566	0	11803566	G	C
8	chr8_11803726	0	11803726	A	C
8	chr8_11818397	0	11818397	T	A
8	chr8_11838507	0	11838507	A	C
8	chr8_11848300	0	11848300	T	A
8	chr8_11866841	0	11866841	G	C
8	chr8_11867188	0	11867188	A	T
8	chr8_11883472	0	11883472	C	A
8	chr8_11927428	0	11927428	A	C
8	chr8_11968149	0	11968149	A	C
8	chr8_11986575	0	11986575	C	A
8	chr8_12028552	0	12028552	G	T
8	chr8_12064832	0	12064832	C	A
8	chr8_12067589	0	12067589	C	G
8	chr8_12079442	0	12079442	T	A
8	chr8_12113074	0	12113074	T	G
8	chr8_12121681	0	12121681	T	G
8	chr8_12128592	0	12128592	G	T
8	chr8_12129497	0	12129497	A	T
8	chr8_12133010	0	12133010	C	A
8	chr8_12136742	0	12136742	C	A
8	chr8_12142654	0	12142654	C	G
8	chr8_12172393	0	12172393	C	G
8	chr8_12174733	0	12174733	A	C
8	chr8_12179375	0	12179375	C	G
8	chr8_12182407	0	12182407	G	C
8	chr8_12206633	0	12206633	G	T
8	chr8_12260813	0	12260813	G	T
8	chr8_12272488	0	12272488	T	G
8	chr8_12276490	0	12276490	C	G
8	chr8_12277252	0	12277252	T	G
8	chr8_12277606	0	12277606	T	G
8	chr8_12278699	0	12278699	C	A
8	chr8_12289276	0	12289276	G	C
8	chr8_12302984	0	12302984	C	A
8	chr8_12305836	0	12305836	C	A
8	chr8_12341413	0	12341413	G	T
8	chr8_12362058	0	12362058	C	G
8	chr8_12391733	0	12391733	C	G
8	chr8_12410204	0	12410204	G	C
8	chr8_12411155	0	12411155	G	T
8	chr8_12431997	0	12431997	C	G
8	chr8_12449575	0	12449575	G	T
8	chr8_12465159	0	12465159	A	T
8	chr8_12474525	0	12474525	G	T
8	chr8_12474970	0	12474970	A	C
8	chr8_12480855	0	12480855	A	C
8	chr8_12488629	0	12488629	G	T
8	chr8_12496862	0	12496862	G	T
8	chr8_12508908	0	12508908	T	G
8	chr8_12513716	0	12513716	G	T
8	chr8_12519123	0	12519123	A	T
8	chr8_12522431	0	12522431	G	C
8	chr8_12525621	0	12525621	C	G
8	chr8_12531141	0	12531141	C	G
8	chr8_12531316	0	12531316	T	A
8	chr8_12557367	0	12557367	C	G
8	chr8_12562008	0	12562008	C	G
8	chr8_12574245	0	12574245	C	A
8	chr8_12581677	0	12581677	A	C
8	chr8_12582478	0	12582478	T	A
8	chr8_12584857	0	12584857	G	T
8	chr8_12601678	0	12601678	A	C
8	chr8_12614603	0	12614603	A	C
8	chr8_12616847	0	12616847	T	G
8	chr8_12616958	0	12616958	G	C
8	chr8_12640153	0	12640153	T	G
8	chr8_12648487	0	12648487	T	G
8	chr8_12656958	0	12656958	T	A
8	chr8_12674508	0	12674508	G	T
8	chr8_12709342	0	12709342	A	C
8	chr8_12715677	0	12715677	G	C
8	chr8_12719187	0	12719187	C	G
8	chr8_12737368	0	12737368	C	G
8	chr8_12747182	0	12747182	A	C
8	chr8_12762805	0	12762805	G	T
8	chr8_12770256	0	12770256	C	A
8	chr8_12778801	0	12778801	A	C
8	chr8_12832416	0	12832416	A	C
8	chr8_13092609	0	13092609	T	G
8	chr8_13100031	0	13100031	G	C
8	chr8_13101693	0	13101693	G	T
8	chr8_13127382	0	13127382	G	C
8	chr8_13132451	0	13132451	C	G
8	chr8_13179706	0	13179706	T	A
8	chr8_13192286	0	13192286	C	A
8	chr8_13192742	0	13192742	C	G
8	chr8_13206269	0	13206269	G	C
8	chr8_13210891	0	13210891	G	T
8	chr8_13221292	0	13221292	C	G
8	chr8_13233846	0	13233846	A	C
8	chr8_13234444	0	13234444	G	C
8	chr8_13248035	0	13248035	G	T
8	chr8_13282707	0	13282707	C	G
8	chr8_13293171	0	13293171	A	C
8	chr8_13295428	0	13295428	G	T
8	chr8_13304922	0	13304922	G	T
8	chr8_13305062	0	13305062	G	C
8	chr8_13307101	0	13307101	T	G
8	chr8_13380372	0	13380372	A	T
8	chr8_13400458	0	13400458	C	A
8	chr8_13411653	0	13411653	T	G
8	chr8_13431844	0	13431844	A	C
8	chr8_13455315	0	13455315	G	C
8	chr8_13458684	0	13458684	A	C
8	chr8_13462578	0	13462578	C	A
8	chr8_13465387	0	13465387	G	C
8	chr8_13481146	0	13481146	T	G
8	chr8_13493372	0	13493372	G	T
8	chr8_13500308	0	13500308	A	C
8	chr8_13532162	0	13532162	G	T
8	chr8_13559324	0	13559324	G	C
8	chr8_13566019	0	13566019	C	G
8	chr8_13599730	0	13599730	T	G
8	chr8_13618513	0	13618513	G	C
8	chr8_13639815	0	13639815	G	T
8	chr8_13642314	0	13642314	A	C
8	chr8_13660126	0	13660126	T	A
8	chr8_13680870	0	13680870	C	G
8	chr8_13694763	0	13694763	G	T
8	chr8_13699395	0	13699395	G	C
8	chr8_13753076	0	13753076	G	T
8	chr8_13797953	0	13797953	C	G
8	chr8_13836720	0	13836720	G	T
8	chr8_13840715	0	13840715	A	C
8	chr8_13871875	0	13871875	C	A
8	chr8_13882093	0	13882093	C	G
8	chr8_13917432	0	13917432	G	C
8	chr8_13928673	0	13928673	A	T
8	chr8_13937388	0	13937388	G	C
8	chr8_13942068	0	13942068	C	G
8	chr8_13951321	0	13951321	T	A
8	chr8_13955633	0	13955633	G	T
8	chr8_13961253	0	13961253	G	C
8	chr8_13978656	0	13978656	G	C
8	chr8_14000070	0	14000070	T	G
8	chr8_14005839	0	14005839	A	C
8	chr8_14013305	0	14013305	T	G
8	chr8_14015792	0	14015792	G	T
8	chr8_14019754	0	14019754	G	T
8	chr8_14023508	0	14023508	G	T
8	chr8_14034483	0	14034483	C	G
8	chr8_14045736	0	14045736	G	C
8	chr8_14055657	0	14055657	T	A
8	chr8_14057689	0	14057689	A	C
8	chr8_14103246	0	14103246	T	G
8	chr8_14110640	0	14110640	A	C
8	chr8_14116182	0	14116182	T	A
8	chr8_14127364	0	14127364	C	A
8	chr8_14134016	0	14134016	A	C
8	chr8_14142230	0	14142230	A	T
8	chr8_14171708	0	14171708	T	A
8	chr8_14193972	0	14193972	G	C
8	chr8_14228202	0	14228202	C	G
8	chr8_14246154	0	14246154	T	G
8	chr8_14258133	0	14258133	A	C
8	chr8_14302760	0	14302760	A	T
8	chr8_14331509	0	14331509	G	T
8	chr8_14350102	0	14350102	T	A
8	chr8_14351495	0	14351495	C	G
8	chr8_14354339	0	14354339	A	C
8	chr8_14358643	0	14358643	C	G
8	chr8_14362381	0	14362381	G	T
8	chr8_14372203	0	14372203	G	T
8	chr8_14391862	0	14391862	C	G
8	chr8_14400194	0	14400194	A	C
8	chr8_14418930	0	14418930	G	T
8	chr8_14436905	0	14436905	C	G
8	chr8_14437538	0	14437538	C	G
8	chr8_14440586	0	14440586	T	G
8	chr8_14449141	0	14449141	A	C
8	chr8_14450787	0	14450787	G	T
8	chr8_14466074	0	14466074	A	T
8	chr8_14467154	0	14467154	G	C
8	chr8_14481660	0	14481660	T	A
8	chr8_14485750	0	14485750	A	T
8	chr8_14511055	0	14511055	T	A
8	chr8_14519008	0	14519008	G	C
8	chr8_14524754	0	14524754	C	A
8	chr8_14534841	0	14534841	G	T
8	chr8_14595434	0	14595434	C	A
8	chr8_14603116	0	14603116	T	A
8	chr8_14607593	0	14607593	T	A
8	chr8_14643677	0	14643677	G	C
8	chr8_14646975	0	14646975	C	G
8	chr8_14687702	0	14687702	A	C
8	chr8_14711730	0	14711730	A	C
8	chr8_14747812	0	14747812	G	C
8	chr8_14756214	0	14756214	T	G
8	chr8_14761757	0	14761757	A	C
8	chr8_14778091	0	14778091	T	A
8	chr8_14799873	0	14799873	T	G
8	chr8_14822269	0	14822269	C	G
8	chr8_14854301	0	14854301	G	T
8	chr8_14866006	0	14866006	C	G
8	chr8_14877019	0	14877019	T	A
8	chr8_14901165	0	14901165	C	G
8	chr8_14920656	0	14920656	G	T
8	chr8_14926989	0	14926989	G	T
8	chr8_14936655	0	14936655	A	T
8	chr8_14937900	0	14937900	T	G
8	chr8_14945290	0	14945290	C	G
8	chr8_14978070	0	14978070	G	T
8	chr8_14981204	0	14981204	G	T
8	chr8_14981891	0	14981891	C	G
8	chr8_15055480	0	15055480	A	T
8	chr8_15056127	0	15056127	T	G
8	chr8_15056491	0	15056491	C	A
8	chr8_15085292	0	15085292	T	A
8	chr8_15086702	0	15086702	T	A
8	chr8_15087292	0	15087292	G	T
8	chr8_15131990	0	15131990	T	A
8	chr8_15149914	0	15149914	A	C
8	chr8_15183243	0	15183243	C	G
8	chr8_15215811	0	15215811	C	G
8	chr8_15222672	0	15222672	T	G
8	chr8_15250403	0	15250403	A	T
8	chr8_15257076	0	15257076	G	T
8	chr8_15261519	0	15261519	G	C
8	chr8_15299805	0	15299805	G	C
8	chr8_15327306	0	15327306	C	G
8	chr8_15353686	0	15353686	G	T
8	chr8_15379976	0	15379976	T	G
8	chr8_15483481	0	15483481	G	T
8	chr8_15510641	0	15510641	G	T
8	chr8_15519790	0	15519790	G	C
8	chr8_15522800	0	15522800	A	C
8	chr8_15546274	0	15546274	C	A
8	chr8_15555074	0	15555074	C	A
8	chr8_15568182	0	15568182	G	C
8	chr8_15572383	0	15572383	A	C
8	chr8_15582675	0	15582675	A	T
8	chr8_15591345	0	15591345	C	A
8	chr8_15598925	0	15598925	A	T
8	chr8_15647156	0	15647156	A	T
8	chr8_15651607	0	15651607	A	T
8	chr8_15688729	0	15688729	T	G
8	chr8_15697571	0	15697571	C	A
8	chr8_15716293	0	15716293	G	C
8	chr8_15759023	0	15759023	C	G
8	chr8_15777022	0	15777022	T	G
8	chr8_15789296	0	15789296	T	A
8	chr8_15801206	0	15801206	C	A
8	chr8_15804224	0	15804224	T	G
8	chr8_15815530	0	15815530	C	G
8	chr8_15837900	0	15837900	G	C
8	chr8_15849188	0	15849188	G	C
8	chr8_15886002	0	15886002	C	G
8	chr8_15891835	0	15891835	G	T
8	chr8_15900756	0	15900756	T	G
8	chr8_15925692	0	15925692	G	C
8	chr8_15928725	0	15928725	T	G
8	chr8_15950048	0	15950048	C	A
8	chr8_15951260	0	15951260	A	C
8	chr8_15959528	0	15959528	G	T
8	chr8_15962825	0	15962825	T	A
8	chr8_15967572	0	15967572	G	C
8	chr8_15976506	0	15976506	G	T
8	chr8_15976672	0	15976672	G	C
8	chr8_15978315	0	15978315	T	G
8	chr8_15992185	0	15992185	C	G
8	chr8_15997368	0	15997368	C	A
8	chr8_16005822	0	16005822	G	T
8	chr8_16019305	0	16019305	A	T
8	chr8_16040864	0	16040864	T	G
8	chr8_16083174	0	16083174	A	C
8	chr8_16118130	0	16118130	C	G
8	chr8_16148068	0	16148068	C	G
8	chr8_16193849	0	16193849	G	C
8	chr8_16243630	0	16243630	C	G
8	chr8_16247579	0	16247579	C	A
8	chr8_16247974	0	16247974	T	G
8	chr8_16266323	0	16266323	C	A
8	chr8_16293482	0	16293482	C	A
8	chr8_16296625	0	16296625	T	G
8	chr8_16312399	0	16312399	G	T
8	chr8_16341745	0	16341745	C	A
8	chr8_16361536	0	16361536	G	T
8	chr8_16404052	0	16404052	C	G
8	chr8_16411886	0	16411886	T	G
8	chr8_16420104	0	16420104	A	T
8	chr8_16428029	0	16428029	A	T
8	chr8_16440610	0	16440610	A	T
8	chr8_16444857	0	16444857	C	A
8	chr8_16491659	0	16491659	G	C
8	chr8_16496471	0	16496471	T	A
8	chr8_16502403	0	16502403	C	G
8	chr8_16524486	0	16524486	T	A
8	chr8_16535294	0	16535294	G	C
8	chr8_16540408	0	16540408	A	C
8	chr8_16550829	0	16550829	A	C
8	chr8_16567518	0	16567518	C	G
8	chr8_16576296	0	16576296	G	T
8	chr8_16576768	0	16576768	G	T
8	chr8_16580831	0	16580831	A	T
8	chr8_16584724	0	16584724	A	T
8	chr8_16591796	0	16591796	C	G
8	chr8_16601829	0	16601829	A	T
8	chr8_16623553	0	16623553	C	G
8	chr8_16638524	0	16638524	G	C
8	chr8_16640991	0	16640991	T	A
8	chr8_16643044	0	16643044	C	G
8	chr8_16645537	0	16645537	G	T
8	chr8_16663297	0	16663297	T	A
8	chr8_16673833	0	16673833	C	G
8	chr8_16688877	0	16688877	C	G
8	chr8_16696315	0	16696315	G	T
8	chr8_16730047	0	16730047	C	A
8	chr8_16733201	0	16733201	T	A
8	chr8_16758802	0	16758802	A	C
8	chr8_16765796	0	16765796	T	A
8	chr8_16770526	0	16770526	C	G
8	chr8_16795977	0	16795977	C	G
8	chr8_16804643	0	16804643	T	A
8	chr8_16805220	0	16805220	A	T
8	chr8_16806961	0	16806961	C	G
8	chr8_16824480	0	16824480	C	A
8	chr8_16826727	0	16826727	G	C
8	chr8_16838571	0	16838571	T	A
8	chr8_16892761	0	16892761	G	T
8	chr8_16927521	0	16927521	T	A
8	chr8_16935212	0	16935212	C	A
8	chr8_16957695	0	16957695	G	T
8	chr8_16995332	0	16995332	A	T
8	chr8_17029901	0	17029901	G	T
8	chr8_17040038	0	17040038	G	T
8	chr8_17140665	0	17140665	G	T
8	chr8_17153796	0	17153796	C	A
8	chr8_17172989	0	17172989	T	G
8	chr8_17190196	0	17190196	A	C
8	chr8_17190969	0	17190969	C	G
8	chr8_17197144	0	17197144	G	C
8	chr8_17198188	0	17198188	C	G
8	chr8_17206556	0	17206556	T	G
8	chr8_17229713	0	17229713	A	C
8	chr8_17230890	0	17230890	C	G
8	chr8_17264663	0	17264663	G	T
8	chr8_17268740	0	17268740	G	C
8	chr8_17273206	0	17273206	G	C
8	chr8_17290570	0	17290570	A	T
8	chr8_17346181	0	17346181	G	T
8	chr8_17349934	0	17349934	A	C
8	chr8_17352432	0	17352432	G	C
8	chr8_17388728	0	17388728	G	C
8	chr8_17416132	0	17416132	T	A
8	chr8_17416660	0	17416660	G	C
8	chr8_17424309	0	17424309	A	T
8	chr8_17448869	0	17448869	G	C
8	chr8_17462992	0	17462992	C	G
8	chr8_17468686	0	17468686	C	A
8	chr8_17474812	0	17474812	G	C
8	chr8_17478374	0	17478374	T	G
8	chr8_17510479	0	17510479	T	G
8	chr8_17531765	0	17531765	A	T
8	chr8_17533449	0	17533449	T	G
8	chr8_17536935	0	17536935	G	T
8	chr8_17552370	0	17552370	G	C
8	chr8_17556590	0	17556590	A	T
8	chr8_17563917	0	17563917	G	T
8	chr8_17565551	0	17565551	G	T
8	chr8_17581634	0	17581634	C	G
8	chr8_17593664	0	17593664	C	A
8	chr8_17625071	0	17625071	G	T
8	chr8_17651415	0	17651415	C	A
8	chr8_17665535	0	17665535	A	T
8	chr8_17666733	0	17666733	C	G
8	chr8_17669113	0	17669113	C	G
8	chr8_17683241	0	17683241	C	A
8	chr8_17698310	0	17698310	G	C
8	chr8_17712245	0	17712245	A	C
8	chr8_17717264	0	17717264	G	C
8	chr8_17753774	0	17753774	G	T
8	chr8_17756379	0	17756379	T	G
8	chr8_17767972	0	17767972	T	A
8	chr8_17771946	0	17771946	G	C
8	chr8_17791676	0	17791676	C	A
8	chr8_17797445	0	17797445	T	G
8	chr8_17804041	0	17804041	C	G
8	chr8_17813117	0	17813117	G	C
8	chr8_17815411	0	17815411	A	C
8	chr8_17825644	0	17825644	A	C
8	chr8_17825802	0	17825802	C	A
8	chr8_17861430	0	17861430	G	C
8	chr8_17867288	0	17867288	T	A
8	chr8_17875501	0	17875501	G	C
8	chr8_17889457	0	17889457	T	G
8	chr8_17907653	0	17907653	T	A
8	chr8_17913028	0	17913028	G	T
8	chr8_17916793	0	17916793	G	C
8	chr8_17928592	0	17928592	T	A
8	chr8_17936898	0	17936898	C	A
8	chr8_17945383	0	17945383	A	T
8	chr8_17946821	0	17946821	T	G
8	chr8_17953319	0	17953319	G	T
8	chr8_17958152	0	17958152	C	A
8	chr8_17960400	0	17960400	C	A
8	chr8_17963954	0	17963954	C	A
8	chr8_17983319	0	17983319	C	A
8	chr8_17985276	0	17985276	A	T
8	chr8_18017577	0	18017577	G	C
8	chr8_18020382	0	18020382	C	A
8	chr8_18026118	0	18026118	G	T
8	chr8_18028587	0	18028587	G	C
8	chr8_18032149	0	18032149	A	C
8	chr8_18037104	0	18037104	G	C
8	chr8_18040029	0	18040029	C	G
8	chr8_18042092	0	18042092	G	T
8	chr8_18045559	0	18045559	G	T
8	chr8_18054862	0	18054862	C	A
8	chr8_18062645	0	18062645	T	G
8	chr8_18066429	0	18066429	A	C
8	chr8_18067161	0	18067161	T	A
8	chr8_18068805	0	18068805	G	T
8	chr8_18076727	0	18076727	C	A
8	chr8_18083033	0	18083033	C	G
8	chr8_18095769	0	18095769	A	C
8	chr8_18131330	0	18131330	A	C
8	chr8_18147752	0	18147752	C	G
8	chr8_18152460	0	18152460	T	G
8	chr8_18163692	0	18163692	G	C
8	chr8_18179654	0	18179654	C	G
8	chr8_18228569	0	18228569	C	G
8	chr8_18234530	0	18234530	G	T
8	chr8_18248361	0	18248361	G	T
8	chr8_18263846	0	18263846	T	A
8	chr8_18273696	0	18273696	T	G
8	chr8_18281782	0	18281782	G	C
8	chr8_18322558	0	18322558	T	A
8	chr8_18322581	0	18322581	T	G
8	chr8_18322912	0	18322912	C	G
8	chr8_18332866	0	18332866	G	C
8	chr8_18343971	0	18343971	G	T
8	chr8_18378363	0	18378363	C	G
8	chr8_18402502	0	18402502	A	C
8	chr8_18452651	0	18452651	C	G
8	chr8_18467655	0	18467655	T	A
8	chr8_18496233	0	18496233	G	C
8	chr8_18499843	0	18499843	C	G
8	chr8_18511999	0	18511999	C	A
8	chr8_18517548	0	18517548	G	C
8	chr8_18517914	0	18517914	G	T
8	chr8_18524841	0	18524841	G	C
8	chr8_18565807	0	18565807	T	A
8	chr8_18573552	0	18573552	A	C
8	chr8_18579557	0	18579557	G	C
8	chr8_18614587	0	18614587	C	G
8	chr8_18618588	0	18618588	G	T
8	chr8_18619176	0	18619176	G	T
8	chr8_18634477	0	18634477	A	C
8	chr8_18638757	0	18638757	A	C
8	chr8_18642916	0	18642916	C	A
8	chr8_18660198	0	18660198	G	T
8	chr8_18665837	0	18665837	C	A
8	chr8_18677192	0	18677192	T	G
8	chr8_18692837	0	18692837	C	G
8	chr8_18700438	0	18700438	G	T
8	chr8_18701842	0	18701842	T	A
8	chr8_18721491	0	18721491	C	A
8	chr8_18728596	0	18728596	A	C
8	chr8_18731963	0	18731963	C	A
8	chr8_18744498	0	18744498	C	G
8	chr8_18745359	0	18745359	T	A
8	chr8_18747571	0	18747571	T	A
8	chr8_18838581	0	18838581	C	A
8	chr8_18842265	0	18842265	G	T
8	chr8_18846979	0	18846979	C	G
8	chr8_18874693	0	18874693	C	G
8	chr8_18893601	0	18893601	G	T
8	chr8_18894419	0	18894419	T	G
8	chr8_18933521	0	18933521	T	A
8	chr8_18961215	0	18961215	T	G
8	chr8_18964704	0	18964704	A	C
8	chr8_18966452	0	18966452	C	G
8	chr8_18979692	0	18979692	G	C
8	chr8_19000101	0	19000101	T	A
8	chr8_19020209	0	19020209	T	G
8	chr8_19036855	0	19036855	C	G
8	chr8_19040875	0	19040875	G	C
8	chr8_19090360	0	19090360	G	C
8	chr8_19100071	0	19100071	G	C
8	chr8_19104412	0	19104412	C	G
8	chr8_19128070	0	19128070	T	G
8	chr8_19138268	0	19138268	G	C
8	chr8_19144922	0	19144922	G	C
8	chr8_19150369	0	19150369	G	C
8	chr8_19206068	0	19206068	G	C
8	chr8_19246997	0	19246997	C	A
8	chr8_19248022	0	19248022	G	C
8	chr8_19275457	0	19275457	G	C
8	chr8_19282991	0	19282991	C	G
8	chr8_19295809	0	19295809	T	G
8	chr8_19306915	0	19306915	G	C
8	chr8_19310902	0	19310902	C	G
8	chr8_19312430	0	19312430	G	C
8	chr8_19342779	0	19342779	G	C
8	chr8_19343389	0	19343389	C	G
8	chr8_19348137	0	19348137	G	C
8	chr8_19376228	0	19376228	G	C
8	chr8_19377777	0	19377777	G	T
8	chr8_19397718	0	19397718	G	C
8	chr8_19400921	0	19400921	T	G
8	chr8_19460487	0	19460487	G	C
8	chr8_19483274	0	19483274	C	A
8	chr8_19500469	0	19500469	A	C
8	chr8_19556013	0	19556013	C	G
8	chr8_19569018	0	19569018	T	G
8	chr8_19569611	0	19569611	A	C
8	chr8_19594675	0	19594675	A	C
8	chr8_19619997	0	19619997	A	C
8	chr8_19650747	0	19650747	C	G
8	chr8_19665233	0	19665233	A	C
8	chr8_19682210	0	19682210	A	T
8	chr8_19725989	0	19725989	A	C
8	chr8_19740331	0	19740331	G	C
8	chr8_19749150	0	19749150	C	G
8	chr8_19773299	0	19773299	G	C
8	chr8_19814845	0	19814845	C	A
8	chr8_19827583	0	19827583	T	G
8	chr8_19828903	0	19828903	C	A
8	chr8_19841022	0	19841022	A	C
8	chr8_19853317	0	19853317	A	C
8	chr8_19854806	0	19854806	G	T
8	chr8_19873366	0	19873366	T	A
8	chr8_19875136	0	19875136	T	A
8	chr8_19876646	0	19876646	C	A
8	chr8_19904837	0	19904837	G	C
8	chr8_19905114	0	19905114	G	C
8	chr8_19917039	0	19917039	T	G
8	chr8_19945393	0	19945393	A	T
8	chr8_19973228	0	19973228	A	C
8	chr8_19997487	0	19997487	A	T
8	chr8_20010103	0	20010103	G	C
8	chr8_20011497	0	20011497	G	T
8	chr8_20011505	0	20011505	G	T
8	chr8_20017571	0	20017571	G	C
8	chr8_20031893	0	20031893	C	G
8	chr8_20042909	0	20042909	C	A
8	chr8_20084988	0	20084988	C	A
8	chr8_20094475	0	20094475	G	C
8	chr8_20096984	0	20096984	C	G
8	chr8_20148961	0	20148961	C	A
8	chr8_20172275	0	20172275	A	C
8	chr8_20209072	0	20209072	G	T
8	chr8_20211519	0	20211519	T	G
8	chr8_20230874	0	20230874	G	T
8	chr8_20234516	0	20234516	T	G
8	chr8_20238453	0	20238453	C	G
8	chr8_20266769	0	20266769	C	A
8	chr8_20280354	0	20280354	T	A
8	chr8_20343162	0	20343162	C	G
8	chr8_20369719	0	20369719	G	T
8	chr8_20377770	0	20377770	T	A
8	chr8_20391921	0	20391921	T	G
8	chr8_20393452	0	20393452	G	C
8	chr8_20408421	0	20408421	T	A
8	chr8_20434944	0	20434944	G	C
8	chr8_20438622	0	20438622	G	C
8	chr8_20451797	0	20451797	A	T
8	chr8_20469649	0	20469649	G	T
8	chr8_20488016	0	20488016	G	C
8	chr8_20499459	0	20499459	T	G
8	chr8_20499941	0	20499941	A	T
8	chr8_20501899	0	20501899	G	T
8	chr8_20504300	0	20504300	G	C
8	chr8_20512182	0	20512182	A	C
8	chr8_20535264	0	20535264	C	A
8	chr8_20570410	0	20570410	C	A
8	chr8_20596161	0	20596161	C	A
8	chr8_20644526	0	20644526	G	C
8	chr8_20666798	0	20666798	C	A
8	chr8_20746129	0	20746129	T	G
8	chr8_20749539	0	20749539	G	C
8	chr8_20818075	0	20818075	A	T
8	chr8_20841910	0	20841910	G	C
8	chr8_20846301	0	20846301	G	C
8	chr8_20874453	0	20874453	C	A
8	chr8_20890213	0	20890213	A	T
8	chr8_20895867	0	20895867	A	C
8	chr8_20912173	0	20912173	C	A
8	chr8_20929620	0	20929620	A	T
8	chr8_20945733	0	20945733	T	A
8	chr8_20950523	0	20950523	T	G
8	chr8_20957537	0	20957537	A	C
8	chr8_20958420	0	20958420	A	T
8	chr8_20961668	0	20961668	A	C
8	chr8_20978418	0	20978418	C	A
8	chr8_20985339	0	20985339	C	G
8	chr8_21012896	0	21012896	C	G
8	chr8_21017011	0	21017011	A	T
8	chr8_21031375	0	21031375	C	G
8	chr8_21072352	0	21072352	C	G
8	chr8_21094309	0	21094309	C	A
8	chr8_21114934	0	21114934	C	A
8	chr8_21151194	0	21151194	G	C
8	chr8_21155714	0	21155714	C	G
8	chr8_21160817	0	21160817	G	C
8	chr8_21161952	0	21161952	A	C
8	chr8_21164024	0	21164024	G	C
8	chr8_21165157	0	21165157	T	G
8	chr8_21178248	0	21178248	G	T
8	chr8_21181728	0	21181728	T	A
8	chr8_21206558	0	21206558	C	G
8	chr8_21220313	0	21220313	C	A
8	chr8_21233858	0	21233858	G	C
8	chr8_21293229	0	21293229	G	T
8	chr8_21294443	0	21294443	G	T
8	chr8_21307404	0	21307404	A	C
8	chr8_21354698	0	21354698	A	T
8	chr8_21395291	0	21395291	G	T
8	chr8_21401679	0	21401679	T	G
8	chr8_21405777	0	21405777	C	G
8	chr8_21449966	0	21449966	A	T
8	chr8_21497413	0	21497413	A	C
8	chr8_21506613	0	21506613	A	T
8	chr8_21511235	0	21511235	G	C
8	chr8_21529220	0	21529220	T	G
8	chr8_21549541	0	21549541	C	A
8	chr8_21567759	0	21567759	C	G
8	chr8_21645800	0	21645800	G	C
8	chr8_21650623	0	21650623	G	C
8	chr8_21669837	0	21669837	A	T
8	chr8_21700283	0	21700283	T	G
8	chr8_21709326	0	21709326	G	C
8	chr8_21760201	0	21760201	T	A
8	chr8_21777534	0	21777534	C	A
8	chr8_21778305	0	21778305	C	G
8	chr8_21780124	0	21780124	T	G
8	chr8_21789178	0	21789178	T	G
8	chr8_21793868	0	21793868	T	G
8	chr8_21800843	0	21800843	G	T
8	chr8_21811498	0	21811498	T	G
8	chr8_21816097	0	21816097	G	T
8	chr8_21821564	0	21821564	A	T
8	chr8_21860001	0	21860001	C	A
8	chr8_21892970	0	21892970	C	G
8	chr8_21895702	0	21895702	C	G
8	chr8_21906416	0	21906416	T	A
8	chr8_21920002	0	21920002	G	C
8	chr8_21926510	0	21926510	G	C
8	chr8_21938089	0	21938089	C	G
8	chr8_21944522	0	21944522	G	C
8	chr8_21977209	0	21977209	T	A
8	chr8_21993930	0	21993930	C	A
8	chr8_22013151	0	22013151	T	G
8	chr8_22029683	0	22029683	C	A
8	chr8_22044952	0	22044952	C	A
8	chr8_22059933	0	22059933	T	A
8	chr8_22068942	0	22068942	C	G
8	chr8_22099791	0	22099791	G	T
8	chr8_22113787	0	22113787	C	G
8	chr8_22121785	0	22121785	A	C
8	chr8_22123505	0	22123505	C	A
8	chr8_22151095	0	22151095	T	G
8	chr8_22156959	0	22156959	G	T
8	chr8_22166890	0	22166890	A	T
8	chr8_22172115	0	22172115	G	C
8	chr8_22203517	0	22203517	G	T
8	chr8_22216997	0	22216997	C	G
8	chr8_22232926	0	22232926	A	T
8	chr8_22237047	0	22237047	G	T
8	chr8_22240047	0	22240047	A	T
8	chr8_22241151	0	22241151	C	A
8	chr8_22257309	0	22257309	A	C
8	chr8_22283851	0	22283851	T	G
8	chr8_22295803	0	22295803	C	G
8	chr8_22309503	0	22309503	G	T
8	chr8_22328377	0	22328377	A	C
8	chr8_22344356	0	22344356	T	A
8	chr8_22355351	0	22355351	C	G
8	chr8_22358413	0	22358413	A	T
8	chr8_22363772	0	22363772	G	C
8	chr8_22367116	0	22367116	C	G
8	chr8_22452447	0	22452447	C	G
8	chr8_22462717	0	22462717	A	C
8	chr8_22465761	0	22465761	T	G
8	chr8_22466294	0	22466294	A	C
8	chr8_22476619	0	22476619	G	C
8	chr8_22477202	0	22477202	C	G
8	chr8_22485330	0	22485330	C	A
8	chr8_22495026	0	22495026	C	A
8	chr8_22549573	0	22549573	C	G
8	chr8_22596046	0	22596046	C	A
8	chr8_22614908	0	22614908	C	G
8	chr8_22622840	0	22622840	C	G
8	chr8_22654638	0	22654638	C	G
8	chr8_22660917	0	22660917	G	T
8	chr8_22718814	0	22718814	C	A
8	chr8_22719143	0	22719143	A	C
8	chr8_22751359	0	22751359	G	T
8	chr8_22765149	0	22765149	T	A
8	chr8_22778604	0	22778604	G	T
8	chr8_22791016	0	22791016	C	G
8	chr8_22827764	0	22827764	C	G
8	chr8_22830040	0	22830040	G	T
8	chr8_22857494	0	22857494	C	A
8	chr8_22900548	0	22900548	C	G
8	chr8_22906734	0	22906734	T	G
8	chr8_22913278	0	22913278	G	T
8	chr8_22916796	0	22916796	G	C
8	chr8_22918330	0	22918330	C	G
8	chr8_23060465	0	23060465	G	T
8	chr8_23060726	0	23060726	G	T
8	chr8_23065903	0	23065903	C	G
8	chr8_23088266	0	23088266	A	C
8	chr8_23089155	0	23089155	G	C
8	chr8_23093007	0	23093007	C	A
8	chr8_23162516	0	23162516	G	C
8	chr8_23177251	0	23177251	C	G
8	chr8_23210868	0	23210868	G	C
8	chr8_23249019	0	23249019	C	G
8	chr8_23326335	0	23326335	G	T
8	chr8_23341343	0	23341343	G	C
8	chr8_23342143	0	23342143	G	C
8	chr8_23346602	0	23346602	T	G
8	chr8_23379326	0	23379326	C	G
8	chr8_23379777	0	23379777	T	A
8	chr8_23429789	0	23429789	T	G
8	chr8_23457160	0	23457160	C	G
8	chr8_23458414	0	23458414	A	C
8	chr8_23490291	0	23490291	G	T
8	chr8_23498241	0	23498241	G	C
8	chr8_23505615	0	23505615	A	C
8	chr8_23519508	0	23519508	G	C
8	chr8_23520331	0	23520331	T	A
8	chr8_23523008	0	23523008	A	C
8	chr8_23532385	0	23532385	G	T
8	chr8_23551669	0	23551669	C	G
8	chr8_23596790	0	23596790	T	G
8	chr8_23601344	0	23601344	A	C
8	chr8_23613569	0	23613569	G	C
8	chr8_23627926	0	23627926	A	C
8	chr8_23679511	0	23679511	A	C
8	chr8_23695462	0	23695462	C	A
8	chr8_23716832	0	23716832	C	G
8	chr8_23730761	0	23730761	C	A
8	chr8_23741558	0	23741558	C	G
8	chr8_23743158	0	23743158	C	G
8	chr8_23743926	0	23743926	A	C
8	chr8_23752974	0	23752974	G	T
8	chr8_23769875	0	23769875	C	A
8	chr8_23781051	0	23781051	C	G
8	chr8_23887943	0	23887943	A	C
8	chr8_23892015	0	23892015	G	C
8	chr8_23903815	0	23903815	C	G
8	chr8_23915688	0	23915688	C	A
8	chr8_23916720	0	23916720	C	G
8	chr8_23961894	0	23961894	C	G
8	chr8_23967359	0	23967359	G	C
8	chr8_23988287	0	23988287	T	G
8	chr8_23989741	0	23989741	T	G
8	chr8_24002866	0	24002866	G	T
8	chr8_24006700	0	24006700	T	G
8	chr8_24025816	0	24025816	A	C
8	chr8_24031527	0	24031527	A	C
8	chr8_24058019	0	24058019	G	T
8	chr8_24074317	0	24074317	G	C
8	chr8_24074619	0	24074619	G	C
8	chr8_24103633	0	24103633	G	C
8	chr8_24152041	0	24152041	T	A
8	chr8_24158572	0	24158572	C	A
8	chr8_24158752	0	24158752	C	G
8	chr8_24167613	0	24167613	C	A
8	chr8_24180521	0	24180521	C	G
8	chr8_24190801	0	24190801	C	G
8	chr8_24220543	0	24220543	C	A
8	chr8_24223212	0	24223212	G	T
8	chr8_24223867	0	24223867	C	G
8	chr8_24229807	0	24229807	A	C
8	chr8_24231992	0	24231992	G	C
8	chr8_24247703	0	24247703	G	C
8	chr8_24250560	0	24250560	C	G
8	chr8_24283126	0	24283126	G	C
8	chr8_24297438	0	24297438	T	G
8	chr8_24299282	0	24299282	T	G
8	chr8_24303030	0	24303030	C	G
8	chr8_24314665	0	24314665	G	C
8	chr8_24320397	0	24320397	G	C
8	chr8_24331778	0	24331778	C	G
8	chr8_24344466	0	24344466	A	C
8	chr8_24357181	0	24357181	G	C
8	chr8_24363927	0	24363927	C	G
8	chr8_24378058	0	24378058	C	A
8	chr8_24382230	0	24382230	G	C
8	chr8_24478509	0	24478509	A	C
8	chr8_24494475	0	24494475	A	C
8	chr8_24494523	0	24494523	G	C
8	chr8_24499131	0	24499131	C	G
8	chr8_24507596	0	24507596	C	G
8	chr8_24518914	0	24518914	C	G
8	chr8_24533135	0	24533135	A	C
8	chr8_24542084	0	24542084	C	G
8	chr8_24545537	0	24545537	G	C
8	chr8_24606710	0	24606710	G	T
8	chr8_24624523	0	24624523	C	A
8	chr8_24625007	0	24625007	G	C
8	chr8_24625194	0	24625194	G	C
8	chr8_24631987	0	24631987	A	T
8	chr8_24634283	0	24634283	A	C
8	chr8_24638449	0	24638449	C	G
8	chr8_24659822	0	24659822	G	C
8	chr8_24675041	0	24675041	C	G
8	chr8_24687120	0	24687120	C	G
8	chr8_24696951	0	24696951	C	G
8	chr8_24707684	0	24707684	C	A
8	chr8_24719352	0	24719352	C	A
8	chr8_24727084	0	24727084	T	G
8	chr8_24732048	0	24732048	G	T
8	chr8_24739375	0	24739375	G	T
8	chr8_24753890	0	24753890	G	T
8	chr8_24768954	0	24768954	G	C
8	chr8_24788337	0	24788337	C	A
8	chr8_24815330	0	24815330	C	G
8	chr8_24820813	0	24820813	T	G
8	chr8_24831146	0	24831146	A	C
8	chr8_24843626	0	24843626	G	T
8	chr8_24846503	0	24846503	G	T
8	chr8_24885554	0	24885554	C	A
8	chr8_24901206	0	24901206	T	G
8	chr8_24918473	0	24918473	T	A
8	chr8_24965045	0	24965045	G	C
8	chr8_24976005	0	24976005	A	C
8	chr8_24976452	0	24976452	G	C
8	chr8_25009091	0	25009091	G	T
8	chr8_25013468	0	25013468	T	G
8	chr8_25016468	0	25016468	G	T
8	chr8_25042935	0	25042935	A	C
8	chr8_25047533	0	25047533	T	A
8	chr8_25136164	0	25136164	G	C
8	chr8_25157368	0	25157368	G	T
8	chr8_25180061	0	25180061	C	A
8	chr8_25191279	0	25191279	G	C
8	chr8_25200061	0	25200061	G	T
8	chr8_25214136	0	25214136	G	C
8	chr8_25239932	0	25239932	T	G
8	chr8_25250007	0	25250007	G	C
8	chr8_25263390	0	25263390	C	G
8	chr8_25265133	0	25265133	C	A
8	chr8_25283617	0	25283617	C	G
8	chr8_25326953	0	25326953	G	T
8	chr8_25361529	0	25361529	G	C
8	chr8_25384546	0	25384546	C	A
8	chr8_25390913	0	25390913	G	C
8	chr8_25396680	0	25396680	A	C
8	chr8_25416256	0	25416256	C	A
8	chr8_25428828	0	25428828	G	C
8	chr8_25446766	0	25446766	C	A
8	chr8_25468943	0	25468943	C	A
8	chr8_25470067	0	25470067	G	C
8	chr8_25483614	0	25483614	C	G
8	chr8_25483866	0	25483866	T	G
8	chr8_25514990	0	25514990	T	G
8	chr8_25542740	0	25542740	T	A
8	chr8_25546905	0	25546905	T	A
8	chr8_25553352	0	25553352	A	T
8	chr8_25569810	0	25569810	G	T
8	chr8_25576288	0	25576288	A	C
8	chr8_25595948	0	25595948	C	A
8	chr8_25602253	0	25602253	A	C
8	chr8_25602458	0	25602458	T	A
8	chr8_25610406	0	25610406	G	C
8	chr8_25641246	0	25641246	C	G
8	chr8_25671726	0	25671726	T	A
8	chr8_25672835	0	25672835	G	C
8	chr8_25676604	0	25676604	G	C
8	chr8_25688951	0	25688951	A	C
8	chr8_25725123	0	25725123	C	A
8	chr8_25750260	0	25750260	G	C
8	chr8_25800463	0	25800463	A	C
8	chr8_25816834	0	25816834	G	C
8	chr8_25836975	0	25836975	T	G
8	chr8_25840127	0	25840127	A	T
8	chr8_25869074	0	25869074	T	G
8	chr8_25878618	0	25878618	G	T
8	chr8_25884287	0	25884287	A	T
8	chr8_25889052	0	25889052	A	C
8	chr8_25889828	0	25889828	T	G
8	chr8_25896083	0	25896083	T	G
8	chr8_25896692	0	25896692	T	G
8	chr8_25953850	0	25953850	T	G
8	chr8_25956741	0	25956741	A	C
8	chr8_25960797	0	25960797	G	T
8	chr8_25961408	0	25961408	C	G
8	chr8_25961921	0	25961921	C	G
8	chr8_26020584	0	26020584	A	C
8	chr8_26021463	0	26021463	G	T
8	chr8_26033009	0	26033009	T	A
8	chr8_26064881	0	26064881	T	G
8	chr8_26075338	0	26075338	G	T
8	chr8_26103593	0	26103593	C	G
8	chr8_26133478	0	26133478	A	C
8	chr8_26150688	0	26150688	A	C
8	chr8_26166276	0	26166276	G	T
8	chr8_26194862	0	26194862	A	T
8	chr8_26198469	0	26198469	C	G
8	chr8_26215433	0	26215433	T	G
8	chr8_26218650	0	26218650	C	G
8	chr8_26219998	0	26219998	G	C
8	chr8_26222993	0	26222993	T	A
8	chr8_26224712	0	26224712	C	G
8	chr8_26227989	0	26227989	T	G
8	chr8_26229634	0	26229634	C	A
8	chr8_26230593	0	26230593	T	G
8	chr8_26244577	0	26244577	T	A
8	chr8_26248076	0	26248076	G	T
8	chr8_26271115	0	26271115	C	G
8	chr8_26279707	0	26279707	C	G
8	chr8_26282212	0	26282212	G	T
8	chr8_26282850	0	26282850	A	C
8	chr8_26318124	0	26318124	C	G
8	chr8_26332442	0	26332442	C	G
8	chr8_26335119	0	26335119	T	A
8	chr8_26343307	0	26343307	T	G
8	chr8_26343854	0	26343854	C	G
8	chr8_26365800	0	26365800	C	A
8	chr8_26371447	0	26371447	G	C
8	chr8_26385789	0	26385789	T	G
8	chr8_26397076	0	26397076	A	T
8	chr8_26401253	0	26401253	C	A
8	chr8_26407702	0	26407702	G	C
8	chr8_26408992	0	26408992	T	G
8	chr8_26422240	0	26422240	G	C
8	chr8_26424383	0	26424383	C	A
8	chr8_26426870	0	26426870	A	T
8	chr8_26436914	0	26436914	G	T
8	chr8_26449597	0	26449597	C	A
8	chr8_26457419	0	26457419	A	T
8	chr8_26467181	0	26467181	C	G
8	chr8_26492910	0	26492910	G	C
8	chr8_26501773	0	26501773	C	G
8	chr8_26536814	0	26536814	G	C
8	chr8_26541496	0	26541496	T	G
8	chr8_26552074	0	26552074	A	C
8	chr8_26577207	0	26577207	C	A
8	chr8_26628770	0	26628770	A	C
8	chr8_26651878	0	26651878	C	G
8	chr8_26652385	0	26652385	G	T
8	chr8_26666225	0	26666225	C	G
8	chr8_26703259	0	26703259	G	C
8	chr8_26714154	0	26714154	T	A
8	chr8_26770583	0	26770583	T	G
8	chr8_26785115	0	26785115	G	C
8	chr8_26818467	0	26818467	C	G
8	chr8_26824289	0	26824289	G	C
8	chr8_26831976	0	26831976	C	G
8	chr8_26833076	0	26833076	T	A
8	chr8_26846980	0	26846980	A	C
8	chr8_26865971	0	26865971	A	T
8	chr8_26870689	0	26870689	C	A
8	chr8_26873944	0	26873944	T	G
8	chr8_26885624	0	26885624	C	G
8	chr8_26886401	0	26886401	C	G
8	chr8_26895300	0	26895300	T	G
8	chr8_26917974	0	26917974	C	A
8	chr8_26921860	0	26921860	G	C
8	chr8_26939012	0	26939012	C	A
8	chr8_26958657	0	26958657	T	G
8	chr8_26960821	0	26960821	A	C
8	chr8_26969287	0	26969287	T	G
8	chr8_26989869	0	26989869	G	T
8	chr8_27007807	0	27007807	A	T
8	chr8_27029827	0	27029827	C	G
8	chr8_27039652	0	27039652	T	G
8	chr8_27041351	0	27041351	C	A
8	chr8_27044877	0	27044877	A	C
8	chr8_27049541	0	27049541	T	G
8	chr8_27054736	0	27054736	C	A
8	chr8_27059779	0	27059779	C	G
8	chr8_27070957	0	27070957	T	A
8	chr8_27072515	0	27072515	A	T
8	chr8_27101040	0	27101040	A	C
8	chr8_27106228	0	27106228	G	C
8	chr8_27112588	0	27112588	T	A
8	chr8_27116400	0	27116400	C	A
8	chr8_27143581	0	27143581	G	C
8	chr8_27158804	0	27158804	A	C
8	chr8_27166555	0	27166555	G	C
8	chr8_27177312	0	27177312	C	A
8	chr8_27191069	0	27191069	G	C
8	chr8_27199277	0	27199277	G	C
8	chr8_27202283	0	27202283	T	A
8	chr8_27215263	0	27215263	A	T
8	chr8_27216771	0	27216771	G	C
8	chr8_27216845	0	27216845	C	G
8	chr8_27249958	0	27249958	T	A
8	chr8_27283554	0	27283554	G	C
8	chr8_27295406	0	27295406	C	G
8	chr8_27295881	0	27295881	A	T
8	chr8_27302156	0	27302156	C	G
8	chr8_27314463	0	27314463	G	C
8	chr8_27324003	0	27324003	G	C
8	chr8_27339392	0	27339392	A	C
8	chr8_27345007	0	27345007	C	A
8	chr8_27360613	0	27360613	T	A
8	chr8_27383438	0	27383438	G	C
8	chr8_27389775	0	27389775	G	C
8	chr8_27390198	0	27390198	C	A
8	chr8_27409315	0	27409315	T	A
8	chr8_27430638	0	27430638	G	T
8	chr8_27453738	0	27453738	G	C
8	chr8_27458431	0	27458431	A	T
8	chr8_27460429	0	27460429	C	G
8	chr8_27465616	0	27465616	A	C
8	chr8_27466660	0	27466660	T	G
8	chr8_27478625	0	27478625	A	C
8	chr8_27485367	0	27485367	T	A
8	chr8_27496498	0	27496498	T	G
8	chr8_27499947	0	27499947	G	C
8	chr8_27500637	0	27500637	A	C
8	chr8_27502151	0	27502151	G	C
8	chr8_27562877	0	27562877	G	T
8	chr8_27564598	0	27564598	T	A
8	chr8_27569391	0	27569391	A	C
8	chr8_27581455	0	27581455	C	G
8	chr8_27587101	0	27587101	T	A
8	chr8_27593983	0	27593983	G	T
8	chr8_27620099	0	27620099	A	C
8	chr8_27647232	0	27647232	G	T
8	chr8_27680179	0	27680179	C	G
8	chr8_27721432	0	27721432	T	G
8	chr8_27733824	0	27733824	T	G
8	chr8_27750139	0	27750139	G	T
8	chr8_27757957	0	27757957	C	A
8	chr8_27808987	0	27808987	A	C
8	chr8_27810146	0	27810146	G	C
8	chr8_27812317	0	27812317	G	C
8	chr8_27816440	0	27816440	A	T
8	chr8_27826553	0	27826553	T	A
8	chr8_27841386	0	27841386	G	C
8	chr8_27859006	0	27859006	G	C
8	chr8_27859031	0	27859031	A	T
8	chr8_27861296	0	27861296	G	C
8	chr8_27865330	0	27865330	G	C
8	chr8_27867462	0	27867462	C	A
8	chr8_27888518	0	27888518	C	A
8	chr8_27896891	0	27896891	A	C
8	chr8_27917213	0	27917213	A	C
8	chr8_27937230	0	27937230	G	C
8	chr8_27960680	0	27960680	C	G
8	chr8_27975956	0	27975956	C	A
8	chr8_27983523	0	27983523	G	C
8	chr8_27986580	0	27986580	G	T
8	chr8_27994877	0	27994877	G	C
8	chr8_28006924	0	28006924	A	C
8	chr8_28078905	0	28078905	C	A
8	chr8_28088581	0	28088581	C	G
8	chr8_28092187	0	28092187	G	T
8	chr8_28093702	0	28093702	G	T
8	chr8_28094319	0	28094319	T	G
8	chr8_28097393	0	28097393	G	T
8	chr8_28106980	0	28106980	G	T
8	chr8_28118345	0	28118345	C	A
8	chr8_28140981	0	28140981	G	T
8	chr8_28168743	0	28168743	A	C
8	chr8_28195095	0	28195095	A	C
8	chr8_28200890	0	28200890	G	C
8	chr8_28210292	0	28210292	G	C
8	chr8_28232376	0	28232376	C	G
8	chr8_28236847	0	28236847	T	A
8	chr8_28239161	0	28239161	T	G
8	chr8_28251793	0	28251793	T	G
8	chr8_28275189	0	28275189	C	G
8	chr8_28281517	0	28281517	G	C
8	chr8_28301988	0	28301988	T	A
8	chr8_28311173	0	28311173	G	T
8	chr8_28312699	0	28312699	C	G
8	chr8_28323473	0	28323473	T	A
8	chr8_28328348	0	28328348	G	C
8	chr8_28332641	0	28332641	C	G
8	chr8_28350948	0	28350948	C	G
8	chr8_28373348	0	28373348	G	T
8	chr8_28383988	0	28383988	C	A
8	chr8_28386961	0	28386961	G	T
8	chr8_28387693	0	28387693	C	G
8	chr8_28393107	0	28393107	C	A
8	chr8_28423501	0	28423501	C	G
8	chr8_28484916	0	28484916	C	G
8	chr8_28518495	0	28518495	C	G
8	chr8_28540728	0	28540728	T	G
8	chr8_28541278	0	28541278	C	G
8	chr8_28545873	0	28545873	C	G
8	chr8_28560398	0	28560398	G	C
8	chr8_28564132	0	28564132	A	C
8	chr8_28566377	0	28566377	A	C
8	chr8_28675710	0	28675710	T	G
8	chr8_28675725	0	28675725	G	T
8	chr8_28695976	0	28695976	C	A
8	chr8_28763613	0	28763613	T	A
8	chr8_28784910	0	28784910	C	A
8	chr8_28793565	0	28793565	A	C
8	chr8_28816393	0	28816393	G	C
8	chr8_28830970	0	28830970	G	C
8	chr8_28858319	0	28858319	G	C
8	chr8_28864975	0	28864975	C	G
8	chr8_28871837	0	28871837	C	G
8	chr8_28877043	0	28877043	T	G
8	chr8_28904225	0	28904225	G	T
8	chr8_28911290	0	28911290	A	T
8	chr8_28920828	0	28920828	A	C
8	chr8_28945819	0	28945819	C	G
8	chr8_28952968	0	28952968	G	C
8	chr8_28962138	0	28962138	G	C
8	chr8_28975858	0	28975858	T	G
8	chr8_28978900	0	28978900	C	G
8	chr8_28980377	0	28980377	A	T
8	chr8_29028972	0	29028972	C	G
8	chr8_29034720	0	29034720	A	C
8	chr8_29040025	0	29040025	G	C
8	chr8_29059755	0	29059755	T	G
8	chr8_29088705	0	29088705	C	G
8	chr8_29089460	0	29089460	C	G
8	chr8_29089713	0	29089713	C	G
8	chr8_29107097	0	29107097	G	C
8	chr8_29123661	0	29123661	G	C
8	chr8_29137667	0	29137667	C	G
8	chr8_29138172	0	29138172	G	C
8	chr8_29138662	0	29138662	C	A
8	chr8_29168683	0	29168683	C	A
8	chr8_29169241	0	29169241	C	A
8	chr8_29205093	0	29205093	G	T
8	chr8_29213007	0	29213007	A	T
8	chr8_29235938	0	29235938	G	C
8	chr8_29241013	0	29241013	T	G
8	chr8_29244636	0	29244636	T	G
8	chr8_29312214	0	29312214	T	G
8	chr8_29316241	0	29316241	A	C
8	chr8_29318613	0	29318613	A	T
8	chr8_29332204	0	29332204	C	A
8	chr8_29355776	0	29355776	C	G
8	chr8_29369438	0	29369438	C	G
8	chr8_29421823	0	29421823	T	G
8	chr8_29432604	0	29432604	C	G
8	chr8_29434387	0	29434387	T	G
8	chr8_29435607	0	29435607	T	G
8	chr8_29441609	0	29441609	C	A
8	chr8_29505703	0	29505703	C	G
8	chr8_29514177	0	29514177	A	C
8	chr8_29536966	0	29536966	T	A
8	chr8_29575145	0	29575145	C	G
8	chr8_29603223	0	29603223	G	C
8	chr8_29613727	0	29613727	C	A
8	chr8_29623141	0	29623141	C	A
8	chr8_29632045	0	29632045	G	C
8	chr8_29646878	0	29646878	C	G
8	chr8_29661951	0	29661951	A	T
8	chr8_29717529	0	29717529	C	G
8	chr8_29742448	0	29742448	C	G
8	chr8_29745163	0	29745163	C	G
8	chr8_29788664	0	29788664	A	C
8	chr8_29793884	0	29793884	A	C
8	chr8_29830395	0	29830395	A	T
8	chr8_29839194	0	29839194	A	C
8	chr8_29840585	0	29840585	T	A
8	chr8_29894020	0	29894020	A	T
8	chr8_29900212	0	29900212	G	C
8	chr8_29981587	0	29981587	T	G
8	chr8_29982914	0	29982914	T	G
8	chr8_29997865	0	29997865	A	C
8	chr8_30002581	0	30002581	T	G
8	chr8_30003151	0	30003151	A	C
8	chr8_30019030	0	30019030	C	G
8	chr8_30033178	0	30033178	A	T
8	chr8_30040354	0	30040354	C	G
8	chr8_30050461	0	30050461	C	A
8	chr8_30053383	0	30053383	C	G
8	chr8_30061286	0	30061286	G	T
8	chr8_30061792	0	30061792	C	G
8	chr8_30063650	0	30063650	A	C
8	chr8_30067486	0	30067486	G	T
8	chr8_30112283	0	30112283	T	G
8	chr8_30363693	0	30363693	A	C
8	chr8_30469115	0	30469115	A	C
8	chr8_30505006	0	30505006	T	G
8	chr8_30520157	0	30520157	T	A
8	chr8_30591140	0	30591140	G	C
8	chr8_30615775	0	30615775	A	T
8	chr8_30621101	0	30621101	A	C
8	chr8_30621540	0	30621540	C	G
8	chr8_30627964	0	30627964	A	C
8	chr8_30646086	0	30646086	A	C
8	chr8_30646439	0	30646439	G	T
8	chr8_30654297	0	30654297	C	G
8	chr8_30659579	0	30659579	A	T
8	chr8_30684947	0	30684947	G	C
8	chr8_30732496	0	30732496	A	C
8	chr8_30746576	0	30746576	G	T
8	chr8_30749270	0	30749270	C	G
8	chr8_30818398	0	30818398	A	T
8	chr8_30824289	0	30824289	G	C
8	chr8_30871722	0	30871722	T	G
8	chr8_30888696	0	30888696	A	T
8	chr8_30901715	0	30901715	A	T
8	chr8_30921544	0	30921544	G	C
8	chr8_30928521	0	30928521	A	T
8	chr8_30942859	0	30942859	C	G
8	chr8_30945633	0	30945633	A	T
8	chr8_30957963	0	30957963	C	G
8	chr8_30959259	0	30959259	C	A
8	chr8_30992533	0	30992533	A	T
8	chr8_31024156	0	31024156	C	G
8	chr8_31031421	0	31031421	C	G
8	chr8_31053894	0	31053894	T	G
8	chr8_31056641	0	31056641	T	G
8	chr8_31113969	0	31113969	C	G
8	chr8_31125135	0	31125135	T	G
8	chr8_31141567	0	31141567	G	T
8	chr8_31142338	0	31142338	T	G
8	chr8_31143577	0	31143577	A	T
8	chr8_31149293	0	31149293	G	T
8	chr8_31149480	0	31149480	A	C
8	chr8_31153807	0	31153807	A	C
8	chr8_31184558	0	31184558	A	C
8	chr8_31194080	0	31194080	C	A
8	chr8_31204510	0	31204510	A	C
8	chr8_31222889	0	31222889	A	C
8	chr8_31231327	0	31231327	G	C
8	chr8_31233985	0	31233985	C	A
8	chr8_31244242	0	31244242	C	G
8	chr8_31248984	0	31248984	C	A
8	chr8_31296679	0	31296679	A	C
8	chr8_31308518	0	31308518	G	C
8	chr8_31355362	0	31355362	T	G
8	chr8_31373889	0	31373889	A	C
8	chr8_31380270	0	31380270	C	A
8	chr8_31406581	0	31406581	G	C
8	chr8_31416885	0	31416885	A	C
8	chr8_31419090	0	31419090	G	T
8	chr8_31435357	0	31435357	G	C
8	chr8_31495511	0	31495511	G	C
8	chr8_31504182	0	31504182	G	T
8	chr8_31509695	0	31509695	A	T
8	chr8_31511753	0	31511753	A	C
8	chr8_31521197	0	31521197	A	C
8	chr8_31526630	0	31526630	T	G
8	chr8_31548100	0	31548100	G	C
8	chr8_31570851	0	31570851	C	G
8	chr8_31577489	0	31577489	G	C
8	chr8_31589688	0	31589688	G	T
8	chr8_31605718	0	31605718	A	C
8	chr8_31611618	0	31611618	C	A
8	chr8_31646504	0	31646504	C	G
8	chr8_31655652	0	31655652	T	G
8	chr8_31657859	0	31657859	G	C
8	chr8_31684788	0	31684788	G	T
8	chr8_31686031	0	31686031	T	A
8	chr8_31700186	0	31700186	C	G
8	chr8_31702371	0	31702371	G	T
8	chr8_31761524	0	31761524	A	T
8	chr8_31780178	0	31780178	G	C
8	chr8_31846327	0	31846327	C	A
8	chr8_31847657	0	31847657	G	C
8	chr8_31872874	0	31872874	G	C
8	chr8_31907679	0	31907679	G	T
8	chr8_31919235	0	31919235	C	A
8	chr8_31969244	0	31969244	G	C
8	chr8_32056268	0	32056268	A	C
8	chr8_32069079	0	32069079	T	G
8	chr8_32081471	0	32081471	C	G
8	chr8_32082009	0	32082009	G	T
8	chr8_32090475	0	32090475	C	G
8	chr8_32105568	0	32105568	C	A
8	chr8_32124755	0	32124755	G	C
8	chr8_32129412	0	32129412	C	G
8	chr8_32135507	0	32135507	C	A
8	chr8_32141261	0	32141261	A	C
8	chr8_32141607	0	32141607	C	G
8	chr8_32156210	0	32156210	T	G
8	chr8_32158783	0	32158783	C	G
8	chr8_32169833	0	32169833	G	C
8	chr8_32174138	0	32174138	G	T
8	chr8_32195838	0	32195838	C	G
8	chr8_32229640	0	32229640	G	T
8	chr8_32258538	0	32258538	C	G
8	chr8_32285193	0	32285193	T	G
8	chr8_32285206	0	32285206	C	A
8	chr8_32287354	0	32287354	C	G
8	chr8_32294903	0	32294903	A	C
8	chr8_32305696	0	32305696	G	C
8	chr8_32314590	0	32314590	T	G
8	chr8_32315009	0	32315009	C	G
8	chr8_32321921	0	32321921	G	T
8	chr8_32349588	0	32349588	T	A
8	chr8_32363231	0	32363231	G	C
8	chr8_32375125	0	32375125	G	C
8	chr8_32375423	0	32375423	A	C
8	chr8_32377007	0	32377007	A	T
8	chr8_32386224	0	32386224	C	A
8	chr8_32413857	0	32413857	G	T
8	chr8_32416845	0	32416845	G	C
8	chr8_32447241	0	32447241	T	G
8	chr8_32476436	0	32476436	T	A
8	chr8_32491083	0	32491083	A	C
8	chr8_32549188	0	32549188	A	C
8	chr8_32567985	0	32567985	G	C
8	chr8_32586183	0	32586183	C	A
8	chr8_32590029	0	32590029	A	T
8	chr8_32635646	0	32635646	G	T
8	chr8_32640467	0	32640467	A	C
8	chr8_32641879	0	32641879	C	G
8	chr8_32674027	0	32674027	G	T
8	chr8_32674793	0	32674793	C	G
8	chr8_32697845	0	32697845	C	A
8	chr8_32706629	0	32706629	C	A
8	chr8_32713589	0	32713589	G	C
8	chr8_32729998	0	32729998	A	T
8	chr8_32741716	0	32741716	A	C
8	chr8_32757271	0	32757271	A	T
8	chr8_32765402	0	32765402	A	T
8	chr8_32766064	0	32766064	C	A
8	chr8_32775259	0	32775259	G	T
8	chr8_32790700	0	32790700	A	T
8	chr8_32799376	0	32799376	T	G
8	chr8_32826601	0	32826601	T	G
8	chr8_32826650	0	32826650	G	C
8	chr8_32848106	0	32848106	A	C
8	chr8_32893371	0	32893371	G	C
8	chr8_32904108	0	32904108	T	G
8	chr8_32904183	0	32904183	G	C
8	chr8_32904949	0	32904949	C	A
8	chr8_32929950	0	32929950	G	T
8	chr8_32942428	0	32942428	C	G
8	chr8_32971885	0	32971885	C	G
8	chr8_32985053	0	32985053	G	C
8	chr8_33023020	0	33023020	C	A
8	chr8_33034301	0	33034301	G	C
8	chr8_33036376	0	33036376	T	A
8	chr8_33043035	0	33043035	G	C
8	chr8_33054665	0	33054665	C	G
8	chr8_33056930	0	33056930	G	T
8	chr8_33064146	0	33064146	G	T
8	chr8_33074203	0	33074203	A	T
8	chr8_33087269	0	33087269	G	C
8	chr8_33088556	0	33088556	G	C
8	chr8_33093164	0	33093164	C	G
8	chr8_33097507	0	33097507	T	G
8	chr8_33103393	0	33103393	G	T
8	chr8_33104206	0	33104206	C	A
8	chr8_33113879	0	33113879	G	T
8	chr8_33131542	0	33131542	C	A
8	chr8_33140241	0	33140241	G	T
8	chr8_33141493	0	33141493	A	T
8	chr8_33147144	0	33147144	G	T
8	chr8_33169235	0	33169235	T	G
8	chr8_33174783	0	33174783	A	C
8	chr8_33191200	0	33191200	A	T
8	chr8_33203239	0	33203239	T	G
8	chr8_33212247	0	33212247	C	G
8	chr8_33223483	0	33223483	T	A
8	chr8_33239614	0	33239614	G	T
8	chr8_33262004	0	33262004	A	C
8	chr8_33304892	0	33304892	C	A
8	chr8_33349603	0	33349603	A	T
8	chr8_33387530	0	33387530	G	C
8	chr8_33392922	0	33392922	C	G
8	chr8_33508258	0	33508258	T	G
8	chr8_33512156	0	33512156	A	T
8	chr8_33522385	0	33522385	T	G
8	chr8_33544199	0	33544199	C	G
8	chr8_33551664	0	33551664	G	T
8	chr8_33587008	0	33587008	G	T
8	chr8_33652367	0	33652367	A	C
8	chr8_33653495	0	33653495	A	C
8	chr8_33655501	0	33655501	G	T
8	chr8_33676334	0	33676334	C	G
8	chr8_33694960	0	33694960	C	G
8	chr8_33708667	0	33708667	A	C
8	chr8_33720432	0	33720432	C	G
8	chr8_33727450	0	33727450	T	A
8	chr8_33760974	0	33760974	G	T
8	chr8_33764633	0	33764633	G	T
8	chr8_33786950	0	33786950	C	A
8	chr8_33787389	0	33787389	G	C
8	chr8_33809851	0	33809851	G	C
8	chr8_33810668	0	33810668	G	C
8	chr8_33840146	0	33840146	A	C
8	chr8_33889208	0	33889208	G	C
8	chr8_33914584	0	33914584	C	A
8	chr8_33914592	0	33914592	T	G
8	chr8_33951652	0	33951652	G	T
8	chr8_34041342	0	34041342	G	C
8	chr8_34079158	0	34079158	C	G
8	chr8_34084378	0	34084378	C	A
8	chr8_34086946	0	34086946	G	T
8	chr8_34105337	0	34105337	C	G
8	chr8_34109173	0	34109173	G	C
8	chr8_34113037	0	34113037	T	A
8	chr8_34134073	0	34134073	A	C
8	chr8_34146476	0	34146476	T	G
8	chr8_34148704	0	34148704	G	T
8	chr8_34253346	0	34253346	G	T
8	chr8_34282049	0	34282049	G	C
8	chr8_34351064	0	34351064	C	A
8	chr8_34411079	0	34411079	A	T
8	chr8_34411511	0	34411511	G	T
8	chr8_34505139	0	34505139	T	G
8	chr8_34527690	0	34527690	G	T
8	chr8_34558996	0	34558996	T	G
8	chr8_34580260	0	34580260	C	A
8	chr8_34584814	0	34584814	T	A
8	chr8_34589631	0	34589631	G	T
8	chr8_34597975	0	34597975	A	T
8	chr8_34616051	0	34616051	C	A
8	chr8_34629378	0	34629378	T	A
8	chr8_34648931	0	34648931	C	A
8	chr8_34654739	0	34654739	G	T
8	chr8_34674099	0	34674099	C	G
8	chr8_34700411	0	34700411	T	A
8	chr8_34715994	0	34715994	T	G
8	chr8_34795881	0	34795881	C	G
8	chr8_34806544	0	34806544	G	T
8	chr8_34807888	0	34807888	A	C
8	chr8_34811174	0	34811174	T	G
8	chr8_34813731	0	34813731	G	T
8	chr8_34817395	0	34817395	G	T
8	chr8_34860515	0	34860515	C	G
8	chr8_34881103	0	34881103	G	T
8	chr8_34922117	0	34922117	C	G
8	chr8_34927587	0	34927587	C	G
8	chr8_34933127	0	34933127	A	C
8	chr8_34940378	0	34940378	G	T
8	chr8_34952329	0	34952329	A	C
8	chr8_34980043	0	34980043	T	G
8	chr8_34988337	0	34988337	A	C
8	chr8_35013020	0	35013020	T	G
8	chr8_35023456	0	35023456	A	T
8	chr8_35042322	0	35042322	G	T
8	chr8_35053932	0	35053932	G	C
8	chr8_35074436	0	35074436	C	G
8	chr8_35081792	0	35081792	C	A
8	chr8_35121623	0	35121623	T	G
8	chr8_35131646	0	35131646	T	G
8	chr8_35133798	0	35133798	T	A
8	chr8_35134022	0	35134022	G	T
8	chr8_35180675	0	35180675	T	G
8	chr8_35188216	0	35188216	C	G
8	chr8_35212373	0	35212373	G	C
8	chr8_35242215	0	35242215	C	A
8	chr8_35245566	0	35245566	A	T
8	chr8_35259813	0	35259813	C	G
8	chr8_35265607	0	35265607	T	G
8	chr8_35270038	0	35270038	C	G
8	chr8_35272756	0	35272756	T	G
8	chr8_35273383	0	35273383	C	G
8	chr8_35273953	0	35273953	T	A
8	chr8_35277786	0	35277786	T	G
8	chr8_35293207	0	35293207	T	G
8	chr8_35324289	0	35324289	A	C
8	chr8_35327236	0	35327236	C	G
8	chr8_35341066	0	35341066	G	T
8	chr8_35363366	0	35363366	T	G
8	chr8_35377687	0	35377687	A	T
8	chr8_35385192	0	35385192	A	T
8	chr8_35391861	0	35391861	T	A
8	chr8_35413745	0	35413745	C	A
8	chr8_35450833	0	35450833	G	T
8	chr8_35459285	0	35459285	C	G
8	chr8_35484266	0	35484266	A	C
8	chr8_35504560	0	35504560	C	G
8	chr8_35505282	0	35505282	C	A
8	chr8_35506070	0	35506070	G	C
8	chr8_35512853	0	35512853	G	T
8	chr8_35526959	0	35526959	G	C
8	chr8_35530662	0	35530662	C	G
8	chr8_35542846	0	35542846	T	A
8	chr8_35623608	0	35623608	T	G
8	chr8_35629169	0	35629169	C	A
8	chr8_35654522	0	35654522	C	A
8	chr8_35665768	0	35665768	T	A
8	chr8_35688840	0	35688840	A	C
8	chr8_35718723	0	35718723	A	T
8	chr8_35728027	0	35728027	C	G
8	chr8_35736991	0	35736991	C	G
8	chr8_35766920	0	35766920	G	C
8	chr8_35821440	0	35821440	C	A
8	chr8_35826874	0	35826874	T	A
8	chr8_35838594	0	35838594	C	A
8	chr8_35882948	0	35882948	G	T
8	chr8_35886952	0	35886952	G	T
8	chr8_35898899	0	35898899	C	A
8	chr8_35929771	0	35929771	T	G
8	chr8_35955028	0	35955028	T	A
8	chr8_35956431	0	35956431	C	A
8	chr8_35962400	0	35962400	G	C
8	chr8_36016657	0	36016657	A	C
8	chr8_36027293	0	36027293	A	T
8	chr8_36104628	0	36104628	A	T
8	chr8_36163897	0	36163897	C	A
8	chr8_36164258	0	36164258	A	T
8	chr8_36176269	0	36176269	A	C
8	chr8_36177560	0	36177560	T	G
8	chr8_36203229	0	36203229	A	T
8	chr8_36235330	0	36235330	C	A
8	chr8_36244858	0	36244858	G	C
8	chr8_36276922	0	36276922	A	T
8	chr8_36301160	0	36301160	A	C
8	chr8_36307823	0	36307823	A	C
8	chr8_36312924	0	36312924	T	G
8	chr8_36342300	0	36342300	T	A
8	chr8_36344575	0	36344575	A	C
8	chr8_36365487	0	36365487	C	G
8	chr8_36384090	0	36384090	C	A
8	chr8_36401956	0	36401956	C	G
8	chr8_36407649	0	36407649	T	G
8	chr8_36415235	0	36415235	C	G
8	chr8_36417650	0	36417650	T	A
8	chr8_36438460	0	36438460	C	A
8	chr8_36471905	0	36471905	C	G
8	chr8_36484546	0	36484546	G	T
8	chr8_36494162	0	36494162	G	T
8	chr8_36502830	0	36502830	C	A
8	chr8_36514075	0	36514075	G	T
8	chr8_36531476	0	36531476	G	C
8	chr8_36550151	0	36550151	C	G
8	chr8_36566159	0	36566159	T	A
8	chr8_36579501	0	36579501	T	G
8	chr8_36592783	0	36592783	G	T
8	chr8_36594656	0	36594656	T	G
8	chr8_36599733	0	36599733	G	T
8	chr8_36600869	0	36600869	C	G
8	chr8_36611518	0	36611518	T	A
8	chr8_36635260	0	36635260	C	A
8	chr8_36640711	0	36640711	G	C
8	chr8_36680335	0	36680335	C	A
8	chr8_36683620	0	36683620	C	A
8	chr8_36714869	0	36714869	G	C
8	chr8_36736143	0	36736143	G	C
8	chr8_36736252	0	36736252	C	A
8	chr8_36751441	0	36751441	C	A
8	chr8_36763953	0	36763953	G	T
8	chr8_36776531	0	36776531	A	C
8	chr8_36788224	0	36788224	A	T
8	chr8_36807830	0	36807830	A	C
8	chr8_36817179	0	36817179	G	C
8	chr8_36869227	0	36869227	T	G
8	chr8_36895565	0	36895565	A	C
8	chr8_36899917	0	36899917	G	T
8	chr8_36900341	0	36900341	G	C
8	chr8_36909507	0	36909507	C	G
8	chr8_36917212	0	36917212	C	A
8	chr8_36917219	0	36917219	A	C
8	chr8_36949573	0	36949573	C	G
8	chr8_36967739	0	36967739	A	T
8	chr8_36969488	0	36969488	C	G
8	chr8_36969549	0	36969549	A	T
8	chr8_36978065	0	36978065	A	T
8	chr8_36978755	0	36978755	A	C
8	chr8_37023237	0	37023237	A	C
8	chr8_37023932	0	37023932	G	T
8	chr8_37027856	0	37027856	C	A
8	chr8_37061936	0	37061936	C	A
8	chr8_37067176	0	37067176	T	A
8	chr8_37068985	0	37068985	T	A
8	chr8_37094889	0	37094889	G	T
8	chr8_37114649	0	37114649	C	A
8	chr8_37118405	0	37118405	G	T
8	chr8_37134251	0	37134251	G	C
8	chr8_37151493	0	37151493	A	C
8	chr8_37169220	0	37169220	G	C
8	chr8_37189214	0	37189214	C	A
8	chr8_37201461	0	37201461	T	G
8	chr8_37204610	0	37204610	G	C
8	chr8_37211744	0	37211744	A	T
8	chr8_37219388	0	37219388	G	C
8	chr8_37229054	0	37229054	C	G
8	chr8_37232885	0	37232885	C	A
8	chr8_37235617	0	37235617	T	G
8	chr8_37248863	0	37248863	C	A
8	chr8_37254600	0	37254600	G	T
8	chr8_37258075	0	37258075	C	G
8	chr8_37259027	0	37259027	C	G
8	chr8_37272181	0	37272181	C	G
8	chr8_37288048	0	37288048	C	A
8	chr8_37327479	0	37327479	C	G
8	chr8_37335426	0	37335426	G	C
8	chr8_37350322	0	37350322	A	T
8	chr8_37359028	0	37359028	C	G
8	chr8_37412457	0	37412457	G	C
8	chr8_37414661	0	37414661	C	A
8	chr8_37416777	0	37416777	G	C
8	chr8_37423201	0	37423201	C	A
8	chr8_37425840	0	37425840	C	A
8	chr8_37449179	0	37449179	T	A
8	chr8_37457688	0	37457688	C	A
8	chr8_37466688	0	37466688	G	C
8	chr8_37491320	0	37491320	C	G
8	chr8_37535938	0	37535938	A	T
8	chr8_37539422	0	37539422	A	C
8	chr8_37542985	0	37542985	C	A
8	chr8_37561403	0	37561403	T	A
8	chr8_37565155	0	37565155	A	T
8	chr8_37614401	0	37614401	A	C
8	chr8_37629228	0	37629228	G	C
8	chr8_37637332	0	37637332	C	A
8	chr8_37645717	0	37645717	C	G
8	chr8_37666522	0	37666522	C	A
8	chr8_37666625	0	37666625	C	A
8	chr8_37684714	0	37684714	C	A
8	chr8_37686849	0	37686849	C	G
8	chr8_37714059	0	37714059	G	C
8	chr8_37769580	0	37769580	A	C
8	chr8_37771627	0	37771627	T	A
8	chr8_37782431	0	37782431	C	A
8	chr8_37836214	0	37836214	G	C
8	chr8_37841256	0	37841256	A	C
8	chr8_37879259	0	37879259	A	C
8	chr8_37897957	0	37897957	G	C
8	chr8_37910034	0	37910034	T	G
8	chr8_37919323	0	37919323	A	C
8	chr8_37930556	0	37930556	C	G
8	chr8_37934254	0	37934254	C	G
8	chr8_37947183	0	37947183	C	G
8	chr8_37979436	0	37979436	T	A
8	chr8_37984232	0	37984232	C	G
8	chr8_37994500	0	37994500	G	C
8	chr8_38000020	0	38000020	G	T
8	chr8_38015725	0	38015725	C	A
8	chr8_38048240	0	38048240	T	A
8	chr8_38076277	0	38076277	T	G
8	chr8_38076287	0	38076287	G	C
8	chr8_38080603	0	38080603	T	G
8	chr8_38091196	0	38091196	G	C
8	chr8_38098087	0	38098087	A	C
8	chr8_38102172	0	38102172	A	T
8	chr8_38141237	0	38141237	C	A
8	chr8_38145478	0	38145478	A	C
8	chr8_38165126	0	38165126	G	C
8	chr8_38182347	0	38182347	G	T
8	chr8_38203348	0	38203348	T	G
8	chr8_38217223	0	38217223	G	T
8	chr8_38300435	0	38300435	C	A
8	chr8_38310660	0	38310660	A	T
8	chr8_38356930	0	38356930	T	G
8	chr8_38380561	0	38380561	C	G
8	chr8_38392440	0	38392440	G	C
8	chr8_38405918	0	38405918	C	A
8	chr8_38418972	0	38418972	C	A
8	chr8_38430420	0	38430420	A	T
8	chr8_38430840	0	38430840	A	T
8	chr8_38437537	0	38437537	T	A
8	chr8_38441356	0	38441356	A	T
8	chr8_38464106	0	38464106	G	T
8	chr8_38471533	0	38471533	T	G
8	chr8_38480810	0	38480810	A	T
8	chr8_38514303	0	38514303	G	T
8	chr8_38537263	0	38537263	G	T
8	chr8_38580820	0	38580820	C	A
8	chr8_38606123	0	38606123	C	A
8	chr8_38608630	0	38608630	T	G
8	chr8_38611404	0	38611404	C	G
8	chr8_38616414	0	38616414	G	C
8	chr8_38645483	0	38645483	T	A
8	chr8_38645923	0	38645923	C	G
8	chr8_38671302	0	38671302	C	G
8	chr8_38680560	0	38680560	T	A
8	chr8_38699545	0	38699545	T	A
8	chr8_38727982	0	38727982	C	G
8	chr8_38733789	0	38733789	T	A
8	chr8_38746838	0	38746838	C	G
8	chr8_38752623	0	38752623	A	C
8	chr8_38791092	0	38791092	G	C
8	chr8_38798622	0	38798622	C	G
8	chr8_38800469	0	38800469	G	C
8	chr8_38820289	0	38820289	T	A
8	chr8_38820946	0	38820946	G	T
8	chr8_38821368	0	38821368	T	A
8	chr8_38823725	0	38823725	A	C
8	chr8_38864591	0	38864591	G	T
8	chr8_38875281	0	38875281	T	A
8	chr8_38896130	0	38896130	C	A
8	chr8_38897307	0	38897307	T	A
8	chr8_38983130	0	38983130	T	G
8	chr8_38987942	0	38987942	A	C
8	chr8_38998952	0	38998952	G	C
8	chr8_39042087	0	39042087	T	A
8	chr8_39086374	0	39086374	G	T
8	chr8_39097181	0	39097181	G	C
8	chr8_39099406	0	39099406	A	C
8	chr8_39122441	0	39122441	T	A
8	chr8_39132039	0	39132039	C	G
8	chr8_39143542	0	39143542	A	T
8	chr8_39153212	0	39153212	G	T
8	chr8_39218003	0	39218003	A	C
8	chr8_39220168	0	39220168	A	T
8	chr8_39227251	0	39227251	G	C
8	chr8_39260564	0	39260564	A	C
8	chr8_39291454	0	39291454	G	T
8	chr8_39314283	0	39314283	C	G
8	chr8_39323998	0	39323998	C	G
8	chr8_39375300	0	39375300	C	A
8	chr8_39375399	0	39375399	A	T
8	chr8_39375894	0	39375894	G	T
8	chr8_39392589	0	39392589	A	C
8	chr8_39422019	0	39422019	C	A
8	chr8_39430544	0	39430544	C	G
8	chr8_39465473	0	39465473	A	T
8	chr8_39478092	0	39478092	T	G
8	chr8_39478302	0	39478302	T	A
8	chr8_39499661	0	39499661	G	C
8	chr8_39519963	0	39519963	T	G
8	chr8_39527131	0	39527131	C	A
8	chr8_39533296	0	39533296	C	G
8	chr8_39557349	0	39557349	A	C
8	chr8_39566977	0	39566977	C	A
8	chr8_39604577	0	39604577	G	T
8	chr8_39606990	0	39606990	A	C
8	chr8_39613329	0	39613329	G	T
8	chr8_39619643	0	39619643	G	C
8	chr8_39656755	0	39656755	T	G
8	chr8_39658223	0	39658223	G	T
8	chr8_39666349	0	39666349	G	C
8	chr8_39667053	0	39667053	G	C
8	chr8_39667796	0	39667796	C	G
8	chr8_39695024	0	39695024	C	G
8	chr8_39696543	0	39696543	C	G
8	chr8_39698629	0	39698629	G	T
8	chr8_39702308	0	39702308	C	G
8	chr8_39745334	0	39745334	A	C
8	chr8_39753409	0	39753409	G	T
8	chr8_39803016	0	39803016	T	G
8	chr8_39842143	0	39842143	A	C
8	chr8_39861332	0	39861332	C	G
8	chr8_39889262	0	39889262	A	C
8	chr8_39894415	0	39894415	C	G
8	chr8_39907697	0	39907697	C	G
8	chr8_39943004	0	39943004	G	C
8	chr8_39967872	0	39967872	G	C
8	chr8_40013560	0	40013560	G	T
8	chr8_40022985	0	40022985	G	C
8	chr8_40038048	0	40038048	G	T
8	chr8_40046930	0	40046930	C	A
8	chr8_40070215	0	40070215	G	C
8	chr8_40098280	0	40098280	G	T
8	chr8_40099594	0	40099594	T	G
8	chr8_40115221	0	40115221	T	G
8	chr8_40139737	0	40139737	C	A
8	chr8_40196467	0	40196467	C	G
8	chr8_40220440	0	40220440	G	T
8	chr8_40267421	0	40267421	G	C
8	chr8_40273108	0	40273108	C	A
8	chr8_40294172	0	40294172	C	A
8	chr8_40315760	0	40315760	C	G
8	chr8_40350380	0	40350380	G	C
8	chr8_40358586	0	40358586	A	C
8	chr8_40452965	0	40452965	G	C
8	chr8_40462406	0	40462406	T	A
8	chr8_40490274	0	40490274	T	G
8	chr8_40523058	0	40523058	T	A
8	chr8_40527667	0	40527667	G	C
8	chr8_40531496	0	40531496	G	C
8	chr8_40587854	0	40587854	G	C
8	chr8_40629905	0	40629905	C	G
8	chr8_40640743	0	40640743	A	C
8	chr8_40650109	0	40650109	T	G
8	chr8_40661951	0	40661951	C	A
8	chr8_40710287	0	40710287	T	A
8	chr8_40726215	0	40726215	C	A
8	chr8_40728091	0	40728091	T	G
8	chr8_40766814	0	40766814	G	T
8	chr8_40767452	0	40767452	C	G
8	chr8_40804879	0	40804879	C	A
8	chr8_40905982	0	40905982	T	G
8	chr8_40908183	0	40908183	G	C
8	chr8_40912029	0	40912029	G	C
8	chr8_40916632	0	40916632	G	C
8	chr8_40932294	0	40932294	C	G
8	chr8_40944405	0	40944405	G	C
8	chr8_40956166	0	40956166	G	T
8	chr8_40965841	0	40965841	T	G
8	chr8_40997838	0	40997838	G	C
8	chr8_41028373	0	41028373	T	A
8	chr8_41037636	0	41037636	G	T
8	chr8_41050827	0	41050827	G	C
8	chr8_41063082	0	41063082	C	G
8	chr8_41070097	0	41070097	C	G
8	chr8_41080291	0	41080291	C	G
8	chr8_41092201	0	41092201	T	A
8	chr8_41114561	0	41114561	T	G
8	chr8_41130875	0	41130875	A	C
8	chr8_41183384	0	41183384	T	A
8	chr8_41188988	0	41188988	T	G
8	chr8_41191356	0	41191356	C	G
8	chr8_41213469	0	41213469	A	C
8	chr8_41221573	0	41221573	G	T
8	chr8_41222085	0	41222085	A	T
8	chr8_41241946	0	41241946	C	A
8	chr8_41343577	0	41343577	A	T
8	chr8_41377652	0	41377652	T	G
8	chr8_41390014	0	41390014	G	T
8	chr8_41450379	0	41450379	G	T
8	chr8_41484453	0	41484453	A	C
8	chr8_41488096	0	41488096	A	C
8	chr8_41516633	0	41516633	C	A
8	chr8_41528312	0	41528312	C	G
8	chr8_41535254	0	41535254	T	G
8	chr8_41535426	0	41535426	A	T
8	chr8_41548872	0	41548872	C	G
8	chr8_41549060	0	41549060	C	A
8	chr8_41568659	0	41568659	C	G
8	chr8_41582256	0	41582256	A	T
8	chr8_41603857	0	41603857	A	C
8	chr8_41621477	0	41621477	G	C
8	chr8_41654614	0	41654614	C	A
8	chr8_41662159	0	41662159	A	C
8	chr8_41670331	0	41670331	C	A
8	chr8_41738756	0	41738756	C	A
8	chr8_41764500	0	41764500	G	T
8	chr8_41767679	0	41767679	A	T
8	chr8_41770314	0	41770314	T	G
8	chr8_41780889	0	41780889	A	C
8	chr8_41784312	0	41784312	C	G
8	chr8_41810083	0	41810083	A	T
8	chr8_41811292	0	41811292	A	T
8	chr8_41866127	0	41866127	T	G
8	chr8_41879480	0	41879480	A	C
8	chr8_41883337	0	41883337	A	C
8	chr8_41888093	0	41888093	T	A
8	chr8_41897789	0	41897789	C	G
8	chr8_41900221	0	41900221	T	G
8	chr8_41920290	0	41920290	G	C
8	chr8_41929873	0	41929873	A	C
8	chr8_41942458	0	41942458	G	C
8	chr8_41960860	0	41960860	G	T
8	chr8_41996431	0	41996431	T	G
8	chr8_42034683	0	42034683	T	A
8	chr8_42039067	0	42039067	G	T
8	chr8_42047932	0	42047932	C	A
8	chr8_42063780	0	42063780	T	A
8	chr8_42068332	0	42068332	G	C
8	chr8_42072052	0	42072052	G	C
8	chr8_42115804	0	42115804	C	G
8	chr8_42120155	0	42120155	G	T
8	chr8_42120748	0	42120748	T	G
8	chr8_42126840	0	42126840	G	C
8	chr8_42192541	0	42192541	C	G
8	chr8_42239211	0	42239211	A	T
8	chr8_42242872	0	42242872	A	C
8	chr8_42267590	0	42267590	C	G
8	chr8_42268115	0	42268115	C	A
8	chr8_42272363	0	42272363	C	A
8	chr8_42304392	0	42304392	C	A
8	chr8_42332112	0	42332112	A	C
8	chr8_42398000	0	42398000	T	G
8	chr8_42419532	0	42419532	C	A
8	chr8_42455423	0	42455423	A	C
8	chr8_42467742	0	42467742	C	A
8	chr8_42474070	0	42474070	C	A
8	chr8_42561093	0	42561093	C	A
8	chr8_42563116	0	42563116	A	C
8	chr8_42599935	0	42599935	G	T
8	chr8_42606037	0	42606037	A	C
8	chr8_42613429	0	42613429	T	G
8	chr8_42617811	0	42617811	G	C
8	chr8_42678061	0	42678061	T	G
8	chr8_42685368	0	42685368	C	A
8	chr8_42719255	0	42719255	T	G
8	chr8_42725159	0	42725159	A	T
8	chr8_42764412	0	42764412	T	A
8	chr8_42777128	0	42777128	T	A
8	chr8_42782522	0	42782522	T	A
8	chr8_42786420	0	42786420	C	A
8	chr8_42814536	0	42814536	G	T
8	chr8_42836082	0	42836082	T	A
8	chr8_42851861	0	42851861	A	C
8	chr8_42861159	0	42861159	A	C
8	chr8_42870122	0	42870122	A	C
8	chr8_42876585	0	42876585	A	C
8	chr8_42899945	0	42899945	G	C
8	chr8_42906707	0	42906707	T	G
8	chr8_42925692	0	42925692	G	C
8	chr8_42927295	0	42927295	C	A
8	chr8_42933966	0	42933966	C	A
8	chr8_42943632	0	42943632	C	A
8	chr8_42945200	0	42945200	G	T
8	chr8_42946529	0	42946529	T	G
8	chr8_42959188	0	42959188	C	A
8	chr8_42960281	0	42960281	T	G
8	chr8_42981859	0	42981859	A	C
8	chr8_43005999	0	43005999	C	G
8	chr8_43014703	0	43014703	G	C
8	chr8_43017379	0	43017379	G	T
8	chr8_43022048	0	43022048	G	C
8	chr8_43045368	0	43045368	C	A
8	chr8_43045613	0	43045613	A	C
8	chr8_43049155	0	43049155	G	C
8	chr8_43165499	0	43165499	A	T
8	chr8_43175294	0	43175294	C	G
8	chr8_43194285	0	43194285	C	G
8	chr8_43198792	0	43198792	A	T
8	chr8_43205202	0	43205202	G	C
8	chr8_43222278	0	43222278	G	T
8	chr8_43281100	0	43281100	C	G
8	chr8_43281619	0	43281619	G	T
8	chr8_43285674	0	43285674	T	G
8	chr8_43290867	0	43290867	G	T
8	chr8_43348593	0	43348593	C	A
8	chr8_43353966	0	43353966	A	C
8	chr8_43366823	0	43366823	G	C
8	chr8_43374220	0	43374220	T	G
8	chr8_43384568	0	43384568	C	G
8	chr8_43386379	0	43386379	G	C
8	chr8_43408735	0	43408735	C	G
8	chr8_43412075	0	43412075	C	A
8	chr8_43412295	0	43412295	C	G
8	chr8_43464282	0	43464282	C	A
8	chr8_43467174	0	43467174	G	T
8	chr8_43478910	0	43478910	G	C
8	chr8_43510244	0	43510244	T	G
8	chr8_43514297	0	43514297	A	C
8	chr8_43541477	0	43541477	T	A
8	chr8_43545543	0	43545543	G	C
8	chr8_43562877	0	43562877	C	A
8	chr8_43563207	0	43563207	A	T
8	chr8_43583295	0	43583295	C	A
8	chr8_43587709	0	43587709	A	T
8	chr8_43637131	0	43637131	C	A
8	chr8_43673110	0	43673110	T	G
8	chr8_43675286	0	43675286	C	A
8	chr8_43682097	0	43682097	C	G
8	chr8_43684711	0	43684711	C	A
8	chr8_43694758	0	43694758	C	A
8	chr8_43725302	0	43725302	C	A
8	chr8_43726648	0	43726648	C	G
8	chr8_43733361	0	43733361	G	T
8	chr8_43755958	0	43755958	C	G
8	chr8_43762040	0	43762040	C	G
8	chr8_43769439	0	43769439	C	A
8	chr8_43790582	0	43790582	G	C
8	chr8_43818365	0	43818365	T	G
8	chr8_43838295	0	43838295	C	G
8	chr8_43844247	0	43844247	C	A
8	chr8_43847479	0	43847479	T	A
8	chr8_43863656	0	43863656	C	A
8	chr8_43871062	0	43871062	C	A
8	chr8_43879683	0	43879683	G	C
8	chr8_43881442	0	43881442	T	A
8	chr8_43907524	0	43907524	C	G
8	chr8_43909428	0	43909428	C	A
8	chr8_43926754	0	43926754	C	A
8	chr8_43949945	0	43949945	A	C
8	chr8_43952982	0	43952982	G	C
8	chr8_43956981	0	43956981	G	T
8	chr8_43957610	0	43957610	G	C
8	chr8_43969537	0	43969537	C	A
8	chr8_43972820	0	43972820	A	C
8	chr8_43997392	0	43997392	C	G
8	chr8_44018363	0	44018363	A	T
8	chr8_44025107	0	44025107	C	G
8	chr8_44027631	0	44027631	G	T
8	chr8_44031507	0	44031507	A	C
8	chr8_44051773	0	44051773	A	C
8	chr8_44076730	0	44076730	A	T
8	chr8_44083727	0	44083727	C	A
8	chr8_44108464	0	44108464	T	G
8	chr8_44114190	0	44114190	C	G
8	chr8_44121291	0	44121291	G	T
8	chr8_44162410	0	44162410	C	G
8	chr8_44168961	0	44168961	G	T
8	chr8_44171922	0	44171922	G	C
8	chr8_44203393	0	44203393	A	C
8	chr8_44203899	0	44203899	A	C
8	chr8_44217303	0	44217303	C	A
8	chr8_44247056	0	44247056	A	T
8	chr8_44271666	0	44271666	G	C
8	chr8_44286930	0	44286930	G	T
8	chr8_44316494	0	44316494	G	C
8	chr8_44333187	0	44333187	T	A
8	chr8_44384806	0	44384806	C	G
8	chr8_44390269	0	44390269	C	A
8	chr8_44395066	0	44395066	G	T
8	chr8_44402547	0	44402547	C	A
8	chr8_44411827	0	44411827	T	A
8	chr8_44412431	0	44412431	G	C
8	chr8_44434383	0	44434383	A	T
8	chr8_44446247	0	44446247	T	G
8	chr8_44447446	0	44447446	A	T
8	chr8_44459214	0	44459214	T	G
8	chr8_44467742	0	44467742	C	G
8	chr8_44494910	0	44494910	G	T
8	chr8_44516175	0	44516175	G	C
8	chr8_44517252	0	44517252	G	C
8	chr8_44517329	0	44517329	C	G
8	chr8_44520689	0	44520689	C	A
8	chr8_44532394	0	44532394	T	G
8	chr8_44597549	0	44597549	A	C
8	chr8_44623795	0	44623795	C	G
8	chr8_44624773	0	44624773	T	G
8	chr8_44669097	0	44669097	T	A
8	chr8_44672805	0	44672805	T	G
8	chr8_44673609	0	44673609	T	G
8	chr8_44677941	0	44677941	C	A
8	chr8_44678481	0	44678481	C	G
8	chr8_44691069	0	44691069	G	T
8	chr8_44691747	0	44691747	C	G
8	chr8_44696002	0	44696002	T	G
8	chr8_44716463	0	44716463	G	C
8	chr8_44724199	0	44724199	T	G
8	chr8_44726368	0	44726368	A	T
8	chr8_44748863	0	44748863	G	T
8	chr8_44767320	0	44767320	T	G
8	chr8_44769692	0	44769692	C	G
8	chr8_44788514	0	44788514	T	A
8	chr8_44798062	0	44798062	A	C
8	chr8_44843116	0	44843116	C	G
8	chr8_44850965	0	44850965	G	C
8	chr8_44866349	0	44866349	C	A
8	chr8_44867694	0	44867694	G	C
8	chr8_44876127	0	44876127	T	G
8	chr8_44916075	0	44916075	C	A
8	chr8_44918950	0	44918950	G	C
8	chr8_44931669	0	44931669	G	C
8	chr8_44943563	0	44943563	A	C
8	chr8_44952202	0	44952202	G	C
8	chr8_44952720	0	44952720	G	C
8	chr8_44965926	0	44965926	G	T
8	chr8_44994648	0	44994648	G	T
8	chr8_44998980	0	44998980	G	C
8	chr8_45004439	0	45004439	G	C
8	chr8_45029270	0	45029270	A	C
8	chr8_45049904	0	45049904	C	A
8	chr8_45085009	0	45085009	G	T
8	chr8_45098418	0	45098418	C	A
8	chr8_45126204	0	45126204	A	T
8	chr8_45131984	0	45131984	T	G
8	chr8_45149951	0	45149951	A	T
8	chr8_45160842	0	45160842	A	T
8	chr8_45172607	0	45172607	C	G
8	chr8_45196815	0	45196815	C	A
8	chr8_45200828	0	45200828	A	C
8	chr8_45203085	0	45203085	G	T
8	chr8_45208146	0	45208146	G	C
8	chr8_45219251	0	45219251	G	C
8	chr8_45299998	0	45299998	C	G
8	chr8_45340128	0	45340128	A	C
8	chr8_45347818	0	45347818	T	A
8	chr8_45418728	0	45418728	C	A
8	chr8_45422643	0	45422643	G	C
8	chr8_45426970	0	45426970	C	A
8	chr8_45446499	0	45446499	T	A
8	chr8_45461885	0	45461885	T	A
8	chr8_45476456	0	45476456	T	G
8	chr8_45500830	0	45500830	C	G
8	chr8_45501882	0	45501882	G	T
8	chr8_45533300	0	45533300	A	C
8	chr8_45548388	0	45548388	C	A
8	chr8_45573347	0	45573347	C	A
8	chr8_45593000	0	45593000	A	T
8	chr8_45595175	0	45595175	A	C
8	chr8_45596021	0	45596021	G	C
8	chr8_45601389	0	45601389	T	G
8	chr8_45603888	0	45603888	G	C
8	chr8_45608743	0	45608743	G	C
8	chr8_45642891	0	45642891	G	C
8	chr8_45670961	0	45670961	A	T
8	chr8_45692908	0	45692908	T	A
8	chr8_45705632	0	45705632	G	T
8	chr8_45727831	0	45727831	A	C
8	chr8_45739853	0	45739853	A	C
8	chr8_45747603	0	45747603	C	G
8	chr8_45829913	0	45829913	T	G
8	chr8_45841885	0	45841885	C	A
8	chr8_45862924	0	45862924	G	T
8	chr8_45880626	0	45880626	C	G
8	chr8_45881128	0	45881128	C	A
8	chr8_45883549	0	45883549	A	C
8	chr8_45887996	0	45887996	G	C
8	chr8_45898321	0	45898321	C	G
8	chr8_45936101	0	45936101	G	C
8	chr8_45940189	0	45940189	G	C
8	chr8_45960867	0	45960867	C	A
8	chr8_45969103	0	45969103	C	A
8	chr8_45985365	0	45985365	C	G
8	chr8_45998377	0	45998377	A	T
8	chr8_46031498	0	46031498	G	T
8	chr8_46049375	0	46049375	A	T
8	chr8_46059762	0	46059762	C	A
8	chr8_46062038	0	46062038	G	C
8	chr8_46063221	0	46063221	T	G
8	chr8_46064969	0	46064969	C	A
8	chr8_46104774	0	46104774	A	C
8	chr8_46170571	0	46170571	A	T
8	chr8_46188992	0	46188992	G	C
8	chr8_46191037	0	46191037	C	G
8	chr8_46192630	0	46192630	A	T
8	chr8_46202285	0	46202285	A	C
8	chr8_46208701	0	46208701	A	C
8	chr8_46219899	0	46219899	A	C
8	chr8_46222283	0	46222283	G	T
8	chr8_46228149	0	46228149	T	G
8	chr8_46271636	0	46271636	G	T
8	chr8_46331736	0	46331736	G	T
8	chr8_46332870	0	46332870	G	C
8	chr8_46360731	0	46360731	A	T
8	chr8_46365296	0	46365296	G	C
8	chr8_46371150	0	46371150	A	C
8	chr8_46383584	0	46383584	C	A
8	chr8_46432908	0	46432908	T	G
8	chr8_46446007	0	46446007	T	G
8	chr8_46461346	0	46461346	A	C
8	chr8_46461921	0	46461921	A	C
8	chr8_46470128	0	46470128	T	G
8	chr8_46520612	0	46520612	C	A
8	chr8_46520733	0	46520733	A	C
8	chr8_46537461	0	46537461	C	G
8	chr8_46600904	0	46600904	A	T
8	chr8_46604775	0	46604775	A	T
8	chr8_46605720	0	46605720	A	C
8	chr8_46609852	0	46609852	G	T
8	chr8_46623317	0	46623317	A	C
8	chr8_46626355	0	46626355	C	G
8	chr8_46636322	0	46636322	T	G
8	chr8_46722502	0	46722502	A	C
8	chr8_46726243	0	46726243	G	C
8	chr8_46759363	0	46759363	T	A
8	chr8_46857843	0	46857843	A	C
8	chr8_46883609	0	46883609	G	T
8	chr8_46889932	0	46889932	C	A
8	chr8_46892888	0	46892888	C	G
8	chr8_46899214	0	46899214	G	C
8	chr8_46901150	0	46901150	G	T
8	chr8_46928733	0	46928733	A	T
8	chr8_46930161	0	46930161	A	C
8	chr8_46944221	0	46944221	G	C
8	chr8_46957489	0	46957489	A	C
8	chr8_47032703	0	47032703	T	A
8	chr8_47048937	0	47048937	A	C
8	chr8_47097378	0	47097378	G	C
8	chr8_47097944	0	47097944	A	T
8	chr8_47103622	0	47103622	C	A
8	chr8_47113836	0	47113836	C	A
8	chr8_47137176	0	47137176	A	C
8	chr8_47148674	0	47148674	C	G
8	chr8_47184422	0	47184422	A	C
8	chr8_47216337	0	47216337	A	C
8	chr8_47253680	0	47253680	C	G
8	chr8_47273367	0	47273367	G	C
8	chr8_47279565	0	47279565	C	A
8	chr8_47286881	0	47286881	G	T
8	chr8_47313638	0	47313638	G	T
8	chr8_47320406	0	47320406	C	A
8	chr8_47320738	0	47320738	A	C
8	chr8_47323418	0	47323418	A	T
8	chr8_47326984	0	47326984	A	C
8	chr8_47380751	0	47380751	T	G
8	chr8_47390094	0	47390094	A	T
8	chr8_47439409	0	47439409	A	C
8	chr8_47455480	0	47455480	C	A
8	chr8_47470786	0	47470786	G	C
8	chr8_47473836	0	47473836	C	A
8	chr8_47483499	0	47483499	C	A
8	chr8_47502588	0	47502588	A	T
8	chr8_47512844	0	47512844	G	T
8	chr8_47513435	0	47513435	T	A
8	chr8_47518552	0	47518552	A	C
8	chr8_47526084	0	47526084	T	G
8	chr8_47545456	0	47545456	T	A
8	chr8_47557291	0	47557291	A	T
8	chr8_47566339	0	47566339	T	G
8	chr8_47593647	0	47593647	T	G
8	chr8_47601653	0	47601653	A	T
8	chr8_47604036	0	47604036	A	C
8	chr8_47611017	0	47611017	T	A
8	chr8_47633463	0	47633463	C	A
8	chr8_47674203	0	47674203	C	A
8	chr8_47677493	0	47677493	G	C
8	chr8_47679851	0	47679851	G	C
8	chr8_47683047	0	47683047	G	T
8	chr8_47683303	0	47683303	C	G
8	chr8_47703639	0	47703639	C	G
8	chr8_47728770	0	47728770	C	A
8	chr8_47730658	0	47730658	C	A
8	chr8_47731451	0	47731451	C	G
8	chr8_47738557	0	47738557	C	G
8	chr8_47791358	0	47791358	A	T
8	chr8_47810441	0	47810441	A	T
8	chr8_47825967	0	47825967	G	T
8	chr8_47846698	0	47846698	C	G
8	chr8_47846945	0	47846945	G	C
8	chr8_47877277	0	47877277	A	C
8	chr8_47889992	0	47889992	A	T
8	chr8_47940983	0	47940983	C	A
8	chr8_47955717	0	47955717	A	C
8	chr8_47973113	0	47973113	A	C
8	chr8_47975273	0	47975273	A	C
8	chr8_48019294	0	48019294	T	G
8	chr8_48023179	0	48023179	A	C
8	chr8_48029445	0	48029445	G	T
8	chr8_48038653	0	48038653	T	G
8	chr8_48039953	0	48039953	T	A
8	chr8_48044429	0	48044429	C	A
8	chr8_48073113	0	48073113	G	T
8	chr8_48078867	0	48078867	T	A
8	chr8_48118790	0	48118790	C	G
8	chr8_48137952	0	48137952	C	A
8	chr8_48146479	0	48146479	C	G
8	chr8_48156107	0	48156107	T	G
8	chr8_48168569	0	48168569	G	T
8	chr8_48170977	0	48170977	G	C
8	chr8_48186367	0	48186367	A	C
8	chr8_48191870	0	48191870	G	C
8	chr8_48203682	0	48203682	T	G
8	chr8_48208271	0	48208271	A	C
8	chr8_48212692	0	48212692	G	T
8	chr8_48218227	0	48218227	A	C
8	chr8_48224408	0	48224408	G	C
8	chr8_48251668	0	48251668	G	C
8	chr8_48255190	0	48255190	A	C
8	chr8_48291619	0	48291619	A	C
8	chr8_48292525	0	48292525	T	G
8	chr8_48324026	0	48324026	T	A
8	chr8_48334130	0	48334130	C	G
8	chr8_48347313	0	48347313	T	G
8	chr8_48350709	0	48350709	C	A
8	chr8_48372503	0	48372503	T	G
8	chr8_48377396	0	48377396	G	C
8	chr8_48382128	0	48382128	T	A
8	chr8_48394489	0	48394489	C	G
8	chr8_48419437	0	48419437	G	T
8	chr8_48429431	0	48429431	A	T
8	chr8_48435472	0	48435472	G	T
8	chr8_48439440	0	48439440	C	A
8	chr8_48462994	0	48462994	A	C
8	chr8_48466710	0	48466710	G	T
8	chr8_48470896	0	48470896	C	G
8	chr8_48488631	0	48488631	C	A
8	chr8_48507808	0	48507808	A	C
8	chr8_48509793	0	48509793	T	A
8	chr8_48516801	0	48516801	A	T
8	chr8_48522795	0	48522795	T	G
8	chr8_48533955	0	48533955	C	A
8	chr8_48534233	0	48534233	C	G
8	chr8_48543602	0	48543602	C	A
8	chr8_48556858	0	48556858	G	C
8	chr8_48600574	0	48600574	T	G
8	chr8_48605234	0	48605234	A	C
8	chr8_48605306	0	48605306	A	T
8	chr8_48614485	0	48614485	G	C
8	chr8_48619430	0	48619430	C	A
8	chr8_48623961	0	48623961	T	A
8	chr8_48646711	0	48646711	G	T
8	chr8_48656382	0	48656382	T	G
8	chr8_48658252	0	48658252	A	T
8	chr8_48659215	0	48659215	A	C
8	chr8_48670447	0	48670447	C	G
8	chr8_48676326	0	48676326	C	G
8	chr8_48688593	0	48688593	T	G
8	chr8_48757175	0	48757175	T	A
8	chr8_48803894	0	48803894	T	G
8	chr8_48805850	0	48805850	A	T
8	chr8_48834327	0	48834327	G	T
8	chr8_48870359	0	48870359	G	T
8	chr8_48949541	0	48949541	C	A
8	chr8_48964073	0	48964073	C	G
8	chr8_48971866	0	48971866	T	A
8	chr8_48989310	0	48989310	T	G
8	chr8_48992190	0	48992190	T	A
8	chr8_49008156	0	49008156	A	C
8	chr8_49011159	0	49011159	A	T
8	chr8_49019075	0	49019075	T	G
8	chr8_49022771	0	49022771	G	T
8	chr8_49059447	0	49059447	T	G
8	chr8_49071386	0	49071386	T	G
8	chr8_49075612	0	49075612	A	C
8	chr8_49142033	0	49142033	C	A
8	chr8_49170911	0	49170911	C	G
8	chr8_49283836	0	49283836	T	G
8	chr8_49286036	0	49286036	C	A
8	chr8_49301993	0	49301993	G	C
8	chr8_49305383	0	49305383	C	A
8	chr8_49305384	0	49305384	C	G
8	chr8_49306120	0	49306120	T	A
8	chr8_49307028	0	49307028	C	G
8	chr8_49307315	0	49307315	G	C
8	chr8_49352384	0	49352384	T	A
8	chr8_49371890	0	49371890	G	T
8	chr8_49383530	0	49383530	G	C
8	chr8_49398612	0	49398612	A	T
8	chr8_49404564	0	49404564	C	A
8	chr8_49406384	0	49406384	A	C
8	chr8_49464111	0	49464111	T	G
8	chr8_49478431	0	49478431	A	C
8	chr8_49512240	0	49512240	A	C
8	chr8_49552685	0	49552685	G	T
8	chr8_49558351	0	49558351	G	C
8	chr8_49653011	0	49653011	T	G
8	chr8_49727871	0	49727871	T	A
8	chr8_49729709	0	49729709	T	A
8	chr8_49748056	0	49748056	A	T
8	chr8_49755819	0	49755819	T	G
8	chr8_49758286	0	49758286	G	C
8	chr8_49762383	0	49762383	T	G
8	chr8_49771443	0	49771443	G	T
8	chr8_49782718	0	49782718	G	T
8	chr8_49810912	0	49810912	A	C
8	chr8_49816925	0	49816925	C	A
8	chr8_49841145	0	49841145	C	G
8	chr8_49874773	0	49874773	C	A
8	chr8_49880027	0	49880027	G	C
8	chr8_49919519	0	49919519	G	T
8	chr8_49940513	0	49940513	G	C
8	chr8_49940803	0	49940803	A	C
8	chr8_49951415	0	49951415	C	A
8	chr8_49958916	0	49958916	C	A
8	chr8_49984069	0	49984069	G	T
8	chr8_50007571	0	50007571	C	G
8	chr8_50015838	0	50015838	T	G
8	chr8_50079649	0	50079649	C	G
8	chr8_50082085	0	50082085	T	G
8	chr8_50092764	0	50092764	C	A
8	chr8_50093692	0	50093692	T	A
8	chr8_50096882	0	50096882	G	C
8	chr8_50098626	0	50098626	G	T
8	chr8_50120920	0	50120920	C	A
8	chr8_50123516	0	50123516	T	G
8	chr8_50124164	0	50124164	T	G
8	chr8_50170323	0	50170323	T	G
8	chr8_50190478	0	50190478	G	C
8	chr8_50196046	0	50196046	G	T
8	chr8_50196520	0	50196520	A	C
8	chr8_50212112	0	50212112	A	T
8	chr8_50260401	0	50260401	A	T
8	chr8_50273417	0	50273417	T	G
8	chr8_50275460	0	50275460	C	A
8	chr8_50340671	0	50340671	C	A
8	chr8_50343797	0	50343797	G	T
8	chr8_50351301	0	50351301	A	C
8	chr8_50384523	0	50384523	T	G
8	chr8_50416731	0	50416731	T	A
8	chr8_50446417	0	50446417	T	A
8	chr8_50447591	0	50447591	T	G
8	chr8_50449344	0	50449344	A	C
8	chr8_50467455	0	50467455	T	A
8	chr8_50506695	0	50506695	T	G
8	chr8_50557170	0	50557170	G	T
8	chr8_50579172	0	50579172	A	T
8	chr8_50599562	0	50599562	C	G
8	chr8_50639376	0	50639376	A	C
8	chr8_50640619	0	50640619	G	T
8	chr8_50664729	0	50664729	T	G
8	chr8_50690080	0	50690080	A	C
8	chr8_50722189	0	50722189	G	T
8	chr8_50735411	0	50735411	A	C
8	chr8_50743998	0	50743998	C	A
8	chr8_50761469	0	50761469	G	C
8	chr8_50763788	0	50763788	C	G
8	chr8_50772716	0	50772716	T	G
8	chr8_50773770	0	50773770	C	A
8	chr8_50782337	0	50782337	C	A
8	chr8_50813750	0	50813750	T	G
8	chr8_50858925	0	50858925	A	C
8	chr8_50883508	0	50883508	G	T
8	chr8_50944700	0	50944700	C	G
8	chr8_50951219	0	50951219	G	C
8	chr8_50978590	0	50978590	T	G
8	chr8_50992485	0	50992485	C	A
8	chr8_50997206	0	50997206	G	C
8	chr8_51025211	0	51025211	G	C
8	chr8_51061908	0	51061908	C	G
8	chr8_51070768	0	51070768	G	T
8	chr8_51097182	0	51097182	G	T
8	chr8_51181808	0	51181808	C	G
8	chr8_51206867	0	51206867	C	G
8	chr8_51223848	0	51223848	G	T
8	chr8_51227033	0	51227033	G	C
8	chr8_51256450	0	51256450	C	G
8	chr8_51277779	0	51277779	C	G
8	chr8_51285307	0	51285307	A	T
8	chr8_51302924	0	51302924	A	C
8	chr8_51303353	0	51303353	A	C
8	chr8_51303715	0	51303715	G	T
8	chr8_51307257	0	51307257	A	T
8	chr8_51321002	0	51321002	T	A
8	chr8_51326744	0	51326744	T	G
8	chr8_51350083	0	51350083	G	C
8	chr8_51465749	0	51465749	A	C
8	chr8_51469795	0	51469795	G	T
8	chr8_51479611	0	51479611	A	C
8	chr8_51483227	0	51483227	G	C
8	chr8_51488955	0	51488955	C	G
8	chr8_51499164	0	51499164	C	A
8	chr8_51508372	0	51508372	G	T
8	chr8_51519884	0	51519884	T	A
8	chr8_51552645	0	51552645	T	A
8	chr8_51563888	0	51563888	A	T
8	chr8_51590550	0	51590550	T	G
8	chr8_51609106	0	51609106	A	C
8	chr8_51634345	0	51634345	C	G
8	chr8_51662038	0	51662038	T	G
8	chr8_51663743	0	51663743	C	A
8	chr8_51690796	0	51690796	G	C
8	chr8_51707371	0	51707371	G	C
8	chr8_51711766	0	51711766	T	G
8	chr8_51717284	0	51717284	T	A
8	chr8_51730865	0	51730865	G	T
8	chr8_51751517	0	51751517	T	G
8	chr8_51751616	0	51751616	A	C
8	chr8_51757343	0	51757343	G	C
8	chr8_51872388	0	51872388	T	A
8	chr8_51896273	0	51896273	T	A
8	chr8_51911061	0	51911061	T	A
8	chr8_51917105	0	51917105	C	A
8	chr8_51934718	0	51934718	C	G
8	chr8_51936335	0	51936335	C	A
8	chr8_51975430	0	51975430	T	G
8	chr8_51982113	0	51982113	G	T
8	chr8_51984360	0	51984360	A	C
8	chr8_51996301	0	51996301	G	C
8	chr8_52001183	0	52001183	G	C
8	chr8_52005538	0	52005538	G	C
8	chr8_52008826	0	52008826	T	A
8	chr8_52008957	0	52008957	G	C
8	chr8_52067450	0	52067450	A	T
8	chr8_52093303	0	52093303	C	G
8	chr8_52111789	0	52111789	G	C
8	chr8_52115611	0	52115611	T	A
8	chr8_52116354	0	52116354	T	A
8	chr8_52136746	0	52136746	A	T
8	chr8_52149003	0	52149003	A	T
8	chr8_52151969	0	52151969	A	T
8	chr8_52153041	0	52153041	G	T
8	chr8_52189744	0	52189744	T	A
8	chr8_52195713	0	52195713	A	C
8	chr8_52250297	0	52250297	C	G
8	chr8_52296093	0	52296093	C	G
8	chr8_52320157	0	52320157	G	T
8	chr8_52338185	0	52338185	T	G
8	chr8_52352000	0	52352000	C	G
8	chr8_52393774	0	52393774	T	A
8	chr8_52394196	0	52394196	T	G
8	chr8_52398722	0	52398722	A	T
8	chr8_52435191	0	52435191	T	G
8	chr8_52454632	0	52454632	C	A
8	chr8_52458814	0	52458814	C	G
8	chr8_52475541	0	52475541	T	A
8	chr8_52499742	0	52499742	G	C
8	chr8_52502696	0	52502696	T	A
8	chr8_52516626	0	52516626	G	C
8	chr8_52549690	0	52549690	G	T
8	chr8_52558388	0	52558388	C	A
8	chr8_52566400	0	52566400	A	C
8	chr8_52577888	0	52577888	C	G
8	chr8_52584974	0	52584974	C	G
8	chr8_52589201	0	52589201	T	A
8	chr8_52636441	0	52636441	A	C
8	chr8_52638089	0	52638089	C	A
8	chr8_52638878	0	52638878	A	T
8	chr8_52639399	0	52639399	A	C
8	chr8_52649472	0	52649472	G	C
8	chr8_52662001	0	52662001	T	A
8	chr8_52672679	0	52672679	G	C
8	chr8_52684437	0	52684437	A	C
8	chr8_52684780	0	52684780	G	C
8	chr8_52695493	0	52695493	T	A
8	chr8_52708513	0	52708513	C	A
8	chr8_52713231	0	52713231	A	C
8	chr8_52715355	0	52715355	C	A
8	chr8_52718871	0	52718871	G	C
8	chr8_52728949	0	52728949	G	T
8	chr8_52763488	0	52763488	A	C
8	chr8_52767455	0	52767455	T	A
8	chr8_52774208	0	52774208	C	A
8	chr8_52790065	0	52790065	G	T
8	chr8_52801302	0	52801302	A	T
8	chr8_52802474	0	52802474	G	T
8	chr8_52813900	0	52813900	A	C
8	chr8_52833754	0	52833754	G	C
8	chr8_52834095	0	52834095	T	G
8	chr8_52835282	0	52835282	C	A
8	chr8_52836607	0	52836607	T	A
8	chr8_52838850	0	52838850	C	G
8	chr8_52839426	0	52839426	C	A
8	chr8_52843153	0	52843153	G	C
8	chr8_52859750	0	52859750	G	T
8	chr8_52868167	0	52868167	T	A
8	chr8_52885864	0	52885864	C	A
8	chr8_52893491	0	52893491	G	C
8	chr8_52895779	0	52895779	T	A
8	chr8_52908988	0	52908988	C	A
8	chr8_52944697	0	52944697	G	T
8	chr8_52973734	0	52973734	A	T
8	chr8_52976621	0	52976621	T	G
8	chr8_53007332	0	53007332	A	T
8	chr8_53033587	0	53033587	C	A
8	chr8_53046240	0	53046240	G	C
8	chr8_53078544	0	53078544	A	T
8	chr8_53142040	0	53142040	G	C
8	chr8_53156845	0	53156845	G	T
8	chr8_53165156	0	53165156	A	C
8	chr8_53242621	0	53242621	G	T
8	chr8_53243917	0	53243917	C	G
8	chr8_53247390	0	53247390	G	T
8	chr8_53311907	0	53311907	G	C
8	chr8_53331189	0	53331189	A	C
8	chr8_53355439	0	53355439	G	C
8	chr8_53383018	0	53383018	G	C
8	chr8_53385644	0	53385644	G	T
8	chr8_53385844	0	53385844	A	T
8	chr8_53394553	0	53394553	T	G
8	chr8_53395694	0	53395694	C	G
8	chr8_53397296	0	53397296	A	C
8	chr8_53406612	0	53406612	A	T
8	chr8_53418565	0	53418565	G	T
8	chr8_53431346	0	53431346	G	C
8	chr8_53434796	0	53434796	C	A
8	chr8_53452238	0	53452238	C	G
8	chr8_53455219	0	53455219	T	G
8	chr8_53463325	0	53463325	C	G
8	chr8_53477577	0	53477577	A	C
8	chr8_53494731	0	53494731	C	A
8	chr8_53496416	0	53496416	A	C
8	chr8_53538203	0	53538203	A	T
8	chr8_53543304	0	53543304	G	T
8	chr8_53548766	0	53548766	G	C
8	chr8_53557562	0	53557562	T	A
8	chr8_53618112	0	53618112	A	T
8	chr8_53644801	0	53644801	C	A
8	chr8_53662527	0	53662527	G	T
8	chr8_53690734	0	53690734	C	G
8	chr8_53706569	0	53706569	C	A
8	chr8_53719376	0	53719376	T	A
8	chr8_53732900	0	53732900	C	A
8	chr8_53776622	0	53776622	C	A
8	chr8_53777488	0	53777488	G	C
8	chr8_53789101	0	53789101	G	C
8	chr8_53861462	0	53861462	A	T
8	chr8_53870699	0	53870699	C	A
8	chr8_53916032	0	53916032	A	C
8	chr8_54001270	0	54001270	T	A
8	chr8_54068391	0	54068391	G	C
8	chr8_54071381	0	54071381	A	C
8	chr8_54084247	0	54084247	C	A
8	chr8_54096686	0	54096686	T	G
8	chr8_54123662	0	54123662	G	C
8	chr8_54159443	0	54159443	T	G
8	chr8_54173496	0	54173496	G	T
8	chr8_54217496	0	54217496	C	G
8	chr8_54229689	0	54229689	A	C
8	chr8_54239353	0	54239353	A	C
8	chr8_54243143	0	54243143	A	T
8	chr8_54254170	0	54254170	C	A
8	chr8_54289302	0	54289302	C	G
8	chr8_54349033	0	54349033	G	T
8	chr8_54362793	0	54362793	G	C
8	chr8_54434065	0	54434065	C	G
8	chr8_54434139	0	54434139	A	C
8	chr8_54467776	0	54467776	T	A
8	chr8_54471119	0	54471119	A	T
8	chr8_54474166	0	54474166	A	C
8	chr8_54483294	0	54483294	C	A
8	chr8_54506480	0	54506480	T	G
8	chr8_54598884	0	54598884	G	C
8	chr8_54612818	0	54612818	C	G
8	chr8_54693509	0	54693509	C	A
8	chr8_54715198	0	54715198	C	A
8	chr8_54722594	0	54722594	A	C
8	chr8_54796938	0	54796938	T	G
8	chr8_54804981	0	54804981	G	C
8	chr8_54805473	0	54805473	C	G
8	chr8_54815740	0	54815740	C	A
8	chr8_54835384	0	54835384	T	A
8	chr8_54908906	0	54908906	T	G
8	chr8_54941130	0	54941130	C	A
8	chr8_54949438	0	54949438	G	C
8	chr8_54954051	0	54954051	G	T
8	chr8_54970262	0	54970262	A	C
8	chr8_54997647	0	54997647	C	G
8	chr8_55000675	0	55000675	G	C
8	chr8_55001967	0	55001967	T	G
8	chr8_55010545	0	55010545	A	C
8	chr8_55034298	0	55034298	G	T
8	chr8_55038080	0	55038080	T	A
8	chr8_55049389	0	55049389	T	A
8	chr8_55055193	0	55055193	G	C
8	chr8_55056575	0	55056575	G	T
8	chr8_55056840	0	55056840	C	A
8	chr8_55089470	0	55089470	C	G
8	chr8_55092359	0	55092359	T	G
8	chr8_55133959	0	55133959	T	G
8	chr8_55136971	0	55136971	C	G
8	chr8_55191309	0	55191309	G	C
8	chr8_55221946	0	55221946	G	C
8	chr8_55225245	0	55225245	G	C
8	chr8_55225324	0	55225324	T	G
8	chr8_55226559	0	55226559	A	C
8	chr8_55231176	0	55231176	G	T
8	chr8_55242297	0	55242297	C	A
8	chr8_55243854	0	55243854	C	G
8	chr8_55267783	0	55267783	G	C
8	chr8_55279610	0	55279610	T	G
8	chr8_55290759	0	55290759	C	G
8	chr8_55316428	0	55316428	T	G
8	chr8_55316956	0	55316956	T	G
8	chr8_55321670	0	55321670	G	T
8	chr8_55327216	0	55327216	C	G
8	chr8_55337464	0	55337464	G	T
8	chr8_55367911	0	55367911	C	G
8	chr8_55369522	0	55369522	C	A
8	chr8_55421658	0	55421658	C	G
8	chr8_55467114	0	55467114	A	C
8	chr8_55467750	0	55467750	C	G
8	chr8_55492648	0	55492648	G	T
8	chr8_55496776	0	55496776	C	A
8	chr8_55499690	0	55499690	T	G
8	chr8_55500422	0	55500422	G	T
8	chr8_55507839	0	55507839	G	C
8	chr8_55512371	0	55512371	G	C
8	chr8_55518860	0	55518860	G	C
8	chr8_55521856	0	55521856	G	C
8	chr8_55572774	0	55572774	T	G
8	chr8_55598992	0	55598992	G	T
8	chr8_55607519	0	55607519	C	A
8	chr8_55634704	0	55634704	A	C
8	chr8_55671255	0	55671255	G	T
8	chr8_55686808	0	55686808	G	T
8	chr8_55696855	0	55696855	G	C
8	chr8_55727330	0	55727330	T	A
8	chr8_55740000	0	55740000	G	C
8	chr8_55755126	0	55755126	C	G
8	chr8_55764749	0	55764749	A	C
8	chr8_55768582	0	55768582	A	C
8	chr8_55773565	0	55773565	T	A
8	chr8_55777521	0	55777521	T	G
8	chr8_55800547	0	55800547	T	G
8	chr8_55817419	0	55817419	T	G
8	chr8_55842806	0	55842806	G	T
8	chr8_55863675	0	55863675	C	G
8	chr8_55891436	0	55891436	C	A
8	chr8_55901802	0	55901802	T	G
8	chr8_55910000	0	55910000	T	A
8	chr8_55910251	0	55910251	T	G
8	chr8_55914546	0	55914546	C	G
8	chr8_55927137	0	55927137	A	C
8	chr8_55947020	0	55947020	T	G
8	chr8_55961454	0	55961454	G	C
8	chr8_55969052	0	55969052	C	A
8	chr8_55969288	0	55969288	T	G
8	chr8_55979582	0	55979582	T	A
8	chr8_56032248	0	56032248	A	T
8	chr8_56047387	0	56047387	T	G
8	chr8_56090611	0	56090611	C	A
8	chr8_56103799	0	56103799	T	A
8	chr8_56108811	0	56108811	A	C
8	chr8_56119128	0	56119128	G	T
8	chr8_56147168	0	56147168	C	G
8	chr8_56155339	0	56155339	C	A
8	chr8_56164194	0	56164194	A	T
8	chr8_56194464	0	56194464	A	T
8	chr8_56224168	0	56224168	G	C
8	chr8_56224641	0	56224641	A	T
8	chr8_56240197	0	56240197	C	A
8	chr8_56279046	0	56279046	A	C
8	chr8_56380713	0	56380713	G	T
8	chr8_56399259	0	56399259	C	G
8	chr8_56448621	0	56448621	G	C
8	chr8_56469047	0	56469047	C	A
8	chr8_56478941	0	56478941	C	A
8	chr8_56481946	0	56481946	C	G
8	chr8_56498938	0	56498938	G	C
8	chr8_56505789	0	56505789	T	A
8	chr8_56512346	0	56512346	C	G
8	chr8_56512433	0	56512433	G	T
8	chr8_56515893	0	56515893	T	G
8	chr8_56522950	0	56522950	C	A
8	chr8_56532565	0	56532565	C	G
8	chr8_56613286	0	56613286	T	A
8	chr8_56617723	0	56617723	T	A
8	chr8_56639849	0	56639849	C	G
8	chr8_56727159	0	56727159	C	G
8	chr8_56728879	0	56728879	C	G
8	chr8_56734278	0	56734278	T	G
8	chr8_56764126	0	56764126	T	G
8	chr8_56821090	0	56821090	T	A
8	chr8_56856927	0	56856927	C	G
8	chr8_56861172	0	56861172	T	G
8	chr8_56881242	0	56881242	G	C
8	chr8_56887473	0	56887473	C	A
8	chr8_56893888	0	56893888	T	A
8	chr8_56917638	0	56917638	C	A
8	chr8_56923438	0	56923438	C	A
8	chr8_56931568	0	56931568	G	C
8	chr8_56934008	0	56934008	G	C
8	chr8_56986244	0	56986244	T	G
8	chr8_57009494	0	57009494	T	G
8	chr8_57011944	0	57011944	G	T
8	chr8_57023361	0	57023361	C	G
8	chr8_57077615	0	57077615	T	A
8	chr8_57085287	0	57085287	T	A
8	chr8_57096817	0	57096817	C	G
8	chr8_57115441	0	57115441	G	T
8	chr8_57128182	0	57128182	T	A
8	chr8_57149137	0	57149137	T	G
8	chr8_57154017	0	57154017	A	T
8	chr8_57167142	0	57167142	G	C
8	chr8_57177008	0	57177008	G	C
8	chr8_57183507	0	57183507	C	A
8	chr8_57188938	0	57188938	T	A
8	chr8_57268177	0	57268177	G	T
8	chr8_57284287	0	57284287	T	A
8	chr8_57289098	0	57289098	A	T
8	chr8_57308598	0	57308598	C	G
8	chr8_57310165	0	57310165	A	T
8	chr8_57331891	0	57331891	A	C
8	chr8_57347694	0	57347694	G	C
8	chr8_57355103	0	57355103	C	G
8	chr8_57364959	0	57364959	C	G
8	chr8_57374329	0	57374329	T	G
8	chr8_57399814	0	57399814	T	G
8	chr8_57400016	0	57400016	A	T
8	chr8_57425397	0	57425397	G	C
8	chr8_57448140	0	57448140	C	A
8	chr8_57458015	0	57458015	C	G
8	chr8_57469308	0	57469308	G	T
8	chr8_57475138	0	57475138	G	C
8	chr8_57485394	0	57485394	G	C
8	chr8_57485471	0	57485471	C	A
8	chr8_57493409	0	57493409	C	G
8	chr8_57496856	0	57496856	C	G
8	chr8_57524301	0	57524301	G	T
8	chr8_57541555	0	57541555	T	G
8	chr8_57549544	0	57549544	A	C
8	chr8_57559451	0	57559451	C	A
8	chr8_57564462	0	57564462	A	T
8	chr8_57575261	0	57575261	T	G
8	chr8_57585578	0	57585578	C	G
8	chr8_57585961	0	57585961	G	T
8	chr8_57600058	0	57600058	G	C
8	chr8_57602345	0	57602345	T	G
8	chr8_57605691	0	57605691	G	T
8	chr8_57635473	0	57635473	T	G
8	chr8_57639455	0	57639455	G	T
8	chr8_57642935	0	57642935	A	C
8	chr8_57666164	0	57666164	C	G
8	chr8_57682779	0	57682779	T	G
8	chr8_57696014	0	57696014	A	T
8	chr8_57704140	0	57704140	A	T
8	chr8_57720272	0	57720272	C	A
8	chr8_57723072	0	57723072	G	T
8	chr8_57799958	0	57799958	G	C
8	chr8_57803488	0	57803488	C	A
8	chr8_57816280	0	57816280	G	T
8	chr8_57821252	0	57821252	T	A
8	chr8_57821301	0	57821301	C	A
8	chr8_57823072	0	57823072	C	G
8	chr8_57829039	0	57829039	C	A
8	chr8_57834240	0	57834240	C	A
8	chr8_57858177	0	57858177	C	G
8	chr8_57868463	0	57868463	C	A
8	chr8_57887136	0	57887136	C	A
8	chr8_57900340	0	57900340	C	G
8	chr8_57908214	0	57908214	G	T
8	chr8_57933092	0	57933092	C	A
8	chr8_57945667	0	57945667	G	T
8	chr8_57950275	0	57950275	G	T
8	chr8_57952841	0	57952841	C	A
8	chr8_57954080	0	57954080	G	T
8	chr8_57966739	0	57966739	A	C
8	chr8_57984965	0	57984965	G	T
8	chr8_57992707	0	57992707	A	T
8	chr8_58011840	0	58011840	T	G
8	chr8_58048598	0	58048598	T	A
8	chr8_58066545	0	58066545	T	G
8	chr8_58074757	0	58074757	T	G
8	chr8_58092673	0	58092673	A	C
8	chr8_58098485	0	58098485	T	A
8	chr8_58101203	0	58101203	T	G
8	chr8_58133531	0	58133531	G	C
8	chr8_58144658	0	58144658	G	C
8	chr8_58148219	0	58148219	C	G
8	chr8_58168403	0	58168403	T	G
8	chr8_58199581	0	58199581	C	G
8	chr8_58209224	0	58209224	T	G
8	chr8_58222405	0	58222405	G	C
8	chr8_58224561	0	58224561	C	G
8	chr8_58225838	0	58225838	A	C
8	chr8_58231740	0	58231740	C	G
8	chr8_58265378	0	58265378	C	A
8	chr8_58304979	0	58304979	G	C
8	chr8_58305803	0	58305803	A	T
8	chr8_58317363	0	58317363	T	G
8	chr8_58320381	0	58320381	T	G
8	chr8_58326748	0	58326748	C	G
8	chr8_58339338	0	58339338	C	A
8	chr8_58349314	0	58349314	T	G
8	chr8_58356978	0	58356978	G	C
8	chr8_58358854	0	58358854	C	A
8	chr8_58362142	0	58362142	C	G
8	chr8_58383372	0	58383372	T	G
8	chr8_58414094	0	58414094	C	G
8	chr8_58414568	0	58414568	A	T
8	chr8_58423342	0	58423342	A	C
8	chr8_58425105	0	58425105	C	A
8	chr8_58434937	0	58434937	C	G
8	chr8_58450631	0	58450631	C	A
8	chr8_58466943	0	58466943	T	G
8	chr8_58470101	0	58470101	T	G
8	chr8_58498898	0	58498898	A	T
8	chr8_58504545	0	58504545	G	C
8	chr8_58515699	0	58515699	C	G
8	chr8_58515842	0	58515842	A	C
8	chr8_58518925	0	58518925	T	G
8	chr8_58519650	0	58519650	T	A
8	chr8_58542160	0	58542160	C	A
8	chr8_58546303	0	58546303	A	T
8	chr8_58546478	0	58546478	G	T
8	chr8_58558784	0	58558784	A	T
8	chr8_58559370	0	58559370	A	C
8	chr8_58570761	0	58570761	T	A
8	chr8_58571228	0	58571228	G	T
8	chr8_58572915	0	58572915	G	C
8	chr8_58573880	0	58573880	A	C
8	chr8_58614243	0	58614243	A	C
8	chr8_58656226	0	58656226	A	C
8	chr8_58656333	0	58656333	T	G
8	chr8_58684540	0	58684540	C	G
8	chr8_58741785	0	58741785	G	C
8	chr8_58754819	0	58754819	T	G
8	chr8_58764385	0	58764385	A	T
8	chr8_58781470	0	58781470	C	G
8	chr8_58798916	0	58798916	A	T
8	chr8_58800637	0	58800637	A	C
8	chr8_58802748	0	58802748	G	T
8	chr8_58818948	0	58818948	A	T
8	chr8_58821003	0	58821003	A	C
8	chr8_58828396	0	58828396	T	G
8	chr8_58847403	0	58847403	C	G
8	chr8_58852220	0	58852220	T	A
8	chr8_58872378	0	58872378	T	A
8	chr8_58879353	0	58879353	G	C
8	chr8_58890516	0	58890516	G	T
8	chr8_58903981	0	58903981	C	A
8	chr8_58915862	0	58915862	A	T
8	chr8_58925338	0	58925338	G	C
8	chr8_58948967	0	58948967	G	C
8	chr8_58967113	0	58967113	A	T
8	chr8_58974556	0	58974556	G	C
8	chr8_58990691	0	58990691	T	G
8	chr8_59004900	0	59004900	T	A
8	chr8_59068050	0	59068050	A	C
8	chr8_59106377	0	59106377	A	C
8	chr8_59110930	0	59110930	G	T
8	chr8_59124240	0	59124240	C	A
8	chr8_59132841	0	59132841	G	C
8	chr8_59189234	0	59189234	C	A
8	chr8_59194745	0	59194745	G	C
8	chr8_59239618	0	59239618	T	G
8	chr8_59274359	0	59274359	G	C
8	chr8_59284147	0	59284147	G	T
8	chr8_59287321	0	59287321	C	G
8	chr8_59297034	0	59297034	G	T
8	chr8_59307135	0	59307135	C	A
8	chr8_59328402	0	59328402	G	T
8	chr8_59335375	0	59335375	C	G
8	chr8_59350401	0	59350401	G	C
8	chr8_59353470	0	59353470	G	T
8	chr8_59354726	0	59354726	G	C
8	chr8_59365931	0	59365931	G	T
8	chr8_59371774	0	59371774	A	C
8	chr8_59427234	0	59427234	T	G
8	chr8_59435937	0	59435937	A	C
8	chr8_59436551	0	59436551	A	T
8	chr8_59450001	0	59450001	A	T
8	chr8_59458176	0	59458176	T	G
8	chr8_59485868	0	59485868	C	A
8	chr8_59488541	0	59488541	C	G
8	chr8_59545453	0	59545453	A	T
8	chr8_59567331	0	59567331	A	C
8	chr8_59567460	0	59567460	C	G
8	chr8_59589175	0	59589175	A	C
8	chr8_59605235	0	59605235	C	G
8	chr8_59611946	0	59611946	G	C
8	chr8_59614870	0	59614870	G	T
8	chr8_59618055	0	59618055	T	G
8	chr8_59640825	0	59640825	A	T
8	chr8_59689320	0	59689320	A	C
8	chr8_59729321	0	59729321	C	A
8	chr8_59739951	0	59739951	G	T
8	chr8_59746716	0	59746716	C	A
8	chr8_59753717	0	59753717	C	G
8	chr8_59754468	0	59754468	C	A
8	chr8_59767933	0	59767933	C	A
8	chr8_59781188	0	59781188	G	C
8	chr8_59783626	0	59783626	G	T
8	chr8_59836991	0	59836991	G	T
8	chr8_59845825	0	59845825	G	T
8	chr8_59846241	0	59846241	T	G
8	chr8_59925166	0	59925166	T	G
8	chr8_59926661	0	59926661	A	C
8	chr8_59930408	0	59930408	G	C
8	chr8_59941662	0	59941662	T	G
8	chr8_59957481	0	59957481	G	T
8	chr8_59976442	0	59976442	G	T
8	chr8_59979119	0	59979119	T	A
8	chr8_59988149	0	59988149	A	C
8	chr8_60021745	0	60021745	C	G
8	chr8_60026738	0	60026738	T	A
8	chr8_60045617	0	60045617	T	G
8	chr8_60057393	0	60057393	T	G
8	chr8_60059702	0	60059702	A	C
8	chr8_60061366	0	60061366	T	G
8	chr8_60103249	0	60103249	G	T
8	chr8_60127207	0	60127207	T	G
8	chr8_60136706	0	60136706	C	G
8	chr8_60141258	0	60141258	C	A
8	chr8_60144329	0	60144329	T	A
8	chr8_60202318	0	60202318	C	G
8	chr8_60219200	0	60219200	C	A
8	chr8_60243078	0	60243078	G	T
8	chr8_60256154	0	60256154	T	A
8	chr8_60259066	0	60259066	G	C
8	chr8_60274460	0	60274460	G	C
8	chr8_60303856	0	60303856	G	T
8	chr8_60308338	0	60308338	G	T
8	chr8_60350587	0	60350587	A	C
8	chr8_60360200	0	60360200	G	C
8	chr8_60376977	0	60376977	T	G
8	chr8_60384268	0	60384268	G	C
8	chr8_60385098	0	60385098	A	C
8	chr8_60398792	0	60398792	C	G
8	chr8_60412423	0	60412423	A	C
8	chr8_60433397	0	60433397	G	C
8	chr8_60460255	0	60460255	T	A
8	chr8_60481902	0	60481902	C	A
8	chr8_60499798	0	60499798	A	T
8	chr8_60505661	0	60505661	C	G
8	chr8_60506113	0	60506113	C	G
8	chr8_60533374	0	60533374	G	C
8	chr8_60570851	0	60570851	A	T
8	chr8_60576967	0	60576967	G	C
8	chr8_60588418	0	60588418	G	C
8	chr8_60597296	0	60597296	C	A
8	chr8_60598447	0	60598447	A	T
8	chr8_60641543	0	60641543	G	C
8	chr8_60664584	0	60664584	A	T
8	chr8_60667289	0	60667289	A	C
8	chr8_60682357	0	60682357	A	T
8	chr8_60691211	0	60691211	A	C
8	chr8_60699811	0	60699811	C	A
8	chr8_60739976	0	60739976	C	G
8	chr8_60750027	0	60750027	T	G
8	chr8_60751116	0	60751116	A	T
8	chr8_60770279	0	60770279	G	C
8	chr8_60779629	0	60779629	A	C
8	chr8_60798994	0	60798994	G	T
8	chr8_60818346	0	60818346	A	C
8	chr8_60828777	0	60828777	A	T
8	chr8_60832125	0	60832125	C	G
8	chr8_60833606	0	60833606	A	C
8	chr8_60835141	0	60835141	T	A
8	chr8_60849890	0	60849890	G	C
8	chr8_60850974	0	60850974	T	A
8	chr8_60867601	0	60867601	C	G
8	chr8_60870527	0	60870527	T	G
8	chr8_60886725	0	60886725	G	T
8	chr8_60924807	0	60924807	A	C
8	chr8_60927453	0	60927453	A	T
8	chr8_60940031	0	60940031	C	G
8	chr8_60968445	0	60968445	G	T
8	chr8_61017209	0	61017209	A	T
8	chr8_61017392	0	61017392	C	A
8	chr8_61034507	0	61034507	T	G
8	chr8_61044953	0	61044953	G	C
8	chr8_61051050	0	61051050	A	T
8	chr8_61053865	0	61053865	C	G
8	chr8_61058214	0	61058214	C	G
8	chr8_61070205	0	61070205	A	T
8	chr8_61083203	0	61083203	T	G
8	chr8_61105594	0	61105594	C	A
8	chr8_61113437	0	61113437	A	C
8	chr8_61113443	0	61113443	A	C
8	chr8_61123780	0	61123780	G	T
8	chr8_61140966	0	61140966	C	A
8	chr8_61178104	0	61178104	G	T
8	chr8_61193902	0	61193902	T	G
8	chr8_61208486	0	61208486	C	A
8	chr8_61215398	0	61215398	C	G
8	chr8_61218019	0	61218019	A	T
8	chr8_61279534	0	61279534	A	C
8	chr8_61310288	0	61310288	A	C
8	chr8_61322807	0	61322807	T	A
8	chr8_61350461	0	61350461	C	A
8	chr8_61363995	0	61363995	T	A
8	chr8_61364722	0	61364722	A	C
8	chr8_61377094	0	61377094	A	C
8	chr8_61387419	0	61387419	G	T
8	chr8_61392080	0	61392080	T	G
8	chr8_61401249	0	61401249	T	G
8	chr8_61402645	0	61402645	G	C
8	chr8_61402872	0	61402872	G	C
8	chr8_61416340	0	61416340	T	G
8	chr8_61416588	0	61416588	T	G
8	chr8_61427068	0	61427068	G	C
8	chr8_61450555	0	61450555	A	T
8	chr8_61456156	0	61456156	T	G
8	chr8_61456825	0	61456825	T	G
8	chr8_61481185	0	61481185	G	T
8	chr8_61484750	0	61484750	A	C
8	chr8_61485428	0	61485428	T	A
8	chr8_61486228	0	61486228	T	G
8	chr8_61494885	0	61494885	G	T
8	chr8_61501804	0	61501804	T	A
8	chr8_61516384	0	61516384	C	G
8	chr8_61518956	0	61518956	G	T
8	chr8_61589671	0	61589671	G	C
8	chr8_61590833	0	61590833	A	C
8	chr8_61595444	0	61595444	G	T
8	chr8_61601695	0	61601695	T	A
8	chr8_61704588	0	61704588	C	G
8	chr8_61705753	0	61705753	T	A
8	chr8_61706927	0	61706927	G	C
8	chr8_61749809	0	61749809	T	G
8	chr8_61763116	0	61763116	T	G
8	chr8_61789661	0	61789661	T	A
8	chr8_61852206	0	61852206	T	A
8	chr8_61860136	0	61860136	T	G
8	chr8_61873653	0	61873653	G	T
8	chr8_61893843	0	61893843	A	T
8	chr8_61932704	0	61932704	C	A
8	chr8_61939355	0	61939355	A	T
8	chr8_61960546	0	61960546	G	C
8	chr8_61963062	0	61963062	C	A
8	chr8_61971212	0	61971212	T	A
8	chr8_61984876	0	61984876	C	A
8	chr8_61992270	0	61992270	G	T
8	chr8_62016267	0	62016267	C	G
8	chr8_62030097	0	62030097	G	T
8	chr8_62035752	0	62035752	A	C
8	chr8_62042748	0	62042748	T	G
8	chr8_62067300	0	62067300	G	C
8	chr8_62088175	0	62088175	T	A
8	chr8_62095995	0	62095995	T	A
8	chr8_62098809	0	62098809	G	T
8	chr8_62107759	0	62107759	G	T
8	chr8_62121631	0	62121631	A	C
8	chr8_62128063	0	62128063	A	C
8	chr8_62129673	0	62129673	C	A
8	chr8_62143889	0	62143889	A	C
8	chr8_62146022	0	62146022	C	A
8	chr8_62170779	0	62170779	G	T
8	chr8_62177554	0	62177554	C	A
8	chr8_62182306	0	62182306	A	C
8	chr8_62193559	0	62193559	T	G
8	chr8_62199342	0	62199342	G	T
8	chr8_62218797	0	62218797	T	G
8	chr8_62227835	0	62227835	T	G
8	chr8_62271515	0	62271515	T	A
8	chr8_62287542	0	62287542	G	C
8	chr8_62301809	0	62301809	A	T
8	chr8_62312994	0	62312994	C	G
8	chr8_62316950	0	62316950	C	G
8	chr8_62349429	0	62349429	C	G
8	chr8_62350762	0	62350762	T	G
8	chr8_62367980	0	62367980	C	G
8	chr8_62369510	0	62369510	G	T
8	chr8_62399685	0	62399685	T	G
8	chr8_62412451	0	62412451	C	G
8	chr8_62413902	0	62413902	G	T
8	chr8_62423806	0	62423806	A	C
8	chr8_62428706	0	62428706	T	G
8	chr8_62438163	0	62438163	C	A
8	chr8_62453067	0	62453067	A	C
8	chr8_62478911	0	62478911	G	T
8	chr8_62483651	0	62483651	G	C
8	chr8_62493449	0	62493449	G	C
8	chr8_62510529	0	62510529	C	A
8	chr8_62529410	0	62529410	A	C
8	chr8_62538948	0	62538948	T	A
8	chr8_62544132	0	62544132	G	C
8	chr8_62590779	0	62590779	A	C
8	chr8_62622941	0	62622941	C	G
8	chr8_62628929	0	62628929	C	A
8	chr8_62665802	0	62665802	G	T
8	chr8_62692517	0	62692517	T	A
8	chr8_62695833	0	62695833	A	T
8	chr8_62761939	0	62761939	G	C
8	chr8_62769587	0	62769587	A	T
8	chr8_62776085	0	62776085	G	T
8	chr8_62782547	0	62782547	T	A
8	chr8_62783360	0	62783360	T	G
8	chr8_62817264	0	62817264	G	C
8	chr8_62829455	0	62829455	T	G
8	chr8_62843062	0	62843062	T	G
8	chr8_62846656	0	62846656	G	C
8	chr8_62863889	0	62863889	A	C
8	chr8_62869074	0	62869074	G	T
8	chr8_62875347	0	62875347	G	C
8	chr8_62875438	0	62875438	T	G
8	chr8_62884420	0	62884420	A	C
8	chr8_62921435	0	62921435	T	G
8	chr8_62930919	0	62930919	T	G
8	chr8_62950121	0	62950121	C	G
8	chr8_62967386	0	62967386	A	C
8	chr8_62970230	0	62970230	A	T
8	chr8_63015211	0	63015211	A	C
8	chr8_63015370	0	63015370	T	A
8	chr8_63022283	0	63022283	T	G
8	chr8_63083816	0	63083816	A	C
8	chr8_63084066	0	63084066	A	T
8	chr8_63103076	0	63103076	C	G
8	chr8_63116759	0	63116759	C	A
8	chr8_63123490	0	63123490	G	C
8	chr8_63129554	0	63129554	C	G
8	chr8_63136326	0	63136326	G	T
8	chr8_63150956	0	63150956	C	A
8	chr8_63155169	0	63155169	G	C
8	chr8_63161670	0	63161670	C	A
8	chr8_63168623	0	63168623	A	T
8	chr8_63188083	0	63188083	T	G
8	chr8_63192278	0	63192278	G	T
8	chr8_63205658	0	63205658	T	G
8	chr8_63231703	0	63231703	T	G
8	chr8_63232301	0	63232301	G	C
8	chr8_63232745	0	63232745	G	C
8	chr8_63238790	0	63238790	T	G
8	chr8_63265781	0	63265781	A	T
8	chr8_63268611	0	63268611	A	C
8	chr8_63276562	0	63276562	T	A
8	chr8_63298478	0	63298478	T	G
8	chr8_63308473	0	63308473	A	C
8	chr8_63336368	0	63336368	C	A
8	chr8_63342700	0	63342700	C	A
8	chr8_63360302	0	63360302	T	A
8	chr8_63382786	0	63382786	T	G
8	chr8_63397080	0	63397080	T	A
8	chr8_63443525	0	63443525	G	T
8	chr8_63447943	0	63447943	A	T
8	chr8_63465067	0	63465067	G	T
8	chr8_63470067	0	63470067	T	G
8	chr8_63472644	0	63472644	A	C
8	chr8_63482240	0	63482240	C	G
8	chr8_63498028	0	63498028	T	G
8	chr8_63498124	0	63498124	G	T
8	chr8_63499720	0	63499720	C	G
8	chr8_63508554	0	63508554	A	T
8	chr8_63511736	0	63511736	G	C
8	chr8_63565451	0	63565451	G	T
8	chr8_63599184	0	63599184	G	T
8	chr8_63675093	0	63675093	C	A
8	chr8_63704244	0	63704244	T	G
8	chr8_63707063	0	63707063	A	T
8	chr8_63707215	0	63707215	T	G
8	chr8_63717314	0	63717314	C	G
8	chr8_63720900	0	63720900	A	C
8	chr8_63722161	0	63722161	G	T
8	chr8_63723706	0	63723706	T	G
8	chr8_63731226	0	63731226	G	T
8	chr8_63780876	0	63780876	G	T
8	chr8_63789393	0	63789393	G	T
8	chr8_63819774	0	63819774	G	C
8	chr8_63835708	0	63835708	A	T
8	chr8_63836992	0	63836992	A	T
8	chr8_63837831	0	63837831	C	G
8	chr8_63838820	0	63838820	T	G
8	chr8_63864879	0	63864879	C	G
8	chr8_63866389	0	63866389	C	G
8	chr8_63868492	0	63868492	C	G
8	chr8_63871529	0	63871529	T	G
8	chr8_63884195	0	63884195	A	T
8	chr8_63916192	0	63916192	T	A
8	chr8_63925513	0	63925513	G	C
8	chr8_63930791	0	63930791	G	T
8	chr8_63941383	0	63941383	T	G
8	chr8_63942198	0	63942198	G	C
8	chr8_63943206	0	63943206	T	A
8	chr8_63946585	0	63946585	C	G
8	chr8_63967694	0	63967694	T	G
8	chr8_63970876	0	63970876	G	C
8	chr8_63975997	0	63975997	C	G
8	chr8_63977374	0	63977374	C	G
8	chr8_63984168	0	63984168	G	T
8	chr8_63990142	0	63990142	T	G
8	chr8_63996553	0	63996553	C	A
8	chr8_64019870	0	64019870	G	C
8	chr8_64037671	0	64037671	G	C
8	chr8_64085304	0	64085304	T	G
8	chr8_64085912	0	64085912	G	T
8	chr8_64085981	0	64085981	G	C
8	chr8_64096485	0	64096485	T	G
8	chr8_64106137	0	64106137	C	A
8	chr8_64111917	0	64111917	A	C
8	chr8_64112997	0	64112997	G	C
8	chr8_64113795	0	64113795	C	G
8	chr8_64145119	0	64145119	T	A
8	chr8_64166042	0	64166042	A	T
8	chr8_64166510	0	64166510	G	C
8	chr8_64170820	0	64170820	A	T
8	chr8_64180341	0	64180341	C	A
8	chr8_64207004	0	64207004	A	T
8	chr8_64214178	0	64214178	C	A
8	chr8_64224352	0	64224352	A	T
8	chr8_64225930	0	64225930	T	G
8	chr8_64235714	0	64235714	A	C
8	chr8_64239445	0	64239445	T	A
8	chr8_64242874	0	64242874	A	T
8	chr8_64248228	0	64248228	A	C
8	chr8_64252666	0	64252666	A	C
8	chr8_64253134	0	64253134	C	G
8	chr8_64253755	0	64253755	C	A
8	chr8_64266794	0	64266794	T	G
8	chr8_64275746	0	64275746	T	G
8	chr8_64290453	0	64290453	C	G
8	chr8_64292513	0	64292513	T	A
8	chr8_64316645	0	64316645	A	C
8	chr8_64334624	0	64334624	A	C
8	chr8_64337813	0	64337813	G	C
8	chr8_64340329	0	64340329	G	C
8	chr8_64367915	0	64367915	T	G
8	chr8_64389322	0	64389322	G	T
8	chr8_64394493	0	64394493	A	T
8	chr8_64401560	0	64401560	A	C
8	chr8_64420088	0	64420088	C	A
8	chr8_64428893	0	64428893	G	T
8	chr8_64434256	0	64434256	A	C
8	chr8_64436646	0	64436646	A	T
8	chr8_64440208	0	64440208	A	C
8	chr8_64456359	0	64456359	C	A
8	chr8_64458920	0	64458920	C	G
8	chr8_64467244	0	64467244	G	C
8	chr8_64474727	0	64474727	C	A
8	chr8_64480247	0	64480247	T	A
8	chr8_64489972	0	64489972	C	A
8	chr8_64494200	0	64494200	G	C
8	chr8_64530657	0	64530657	T	A
8	chr8_64557982	0	64557982	G	T
8	chr8_64584093	0	64584093	T	A
8	chr8_64596364	0	64596364	G	T
8	chr8_64596895	0	64596895	C	A
8	chr8_64613132	0	64613132	A	C
8	chr8_64622140	0	64622140	G	T
8	chr8_64687366	0	64687366	T	A
8	chr8_64716076	0	64716076	G	T
8	chr8_64759541	0	64759541	A	C
8	chr8_64769832	0	64769832	T	G
8	chr8_64777398	0	64777398	C	A
8	chr8_64788255	0	64788255	A	C
8	chr8_64792288	0	64792288	A	C
8	chr8_64797205	0	64797205	C	A
8	chr8_64821855	0	64821855	G	C
8	chr8_64841134	0	64841134	A	C
8	chr8_64856699	0	64856699	C	A
8	chr8_64857525	0	64857525	G	C
8	chr8_64859781	0	64859781	A	C
8	chr8_64861873	0	64861873	C	G
8	chr8_64863269	0	64863269	G	T
8	chr8_64870766	0	64870766	T	A
8	chr8_64894193	0	64894193	T	G
8	chr8_64932782	0	64932782	T	A
8	chr8_64937237	0	64937237	T	A
8	chr8_64947229	0	64947229	T	G
8	chr8_64953219	0	64953219	T	G
8	chr8_64979228	0	64979228	G	C
8	chr8_64993829	0	64993829	C	G
8	chr8_65037177	0	65037177	A	T
8	chr8_65043427	0	65043427	T	G
8	chr8_65103330	0	65103330	T	G
8	chr8_65104117	0	65104117	G	T
8	chr8_65116636	0	65116636	C	A
8	chr8_65122685	0	65122685	G	C
8	chr8_65142372	0	65142372	T	G
8	chr8_65167866	0	65167866	G	C
8	chr8_65192960	0	65192960	G	C
8	chr8_65194909	0	65194909	A	C
8	chr8_65221783	0	65221783	T	G
8	chr8_65236273	0	65236273	A	C
8	chr8_65263405	0	65263405	A	T
8	chr8_65271591	0	65271591	G	C
8	chr8_65304632	0	65304632	G	C
8	chr8_65327369	0	65327369	T	G
8	chr8_65328266	0	65328266	T	G
8	chr8_65376765	0	65376765	G	C
8	chr8_65388656	0	65388656	T	A
8	chr8_65400932	0	65400932	G	C
8	chr8_65410226	0	65410226	A	C
8	chr8_65414672	0	65414672	T	A
8	chr8_65418314	0	65418314	A	C
8	chr8_65423167	0	65423167	T	G
8	chr8_65477190	0	65477190	C	A
8	chr8_65481560	0	65481560	T	G
8	chr8_65487115	0	65487115	C	A
8	chr8_65495040	0	65495040	A	C
8	chr8_65518295	0	65518295	A	T
8	chr8_65541565	0	65541565	C	G
8	chr8_65589147	0	65589147	A	C
8	chr8_65621091	0	65621091	C	A
8	chr8_65657231	0	65657231	G	T
8	chr8_65658061	0	65658061	G	T
8	chr8_65666451	0	65666451	A	T
8	chr8_65677796	0	65677796	C	G
8	chr8_65701352	0	65701352	A	T
8	chr8_65714393	0	65714393	T	A
8	chr8_65749640	0	65749640	G	C
8	chr8_65768542	0	65768542	G	C
8	chr8_65774134	0	65774134	G	T
8	chr8_65821399	0	65821399	G	C
8	chr8_65873052	0	65873052	C	A
8	chr8_65878944	0	65878944	C	A
8	chr8_65880055	0	65880055	A	C
8	chr8_65899802	0	65899802	G	T
8	chr8_65902387	0	65902387	A	T
8	chr8_65935942	0	65935942	C	G
8	chr8_65938904	0	65938904	A	C
8	chr8_65947492	0	65947492	C	G
8	chr8_65960563	0	65960563	G	T
8	chr8_65973164	0	65973164	C	A
8	chr8_65987374	0	65987374	G	T
8	chr8_65999154	0	65999154	T	A
8	chr8_66014612	0	66014612	G	C
8	chr8_66015368	0	66015368	G	C
8	chr8_66027235	0	66027235	T	A
8	chr8_66062333	0	66062333	A	C
8	chr8_66069493	0	66069493	C	A
8	chr8_66071503	0	66071503	T	G
8	chr8_66079735	0	66079735	G	T
8	chr8_66081447	0	66081447	T	G
8	chr8_66099491	0	66099491	G	C
8	chr8_66107455	0	66107455	C	A
8	chr8_66114942	0	66114942	C	A
8	chr8_66177548	0	66177548	A	C
8	chr8_66183094	0	66183094	G	T
8	chr8_66186929	0	66186929	T	A
8	chr8_66190059	0	66190059	T	G
8	chr8_66202175	0	66202175	G	C
8	chr8_66209545	0	66209545	G	C
8	chr8_66216089	0	66216089	T	G
8	chr8_66216492	0	66216492	G	T
8	chr8_66224693	0	66224693	G	C
8	chr8_66226627	0	66226627	A	C
8	chr8_66227641	0	66227641	T	G
8	chr8_66232201	0	66232201	T	G
8	chr8_66239770	0	66239770	T	G
8	chr8_66263765	0	66263765	G	T
8	chr8_66270747	0	66270747	T	A
8	chr8_66277060	0	66277060	C	G
8	chr8_66278607	0	66278607	C	A
8	chr8_66282743	0	66282743	C	G
8	chr8_66321967	0	66321967	G	T
8	chr8_66333397	0	66333397	A	T
8	chr8_66346256	0	66346256	G	T
8	chr8_66348998	0	66348998	T	G
8	chr8_66351873	0	66351873	A	C
8	chr8_66362717	0	66362717	A	C
8	chr8_66413524	0	66413524	G	C
8	chr8_66414017	0	66414017	G	C
8	chr8_66440105	0	66440105	T	A
8	chr8_66445830	0	66445830	T	G
8	chr8_66470603	0	66470603	C	G
8	chr8_66470796	0	66470796	G	C
8	chr8_66488032	0	66488032	C	A
8	chr8_66503659	0	66503659	G	C
8	chr8_66506599	0	66506599	G	C
8	chr8_66507533	0	66507533	T	A
8	chr8_66513939	0	66513939	G	C
8	chr8_66515046	0	66515046	C	G
8	chr8_66561933	0	66561933	C	A
8	chr8_66595119	0	66595119	C	G
8	chr8_66606828	0	66606828	C	A
8	chr8_66613783	0	66613783	G	C
8	chr8_66641343	0	66641343	C	A
8	chr8_66655126	0	66655126	G	T
8	chr8_66680607	0	66680607	T	G
8	chr8_66689440	0	66689440	G	T
8	chr8_66690852	0	66690852	A	T
8	chr8_66698894	0	66698894	C	A
8	chr8_66699890	0	66699890	A	C
8	chr8_66708797	0	66708797	G	C
8	chr8_66729592	0	66729592	C	G
8	chr8_66734770	0	66734770	A	C
8	chr8_66734936	0	66734936	G	C
8	chr8_66743487	0	66743487	G	C
8	chr8_66767455	0	66767455	G	C
8	chr8_66772959	0	66772959	G	C
8	chr8_66790303	0	66790303	T	A
8	chr8_66803619	0	66803619	G	T
8	chr8_66820182	0	66820182	T	A
8	chr8_66846125	0	66846125	A	T
8	chr8_66876703	0	66876703	A	C
8	chr8_66877099	0	66877099	G	T
8	chr8_66884881	0	66884881	T	G
8	chr8_66888520	0	66888520	T	G
8	chr8_66895528	0	66895528	A	C
8	chr8_66898188	0	66898188	A	C
8	chr8_66912926	0	66912926	G	C
8	chr8_66928022	0	66928022	C	A
8	chr8_66935205	0	66935205	T	G
8	chr8_66937827	0	66937827	C	A
8	chr8_66974228	0	66974228	C	G
8	chr8_66974423	0	66974423	C	A
8	chr8_66976120	0	66976120	G	C
8	chr8_66985813	0	66985813	C	A
8	chr8_67024871	0	67024871	T	G
8	chr8_67032071	0	67032071	G	C
8	chr8_67044417	0	67044417	T	A
8	chr8_67064697	0	67064697	T	G
8	chr8_67077600	0	67077600	T	G
8	chr8_67079218	0	67079218	C	G
8	chr8_67091094	0	67091094	C	A
8	chr8_67116679	0	67116679	C	A
8	chr8_67116705	0	67116705	T	G
8	chr8_67133692	0	67133692	C	A
8	chr8_67136186	0	67136186	C	A
8	chr8_67192827	0	67192827	A	T
8	chr8_67197932	0	67197932	T	G
8	chr8_67210071	0	67210071	G	C
8	chr8_67218964	0	67218964	G	C
8	chr8_67239511	0	67239511	G	T
8	chr8_67245568	0	67245568	T	G
8	chr8_67249686	0	67249686	T	G
8	chr8_67251621	0	67251621	T	G
8	chr8_67253498	0	67253498	G	C
8	chr8_67281938	0	67281938	G	C
8	chr8_67283668	0	67283668	C	A
8	chr8_67307565	0	67307565	T	A
8	chr8_67324521	0	67324521	C	A
8	chr8_67324822	0	67324822	G	C
8	chr8_67325240	0	67325240	C	A
8	chr8_67327859	0	67327859	C	A
8	chr8_67352318	0	67352318	G	C
8	chr8_67359593	0	67359593	C	A
8	chr8_67368910	0	67368910	C	G
8	chr8_67399943	0	67399943	T	G
8	chr8_67423910	0	67423910	C	G
8	chr8_67428312	0	67428312	G	T
8	chr8_67446795	0	67446795	C	G
8	chr8_67490386	0	67490386	G	C
8	chr8_67493339	0	67493339	T	G
8	chr8_67495369	0	67495369	C	G
8	chr8_67495880	0	67495880	C	G
8	chr8_67503784	0	67503784	G	T
8	chr8_67509455	0	67509455	A	C
8	chr8_67511963	0	67511963	C	A
8	chr8_67512554	0	67512554	C	G
8	chr8_67513029	0	67513029	C	A
8	chr8_67544964	0	67544964	T	G
8	chr8_67547516	0	67547516	G	T
8	chr8_67550160	0	67550160	A	T
8	chr8_67554862	0	67554862	C	G
8	chr8_67566207	0	67566207	A	C
8	chr8_67574185	0	67574185	A	C
8	chr8_67593776	0	67593776	C	A
8	chr8_67606733	0	67606733	C	G
8	chr8_67615064	0	67615064	T	G
8	chr8_67618187	0	67618187	T	G
8	chr8_67637597	0	67637597	G	T
8	chr8_67657234	0	67657234	C	A
8	chr8_67659517	0	67659517	C	G
8	chr8_67660497	0	67660497	C	A
8	chr8_67674074	0	67674074	G	C
8	chr8_67685273	0	67685273	C	A
8	chr8_67686769	0	67686769	G	C
8	chr8_67698619	0	67698619	A	C
8	chr8_67707345	0	67707345	A	C
8	chr8_67728908	0	67728908	C	G
8	chr8_67742666	0	67742666	T	A
8	chr8_67757442	0	67757442	T	G
8	chr8_67769758	0	67769758	C	G
8	chr8_67783316	0	67783316	A	C
8	chr8_67810610	0	67810610	C	A
8	chr8_67815773	0	67815773	C	G
8	chr8_67823526	0	67823526	G	T
8	chr8_67824771	0	67824771	G	C
8	chr8_67853078	0	67853078	A	C
8	chr8_67883441	0	67883441	G	T
8	chr8_67899469	0	67899469	T	G
8	chr8_67909774	0	67909774	T	A
8	chr8_68032413	0	68032413	G	T
8	chr8_68095350	0	68095350	G	C
8	chr8_68113334	0	68113334	A	C
8	chr8_68125623	0	68125623	T	G
8	chr8_68132487	0	68132487	C	A
8	chr8_68139650	0	68139650	G	T
8	chr8_68146334	0	68146334	A	C
8	chr8_68165537	0	68165537	C	G
8	chr8_68192427	0	68192427	C	A
8	chr8_68216474	0	68216474	C	G
8	chr8_68240734	0	68240734	T	G
8	chr8_68252826	0	68252826	T	G
8	chr8_68271363	0	68271363	T	A
8	chr8_68275870	0	68275870	C	A
8	chr8_68280534	0	68280534	T	G
8	chr8_68291468	0	68291468	C	A
8	chr8_68311559	0	68311559	A	C
8	chr8_68312078	0	68312078	C	G
8	chr8_68322420	0	68322420	T	G
8	chr8_68331903	0	68331903	A	T
8	chr8_68344119	0	68344119	G	T
8	chr8_68358547	0	68358547	A	T
8	chr8_68361311	0	68361311	G	C
8	chr8_68367728	0	68367728	C	G
8	chr8_68381975	0	68381975	T	A
8	chr8_68405915	0	68405915	G	T
8	chr8_68406033	0	68406033	A	C
8	chr8_68416858	0	68416858	T	G
8	chr8_68421815	0	68421815	C	G
8	chr8_68427536	0	68427536	A	T
8	chr8_68460184	0	68460184	G	C
8	chr8_68469712	0	68469712	C	G
8	chr8_68473394	0	68473394	G	T
8	chr8_68511937	0	68511937	C	A
8	chr8_68528178	0	68528178	C	A
8	chr8_68531565	0	68531565	G	C
8	chr8_68546405	0	68546405	A	C
8	chr8_68555504	0	68555504	G	C
8	chr8_68559435	0	68559435	T	A
8	chr8_68567595	0	68567595	C	A
8	chr8_68569447	0	68569447	G	T
8	chr8_68583356	0	68583356	G	C
8	chr8_68594796	0	68594796	C	G
8	chr8_68603661	0	68603661	A	C
8	chr8_68626201	0	68626201	C	G
8	chr8_68629516	0	68629516	G	T
8	chr8_68635708	0	68635708	C	A
8	chr8_68637987	0	68637987	G	C
8	chr8_68644751	0	68644751	C	G
8	chr8_68647182	0	68647182	T	G
8	chr8_68647260	0	68647260	T	G
8	chr8_68669106	0	68669106	G	C
8	chr8_68699338	0	68699338	G	C
8	chr8_68709751	0	68709751	A	C
8	chr8_68725820	0	68725820	A	C
8	chr8_68737169	0	68737169	C	G
8	chr8_68765471	0	68765471	G	T
8	chr8_68785815	0	68785815	A	C
8	chr8_68801240	0	68801240	C	A
8	chr8_68807052	0	68807052	G	C
8	chr8_68822251	0	68822251	C	G
8	chr8_68831080	0	68831080	G	T
8	chr8_68833362	0	68833362	A	C
8	chr8_68835604	0	68835604	G	C
8	chr8_68839633	0	68839633	C	A
8	chr8_68853516	0	68853516	G	T
8	chr8_68860860	0	68860860	C	G
8	chr8_68864096	0	68864096	G	C
8	chr8_68870159	0	68870159	C	A
8	chr8_68895067	0	68895067	A	C
8	chr8_68914730	0	68914730	G	T
8	chr8_68914741	0	68914741	C	G
8	chr8_68917649	0	68917649	C	A
8	chr8_68925819	0	68925819	A	T
8	chr8_68934743	0	68934743	C	G
8	chr8_68973715	0	68973715	A	C
8	chr8_68976007	0	68976007	G	T
8	chr8_68995997	0	68995997	G	C
8	chr8_69011000	0	69011000	T	G
8	chr8_69013235	0	69013235	C	G
8	chr8_69013903	0	69013903	T	G
8	chr8_69033460	0	69033460	C	A
8	chr8_69082401	0	69082401	A	T
8	chr8_69089829	0	69089829	G	C
8	chr8_69107332	0	69107332	T	G
8	chr8_69111329	0	69111329	G	T
8	chr8_69123609	0	69123609	C	A
8	chr8_69141984	0	69141984	A	C
8	chr8_69169741	0	69169741	T	A
8	chr8_69253618	0	69253618	A	C
8	chr8_69261391	0	69261391	G	C
8	chr8_69263274	0	69263274	C	G
8	chr8_69276863	0	69276863	T	G
8	chr8_69285844	0	69285844	G	C
8	chr8_69345055	0	69345055	G	C
8	chr8_69380722	0	69380722	G	T
8	chr8_69386890	0	69386890	C	G
8	chr8_69408871	0	69408871	T	G
8	chr8_69421281	0	69421281	C	G
8	chr8_69424037	0	69424037	T	A
8	chr8_69444796	0	69444796	C	G
8	chr8_69458061	0	69458061	A	T
8	chr8_69463283	0	69463283	C	A
8	chr8_69485505	0	69485505	G	C
8	chr8_69491009	0	69491009	G	C
8	chr8_69493408	0	69493408	T	G
8	chr8_69519930	0	69519930	A	C
8	chr8_69532109	0	69532109	T	G
8	chr8_69562322	0	69562322	A	C
8	chr8_69569175	0	69569175	C	A
8	chr8_69569469	0	69569469	G	C
8	chr8_69574064	0	69574064	C	G
8	chr8_69575264	0	69575264	T	G
8	chr8_69577004	0	69577004	C	A
8	chr8_69629205	0	69629205	G	T
8	chr8_69660330	0	69660330	A	C
8	chr8_69668828	0	69668828	A	T
8	chr8_69681244	0	69681244	A	C
8	chr8_69692027	0	69692027	C	A
8	chr8_69701433	0	69701433	G	T
8	chr8_69712636	0	69712636	T	G
8	chr8_69724164	0	69724164	C	A
8	chr8_69733227	0	69733227	G	C
8	chr8_69742163	0	69742163	T	G
8	chr8_69776459	0	69776459	C	A
8	chr8_69777659	0	69777659	G	T
8	chr8_69779108	0	69779108	C	G
8	chr8_69836266	0	69836266	G	T
8	chr8_69880998	0	69880998	T	A
8	chr8_69888263	0	69888263	C	A
8	chr8_69910982	0	69910982	A	C
8	chr8_69918097	0	69918097	T	G
8	chr8_69918573	0	69918573	G	T
8	chr8_69922521	0	69922521	G	T
8	chr8_69933363	0	69933363	C	G
8	chr8_69951539	0	69951539	T	G
8	chr8_69967875	0	69967875	C	G
8	chr8_69969471	0	69969471	G	C
8	chr8_69987705	0	69987705	A	C
8	chr8_69997203	0	69997203	G	C
8	chr8_70039181	0	70039181	G	C
8	chr8_70045566	0	70045566	C	G
8	chr8_70068506	0	70068506	G	T
8	chr8_70088727	0	70088727	T	A
8	chr8_70100827	0	70100827	C	G
8	chr8_70107813	0	70107813	C	A
8	chr8_70113713	0	70113713	A	C
8	chr8_70119118	0	70119118	A	C
8	chr8_70130227	0	70130227	T	A
8	chr8_70137049	0	70137049	G	C
8	chr8_70145150	0	70145150	T	G
8	chr8_70150077	0	70150077	C	A
8	chr8_70179017	0	70179017	G	T
8	chr8_70190416	0	70190416	C	A
8	chr8_70211464	0	70211464	C	G
8	chr8_70234463	0	70234463	C	G
8	chr8_70235389	0	70235389	G	C
8	chr8_70240022	0	70240022	C	G
8	chr8_70268689	0	70268689	C	G
8	chr8_70272004	0	70272004	A	C
8	chr8_70280834	0	70280834	C	G
8	chr8_70319300	0	70319300	T	G
8	chr8_70351000	0	70351000	T	A
8	chr8_70370884	0	70370884	A	C
8	chr8_70374972	0	70374972	C	G
8	chr8_70386748	0	70386748	T	G
8	chr8_70410277	0	70410277	G	C
8	chr8_70424787	0	70424787	C	A
8	chr8_70453730	0	70453730	T	A
8	chr8_70476841	0	70476841	G	C
8	chr8_70484813	0	70484813	G	T
8	chr8_70516736	0	70516736	A	T
8	chr8_70538972	0	70538972	A	T
8	chr8_70550859	0	70550859	T	A
8	chr8_70556512	0	70556512	T	A
8	chr8_70564822	0	70564822	T	G
8	chr8_70582673	0	70582673	T	A
8	chr8_70609921	0	70609921	A	C
8	chr8_70628648	0	70628648	T	A
8	chr8_70670962	0	70670962	C	A
8	chr8_70681023	0	70681023	C	G
8	chr8_70723442	0	70723442	A	C
8	chr8_70748385	0	70748385	T	G
8	chr8_70748508	0	70748508	A	T
8	chr8_70776623	0	70776623	T	G
8	chr8_70781167	0	70781167	C	A
8	chr8_70809807	0	70809807	G	T
8	chr8_70823210	0	70823210	A	C
8	chr8_70824076	0	70824076	G	T
8	chr8_70839266	0	70839266	G	T
8	chr8_70849556	0	70849556	A	T
8	chr8_70861788	0	70861788	G	C
8	chr8_70863063	0	70863063	T	G
8	chr8_70870468	0	70870468	T	A
8	chr8_70940998	0	70940998	T	G
8	chr8_70943943	0	70943943	C	A
8	chr8_70947410	0	70947410	G	C
8	chr8_70972398	0	70972398	A	T
8	chr8_70982382	0	70982382	A	C
8	chr8_70988215	0	70988215	C	A
8	chr8_71014485	0	71014485	A	C
8	chr8_71017170	0	71017170	C	A
8	chr8_71019474	0	71019474	C	A
8	chr8_71024632	0	71024632	C	A
8	chr8_71074863	0	71074863	G	T
8	chr8_71077121	0	71077121	G	T
8	chr8_71093098	0	71093098	C	A
8	chr8_71135091	0	71135091	G	C
8	chr8_71168599	0	71168599	G	T
8	chr8_71194122	0	71194122	G	C
8	chr8_71210076	0	71210076	T	A
8	chr8_71220690	0	71220690	T	A
8	chr8_71222476	0	71222476	C	G
8	chr8_71226615	0	71226615	T	G
8	chr8_71237389	0	71237389	T	A
8	chr8_71256603	0	71256603	G	T
8	chr8_71256851	0	71256851	G	C
8	chr8_71274806	0	71274806	A	T
8	chr8_71291242	0	71291242	G	C
8	chr8_71298597	0	71298597	T	G
8	chr8_71307184	0	71307184	C	A
8	chr8_71311423	0	71311423	G	T
8	chr8_71312412	0	71312412	T	G
8	chr8_71313671	0	71313671	A	C
8	chr8_71337550	0	71337550	A	C
8	chr8_71343863	0	71343863	A	C
8	chr8_71347574	0	71347574	G	T
8	chr8_71366142	0	71366142	T	A
8	chr8_71380779	0	71380779	T	A
8	chr8_71383857	0	71383857	T	G
8	chr8_71394514	0	71394514	G	T
8	chr8_71397912	0	71397912	A	C
8	chr8_71402218	0	71402218	G	T
8	chr8_71409821	0	71409821	G	C
8	chr8_71414530	0	71414530	C	G
8	chr8_71429764	0	71429764	T	G
8	chr8_71468154	0	71468154	G	C
8	chr8_71515677	0	71515677	A	T
8	chr8_71536408	0	71536408	T	A
8	chr8_71541670	0	71541670	A	C
8	chr8_71550571	0	71550571	G	C
8	chr8_71558840	0	71558840	C	G
8	chr8_71566807	0	71566807	G	T
8	chr8_71567879	0	71567879	G	T
8	chr8_71589190	0	71589190	A	C
8	chr8_71594428	0	71594428	T	A
8	chr8_71596723	0	71596723	A	C
8	chr8_71605743	0	71605743	G	T
8	chr8_71625872	0	71625872	G	C
8	chr8_71629598	0	71629598	C	A
8	chr8_71631341	0	71631341	G	T
8	chr8_71644229	0	71644229	G	T
8	chr8_71654333	0	71654333	G	T
8	chr8_71669031	0	71669031	T	G
8	chr8_71694510	0	71694510	T	A
8	chr8_71721068	0	71721068	T	A
8	chr8_71740558	0	71740558	C	G
8	chr8_71743443	0	71743443	G	C
8	chr8_71745419	0	71745419	G	T
8	chr8_71746202	0	71746202	C	G
8	chr8_71746254	0	71746254	A	C
8	chr8_71748998	0	71748998	T	A
8	chr8_71750846	0	71750846	C	G
8	chr8_71769433	0	71769433	A	T
8	chr8_71769645	0	71769645	G	C
8	chr8_71783784	0	71783784	C	A
8	chr8_71784929	0	71784929	T	G
8	chr8_71816330	0	71816330	A	T
8	chr8_71836415	0	71836415	A	C
8	chr8_71844186	0	71844186	G	T
8	chr8_71879798	0	71879798	G	C
8	chr8_71883495	0	71883495	G	T
8	chr8_71895880	0	71895880	T	A
8	chr8_71919319	0	71919319	C	A
8	chr8_71933988	0	71933988	G	C
8	chr8_71975931	0	71975931	C	G
8	chr8_71996252	0	71996252	C	G
8	chr8_72003884	0	72003884	A	T
8	chr8_72004627	0	72004627	G	T
8	chr8_72024589	0	72024589	T	G
8	chr8_72044221	0	72044221	A	C
8	chr8_72082326	0	72082326	C	G
8	chr8_72104838	0	72104838	T	A
8	chr8_72106468	0	72106468	C	A
8	chr8_72122388	0	72122388	G	T
8	chr8_72126178	0	72126178	C	A
8	chr8_72148472	0	72148472	G	C
8	chr8_72157090	0	72157090	C	A
8	chr8_72157248	0	72157248	G	T
8	chr8_72177194	0	72177194	C	A
8	chr8_72185170	0	72185170	T	A
8	chr8_72202011	0	72202011	C	G
8	chr8_72210547	0	72210547	A	C
8	chr8_72214870	0	72214870	A	T
8	chr8_72226529	0	72226529	C	G
8	chr8_72248605	0	72248605	T	A
8	chr8_72281320	0	72281320	T	G
8	chr8_72361008	0	72361008	A	C
8	chr8_72398052	0	72398052	A	C
8	chr8_72416303	0	72416303	G	T
8	chr8_72423840	0	72423840	C	G
8	chr8_72463986	0	72463986	A	T
8	chr8_72472391	0	72472391	A	C
8	chr8_72474377	0	72474377	G	C
8	chr8_72494659	0	72494659	T	G
8	chr8_72503890	0	72503890	C	A
8	chr8_72518198	0	72518198	C	G
8	chr8_72520218	0	72520218	G	T
8	chr8_72574777	0	72574777	G	C
8	chr8_72591608	0	72591608	C	A
8	chr8_72614676	0	72614676	G	C
8	chr8_72615384	0	72615384	G	C
8	chr8_72651486	0	72651486	C	A
8	chr8_72655041	0	72655041	C	G
8	chr8_72666439	0	72666439	T	G
8	chr8_72707801	0	72707801	A	C
8	chr8_72709748	0	72709748	A	C
8	chr8_72731660	0	72731660	G	T
8	chr8_72756845	0	72756845	C	G
8	chr8_72759141	0	72759141	G	C
8	chr8_72766555	0	72766555	A	T
8	chr8_72771869	0	72771869	T	A
8	chr8_72781706	0	72781706	A	C
8	chr8_72789329	0	72789329	T	A
8	chr8_72798437	0	72798437	T	G
8	chr8_72811755	0	72811755	C	A
8	chr8_72813517	0	72813517	C	A
8	chr8_72826661	0	72826661	G	T
8	chr8_72828736	0	72828736	C	G
8	chr8_72829526	0	72829526	T	G
8	chr8_72842339	0	72842339	C	A
8	chr8_72847852	0	72847852	C	A
8	chr8_72861551	0	72861551	T	G
8	chr8_72862017	0	72862017	T	G
8	chr8_72869014	0	72869014	A	C
8	chr8_72870903	0	72870903	G	C
8	chr8_72870961	0	72870961	T	G
8	chr8_72880844	0	72880844	C	A
8	chr8_72890308	0	72890308	T	G
8	chr8_72892741	0	72892741	C	G
8	chr8_72900614	0	72900614	A	T
8	chr8_72910150	0	72910150	C	G
8	chr8_72932607	0	72932607	A	C
8	chr8_72947296	0	72947296	T	A
8	chr8_72954437	0	72954437	G	C
8	chr8_72991792	0	72991792	A	T
8	chr8_73028507	0	73028507	G	C
8	chr8_73029134	0	73029134	A	T
8	chr8_73039651	0	73039651	G	C
8	chr8_73042841	0	73042841	G	C
8	chr8_73058488	0	73058488	T	A
8	chr8_73077019	0	73077019	G	C
8	chr8_73087709	0	73087709	A	C
8	chr8_73095377	0	73095377	A	C
8	chr8_73119886	0	73119886	G	T
8	chr8_73121863	0	73121863	C	G
8	chr8_73164048	0	73164048	G	C
8	chr8_73245351	0	73245351	G	T
8	chr8_73252376	0	73252376	T	G
8	chr8_73259728	0	73259728	C	A
8	chr8_73272523	0	73272523	T	A
8	chr8_73272975	0	73272975	G	T
8	chr8_73278137	0	73278137	G	T
8	chr8_73282816	0	73282816	T	A
8	chr8_73316570	0	73316570	C	A
8	chr8_73320910	0	73320910	T	A
8	chr8_73322713	0	73322713	T	G
8	chr8_73336520	0	73336520	T	G
8	chr8_73350836	0	73350836	A	T
8	chr8_73375612	0	73375612	C	G
8	chr8_73385297	0	73385297	T	G
8	chr8_73450882	0	73450882	T	A
8	chr8_73459883	0	73459883	A	T
8	chr8_73462739	0	73462739	G	T
8	chr8_73473904	0	73473904	G	T
8	chr8_73483031	0	73483031	A	C
8	chr8_73514842	0	73514842	T	A
8	chr8_73531496	0	73531496	C	G
8	chr8_73534280	0	73534280	A	C
8	chr8_73566720	0	73566720	C	A
8	chr8_73576731	0	73576731	C	G
8	chr8_73587382	0	73587382	T	A
8	chr8_73594225	0	73594225	C	G
8	chr8_73594470	0	73594470	A	C
8	chr8_73607972	0	73607972	G	T
8	chr8_73625933	0	73625933	G	T
8	chr8_73626007	0	73626007	C	A
8	chr8_73668931	0	73668931	A	C
8	chr8_73669295	0	73669295	G	C
8	chr8_73693323	0	73693323	G	T
8	chr8_73694500	0	73694500	G	C
8	chr8_73695659	0	73695659	T	A
8	chr8_73734265	0	73734265	T	G
8	chr8_73746498	0	73746498	C	G
8	chr8_73762290	0	73762290	T	A
8	chr8_73832934	0	73832934	C	G
8	chr8_73841369	0	73841369	C	G
8	chr8_73854691	0	73854691	C	G
8	chr8_73859399	0	73859399	G	C
8	chr8_73863409	0	73863409	T	G
8	chr8_73874813	0	73874813	T	G
8	chr8_73875779	0	73875779	A	C
8	chr8_73876674	0	73876674	G	C
8	chr8_73880117	0	73880117	A	T
8	chr8_73914219	0	73914219	G	T
8	chr8_73924737	0	73924737	C	G
8	chr8_73924935	0	73924935	A	C
8	chr8_73934913	0	73934913	G	C
8	chr8_73953812	0	73953812	A	T
8	chr8_73969382	0	73969382	T	A
8	chr8_73972415	0	73972415	T	A
8	chr8_73973039	0	73973039	G	T
8	chr8_74011511	0	74011511	A	C
8	chr8_74029888	0	74029888	C	G
8	chr8_74045780	0	74045780	G	C
8	chr8_74057546	0	74057546	G	T
8	chr8_74076615	0	74076615	A	T
8	chr8_74076951	0	74076951	T	G
8	chr8_74099999	0	74099999	C	G
8	chr8_74114667	0	74114667	C	A
8	chr8_74121032	0	74121032	T	G
8	chr8_74127322	0	74127322	G	T
8	chr8_74136056	0	74136056	G	C
8	chr8_74136399	0	74136399	A	T
8	chr8_74148879	0	74148879	C	A
8	chr8_74163006	0	74163006	A	T
8	chr8_74169397	0	74169397	T	G
8	chr8_74196362	0	74196362	T	A
8	chr8_74214770	0	74214770	T	G
8	chr8_74236289	0	74236289	C	A
8	chr8_74277041	0	74277041	T	G
8	chr8_74282409	0	74282409	C	A
8	chr8_74328396	0	74328396	T	G
8	chr8_74380567	0	74380567	G	T
8	chr8_74407745	0	74407745	T	G
8	chr8_74424625	0	74424625	T	A
8	chr8_74430902	0	74430902	G	T
8	chr8_74445612	0	74445612	A	C
8	chr8_74496172	0	74496172	T	G
8	chr8_74501692	0	74501692	T	G
8	chr8_74504188	0	74504188	T	A
8	chr8_74518220	0	74518220	G	C
8	chr8_74520642	0	74520642	A	C
8	chr8_74551905	0	74551905	G	T
8	chr8_74562733	0	74562733	C	G
8	chr8_74567809	0	74567809	A	C
8	chr8_74573136	0	74573136	G	T
8	chr8_74578484	0	74578484	G	C
8	chr8_74581194	0	74581194	A	T
8	chr8_74583992	0	74583992	A	C
8	chr8_74600959	0	74600959	C	G
8	chr8_74643199	0	74643199	T	G
8	chr8_74652102	0	74652102	G	C
8	chr8_74653093	0	74653093	T	G
8	chr8_74660063	0	74660063	A	C
8	chr8_74679314	0	74679314	G	C
8	chr8_74686070	0	74686070	T	A
8	chr8_74689342	0	74689342	G	C
8	chr8_74695148	0	74695148	T	A
8	chr8_74701882	0	74701882	A	T
8	chr8_74703259	0	74703259	C	G
8	chr8_74714294	0	74714294	G	T
8	chr8_74720954	0	74720954	C	A
8	chr8_74729047	0	74729047	T	G
8	chr8_74736628	0	74736628	C	A
8	chr8_74768768	0	74768768	C	A
8	chr8_74779578	0	74779578	C	G
8	chr8_74782274	0	74782274	C	A
8	chr8_74826573	0	74826573	C	A
8	chr8_74847297	0	74847297	T	A
8	chr8_74881433	0	74881433	T	G
8	chr8_74894615	0	74894615	T	A
8	chr8_74915692	0	74915692	G	C
8	chr8_74916164	0	74916164	G	C
8	chr8_74925024	0	74925024	G	C
8	chr8_74938211	0	74938211	T	A
8	chr8_74938253	0	74938253	C	A
8	chr8_74949834	0	74949834	C	A
8	chr8_74952436	0	74952436	A	T
8	chr8_75042343	0	75042343	C	A
8	chr8_75062939	0	75062939	A	C
8	chr8_75079563	0	75079563	T	G
8	chr8_75110431	0	75110431	A	C
8	chr8_75123074	0	75123074	G	T
8	chr8_75133605	0	75133605	G	T
8	chr8_75161332	0	75161332	T	G
8	chr8_75174937	0	75174937	T	G
8	chr8_75185341	0	75185341	G	C
8	chr8_75195292	0	75195292	C	A
8	chr8_75195530	0	75195530	T	A
8	chr8_75205792	0	75205792	G	C
8	chr8_75208827	0	75208827	G	T
8	chr8_75213653	0	75213653	C	A
8	chr8_75225974	0	75225974	A	C
8	chr8_75248872	0	75248872	G	C
8	chr8_75254989	0	75254989	G	C
8	chr8_75292259	0	75292259	A	T
8	chr8_75292810	0	75292810	G	C
8	chr8_75295927	0	75295927	G	C
8	chr8_75299353	0	75299353	T	A
8	chr8_75299644	0	75299644	T	G
8	chr8_75320273	0	75320273	A	T
8	chr8_75343213	0	75343213	A	T
8	chr8_75367944	0	75367944	C	A
8	chr8_75370294	0	75370294	G	T
8	chr8_75375180	0	75375180	G	T
8	chr8_75386896	0	75386896	G	T
8	chr8_75410523	0	75410523	C	G
8	chr8_75420638	0	75420638	G	T
8	chr8_75420988	0	75420988	G	C
8	chr8_75430648	0	75430648	G	T
8	chr8_75439198	0	75439198	C	A
8	chr8_75443168	0	75443168	C	A
8	chr8_75443862	0	75443862	G	C
8	chr8_75449450	0	75449450	C	A
8	chr8_75457331	0	75457331	C	G
8	chr8_75461184	0	75461184	G	T
8	chr8_75473684	0	75473684	C	A
8	chr8_75508220	0	75508220	A	T
8	chr8_75508291	0	75508291	T	A
8	chr8_75520122	0	75520122	C	G
8	chr8_75522106	0	75522106	G	C
8	chr8_75527243	0	75527243	G	C
8	chr8_75563590	0	75563590	C	G
8	chr8_75568520	0	75568520	C	G
8	chr8_75587759	0	75587759	A	T
8	chr8_75589463	0	75589463	G	C
8	chr8_75593464	0	75593464	T	G
8	chr8_75599028	0	75599028	C	A
8	chr8_75601925	0	75601925	G	T
8	chr8_75614556	0	75614556	G	C
8	chr8_75649755	0	75649755	C	G
8	chr8_75654833	0	75654833	A	T
8	chr8_75694701	0	75694701	G	C
8	chr8_75697363	0	75697363	T	A
8	chr8_75702255	0	75702255	C	A
8	chr8_75719500	0	75719500	G	T
8	chr8_75719950	0	75719950	T	G
8	chr8_75740709	0	75740709	A	C
8	chr8_75742871	0	75742871	G	C
8	chr8_75744641	0	75744641	C	G
8	chr8_75745740	0	75745740	A	T
8	chr8_75752437	0	75752437	C	G
8	chr8_75770084	0	75770084	C	G
8	chr8_75840251	0	75840251	T	G
8	chr8_75855003	0	75855003	A	C
8	chr8_75911442	0	75911442	T	G
8	chr8_75913333	0	75913333	T	A
8	chr8_75941307	0	75941307	G	C
8	chr8_75953324	0	75953324	T	G
8	chr8_75962140	0	75962140	T	G
8	chr8_75974881	0	75974881	C	G
8	chr8_75991412	0	75991412	C	G
8	chr8_75992778	0	75992778	T	A
8	chr8_76003393	0	76003393	T	A
8	chr8_76019393	0	76019393	G	C
8	chr8_76031424	0	76031424	G	T
8	chr8_76072099	0	76072099	T	A
8	chr8_76074754	0	76074754	T	A
8	chr8_76104566	0	76104566	C	A
8	chr8_76128776	0	76128776	A	C
8	chr8_76136110	0	76136110	T	G
8	chr8_76141350	0	76141350	A	C
8	chr8_76191674	0	76191674	C	G
8	chr8_76193322	0	76193322	C	A
8	chr8_76209600	0	76209600	A	C
8	chr8_76256234	0	76256234	C	G
8	chr8_76273892	0	76273892	T	A
8	chr8_76280155	0	76280155	A	C
8	chr8_76309074	0	76309074	C	A
8	chr8_76312956	0	76312956	T	A
8	chr8_76321297	0	76321297	G	T
8	chr8_76328832	0	76328832	G	T
8	chr8_76333631	0	76333631	T	G
8	chr8_76345444	0	76345444	G	T
8	chr8_76399599	0	76399599	T	G
8	chr8_76400237	0	76400237	A	T
8	chr8_76405713	0	76405713	C	G
8	chr8_76411541	0	76411541	T	A
8	chr8_76430448	0	76430448	C	G
8	chr8_76446981	0	76446981	T	A
8	chr8_76457876	0	76457876	G	T
8	chr8_76461536	0	76461536	C	G
8	chr8_76473148	0	76473148	C	G
8	chr8_76484945	0	76484945	C	A
8	chr8_76492904	0	76492904	C	G
8	chr8_76495232	0	76495232	C	A
8	chr8_76514008	0	76514008	G	T
8	chr8_76523848	0	76523848	A	C
8	chr8_76542756	0	76542756	T	G
8	chr8_76549138	0	76549138	C	G
8	chr8_76602823	0	76602823	A	T
8	chr8_76661385	0	76661385	T	G
8	chr8_76671724	0	76671724	G	C
8	chr8_76682772	0	76682772	A	C
8	chr8_76691882	0	76691882	A	T
8	chr8_76700490	0	76700490	C	A
8	chr8_76739401	0	76739401	T	A
8	chr8_76743396	0	76743396	G	C
8	chr8_76749919	0	76749919	G	T
8	chr8_76768641	0	76768641	T	G
8	chr8_76776068	0	76776068	G	T
8	chr8_76811126	0	76811126	C	A
8	chr8_76831324	0	76831324	A	T
8	chr8_76837138	0	76837138	T	A
8	chr8_76854372	0	76854372	C	A
8	chr8_76868125	0	76868125	C	A
8	chr8_76885550	0	76885550	G	T
8	chr8_76888629	0	76888629	C	A
8	chr8_76890610	0	76890610	A	T
8	chr8_76907237	0	76907237	T	G
8	chr8_76918341	0	76918341	A	C
8	chr8_76997772	0	76997772	C	A
8	chr8_77041652	0	77041652	T	G
8	chr8_77051421	0	77051421	T	G
8	chr8_77158472	0	77158472	T	G
8	chr8_77167832	0	77167832	C	G
8	chr8_77179562	0	77179562	C	G
8	chr8_77192506	0	77192506	T	A
8	chr8_77194402	0	77194402	A	C
8	chr8_77195793	0	77195793	A	T
8	chr8_77251543	0	77251543	G	C
8	chr8_77264768	0	77264768	T	A
8	chr8_77282142	0	77282142	T	G
8	chr8_77296094	0	77296094	G	C
8	chr8_77348432	0	77348432	C	A
8	chr8_77359075	0	77359075	G	C
8	chr8_77378675	0	77378675	T	A
8	chr8_77421679	0	77421679	G	T
8	chr8_77465237	0	77465237	A	C
8	chr8_77531565	0	77531565	T	G
8	chr8_77534461	0	77534461	G	T
8	chr8_77545782	0	77545782	A	C
8	chr8_77556485	0	77556485	A	C
8	chr8_77569381	0	77569381	G	T
8	chr8_77570992	0	77570992	T	A
8	chr8_77594223	0	77594223	A	C
8	chr8_77594566	0	77594566	T	A
8	chr8_77597439	0	77597439	T	G
8	chr8_77612844	0	77612844	A	T
8	chr8_77628327	0	77628327	C	A
8	chr8_77660178	0	77660178	C	G
8	chr8_77666122	0	77666122	C	A
8	chr8_77694860	0	77694860	T	A
8	chr8_77722624	0	77722624	G	T
8	chr8_77757584	0	77757584	T	A
8	chr8_77781771	0	77781771	T	A
8	chr8_77782600	0	77782600	G	C
8	chr8_77797687	0	77797687	G	T
8	chr8_77812472	0	77812472	A	T
8	chr8_77821865	0	77821865	G	T
8	chr8_77856050	0	77856050	G	T
8	chr8_77856086	0	77856086	A	T
8	chr8_77891083	0	77891083	A	C
8	chr8_77907369	0	77907369	C	G
8	chr8_77915137	0	77915137	G	T
8	chr8_77938828	0	77938828	C	G
8	chr8_77956355	0	77956355	C	A
8	chr8_77958652	0	77958652	T	G
8	chr8_78001878	0	78001878	A	C
8	chr8_78010286	0	78010286	G	T
8	chr8_78047765	0	78047765	C	G
8	chr8_78059233	0	78059233	A	T
8	chr8_78104478	0	78104478	G	C
8	chr8_78107229	0	78107229	A	C
8	chr8_78142292	0	78142292	A	T
8	chr8_78153119	0	78153119	C	A
8	chr8_78171657	0	78171657	G	C
8	chr8_78177701	0	78177701	A	C
8	chr8_78182758	0	78182758	T	A
8	chr8_78193369	0	78193369	C	G
8	chr8_78199806	0	78199806	G	T
8	chr8_78213761	0	78213761	G	T
8	chr8_78213858	0	78213858	T	G
8	chr8_78219450	0	78219450	A	C
8	chr8_78226420	0	78226420	T	A
8	chr8_78242359	0	78242359	G	T
8	chr8_78262100	0	78262100	G	C
8	chr8_78268941	0	78268941	G	C
8	chr8_78275406	0	78275406	T	G
8	chr8_78291522	0	78291522	A	C
8	chr8_78301148	0	78301148	G	C
8	chr8_78318899	0	78318899	G	C
8	chr8_78332102	0	78332102	C	G
8	chr8_78381687	0	78381687	T	A
8	chr8_78382468	0	78382468	C	G
8	chr8_78421932	0	78421932	A	T
8	chr8_78436729	0	78436729	G	C
8	chr8_78438615	0	78438615	A	C
8	chr8_78449600	0	78449600	A	T
8	chr8_78459557	0	78459557	C	G
8	chr8_78462264	0	78462264	G	T
8	chr8_78472858	0	78472858	G	C
8	chr8_78480444	0	78480444	G	T
8	chr8_78490682	0	78490682	A	T
8	chr8_78502374	0	78502374	T	G
8	chr8_78515290	0	78515290	G	T
8	chr8_78556991	0	78556991	A	C
8	chr8_78558857	0	78558857	C	A
8	chr8_78586163	0	78586163	A	C
8	chr8_78593622	0	78593622	G	C
8	chr8_78596624	0	78596624	A	C
8	chr8_78598359	0	78598359	A	C
8	chr8_78630823	0	78630823	G	T
8	chr8_78656237	0	78656237	C	A
8	chr8_78691035	0	78691035	G	T
8	chr8_78791718	0	78791718	T	G
8	chr8_78793391	0	78793391	C	G
8	chr8_78803676	0	78803676	A	T
8	chr8_78835266	0	78835266	C	A
8	chr8_78835361	0	78835361	C	A
8	chr8_78837334	0	78837334	G	C
8	chr8_78845033	0	78845033	T	G
8	chr8_78848979	0	78848979	A	C
8	chr8_78857709	0	78857709	G	T
8	chr8_78872245	0	78872245	G	C
8	chr8_78915536	0	78915536	G	T
8	chr8_78943701	0	78943701	G	T
8	chr8_78987648	0	78987648	T	G
8	chr8_78992329	0	78992329	C	A
8	chr8_78996542	0	78996542	T	G
8	chr8_79000821	0	79000821	G	T
8	chr8_79015303	0	79015303	G	C
8	chr8_79024248	0	79024248	A	T
8	chr8_79058776	0	79058776	G	T
8	chr8_79084649	0	79084649	A	T
8	chr8_79128811	0	79128811	C	G
8	chr8_79135591	0	79135591	G	T
8	chr8_79143751	0	79143751	C	G
8	chr8_79165017	0	79165017	G	T
8	chr8_79183017	0	79183017	G	T
8	chr8_79190730	0	79190730	G	C
8	chr8_79195428	0	79195428	C	G
8	chr8_79214447	0	79214447	A	C
8	chr8_79233051	0	79233051	G	T
8	chr8_79239654	0	79239654	C	A
8	chr8_79280428	0	79280428	C	A
8	chr8_79325284	0	79325284	T	A
8	chr8_79329176	0	79329176	C	G
8	chr8_79367120	0	79367120	G	C
8	chr8_79372304	0	79372304	G	C
8	chr8_79376529	0	79376529	T	A
8	chr8_79387187	0	79387187	G	C
8	chr8_79395428	0	79395428	A	T
8	chr8_79440372	0	79440372	T	G
8	chr8_79445671	0	79445671	G	T
8	chr8_79465458	0	79465458	A	C
8	chr8_79468105	0	79468105	C	G
8	chr8_79468163	0	79468163	A	C
8	chr8_79490733	0	79490733	C	G
8	chr8_79492576	0	79492576	A	C
8	chr8_79522760	0	79522760	T	G
8	chr8_79533209	0	79533209	C	G
8	chr8_79544721	0	79544721	T	G
8	chr8_79545153	0	79545153	A	T
8	chr8_79555464	0	79555464	G	T
8	chr8_79558205	0	79558205	C	G
8	chr8_79560411	0	79560411	C	G
8	chr8_79567523	0	79567523	T	G
8	chr8_79570039	0	79570039	G	C
8	chr8_79575811	0	79575811	A	C
8	chr8_79577225	0	79577225	C	A
8	chr8_79578871	0	79578871	C	A
8	chr8_79608182	0	79608182	A	C
8	chr8_79609499	0	79609499	T	A
8	chr8_79622469	0	79622469	C	G
8	chr8_79691119	0	79691119	G	T
8	chr8_79707295	0	79707295	C	A
8	chr8_79717953	0	79717953	G	C
8	chr8_79726002	0	79726002	G	C
8	chr8_79745990	0	79745990	T	G
8	chr8_79758498	0	79758498	T	G
8	chr8_79758576	0	79758576	C	A
8	chr8_79760865	0	79760865	C	G
8	chr8_79768747	0	79768747	A	C
8	chr8_79782790	0	79782790	G	C
8	chr8_79790558	0	79790558	T	G
8	chr8_79796269	0	79796269	G	C
8	chr8_79799820	0	79799820	T	A
8	chr8_79830690	0	79830690	A	T
8	chr8_79840172	0	79840172	A	C
8	chr8_79851002	0	79851002	A	C
8	chr8_79872554	0	79872554	C	G
8	chr8_79873692	0	79873692	C	A
8	chr8_79882992	0	79882992	G	C
8	chr8_79893674	0	79893674	G	C
8	chr8_79894418	0	79894418	C	G
8	chr8_79897281	0	79897281	C	G
8	chr8_79922896	0	79922896	G	C
8	chr8_79958404	0	79958404	T	G
8	chr8_79978847	0	79978847	T	G
8	chr8_79996856	0	79996856	T	A
8	chr8_79997151	0	79997151	A	C
8	chr8_80037352	0	80037352	G	T
8	chr8_80051683	0	80051683	C	G
8	chr8_80063181	0	80063181	A	T
8	chr8_80074222	0	80074222	G	C
8	chr8_80093310	0	80093310	G	C
8	chr8_80105487	0	80105487	G	T
8	chr8_80108189	0	80108189	C	A
8	chr8_80114346	0	80114346	C	G
8	chr8_80124244	0	80124244	T	G
8	chr8_80129902	0	80129902	G	T
8	chr8_80130432	0	80130432	T	G
8	chr8_80152352	0	80152352	T	G
8	chr8_80194390	0	80194390	C	A
8	chr8_80222791	0	80222791	C	G
8	chr8_80226358	0	80226358	T	G
8	chr8_80230199	0	80230199	A	C
8	chr8_80234468	0	80234468	A	C
8	chr8_80234880	0	80234880	A	T
8	chr8_80241658	0	80241658	G	T
8	chr8_80241752	0	80241752	G	C
8	chr8_80266853	0	80266853	C	A
8	chr8_80273303	0	80273303	G	T
8	chr8_80294491	0	80294491	C	G
8	chr8_80296990	0	80296990	T	G
8	chr8_80312444	0	80312444	C	G
8	chr8_80322287	0	80322287	A	C
8	chr8_80342086	0	80342086	G	C
8	chr8_80350461	0	80350461	G	T
8	chr8_80381454	0	80381454	C	G
8	chr8_80405134	0	80405134	G	C
8	chr8_80406548	0	80406548	C	A
8	chr8_80431953	0	80431953	G	C
8	chr8_80465876	0	80465876	T	G
8	chr8_80469056	0	80469056	A	C
8	chr8_80469074	0	80469074	A	C
8	chr8_80475083	0	80475083	G	C
8	chr8_80478583	0	80478583	T	A
8	chr8_80482996	0	80482996	G	T
8	chr8_80484725	0	80484725	T	G
8	chr8_80499086	0	80499086	T	G
8	chr8_80504432	0	80504432	T	G
8	chr8_80511824	0	80511824	A	C
8	chr8_80511880	0	80511880	C	G
8	chr8_80519897	0	80519897	C	A
8	chr8_80538768	0	80538768	G	T
8	chr8_80551524	0	80551524	A	C
8	chr8_80621529	0	80621529	G	T
8	chr8_80624202	0	80624202	C	A
8	chr8_80629865	0	80629865	A	T
8	chr8_80641024	0	80641024	T	A
8	chr8_80685051	0	80685051	G	C
8	chr8_80687212	0	80687212	C	G
8	chr8_80725787	0	80725787	T	G
8	chr8_80762979	0	80762979	G	T
8	chr8_80769411	0	80769411	G	T
8	chr8_80780061	0	80780061	T	G
8	chr8_80824790	0	80824790	T	A
8	chr8_80849741	0	80849741	A	C
8	chr8_80850924	0	80850924	A	T
8	chr8_80860782	0	80860782	T	G
8	chr8_80869835	0	80869835	A	C
8	chr8_80890882	0	80890882	T	G
8	chr8_80903533	0	80903533	A	C
8	chr8_80923639	0	80923639	C	A
8	chr8_80945613	0	80945613	G	C
8	chr8_80960913	0	80960913	A	T
8	chr8_80972415	0	80972415	G	T
8	chr8_80979023	0	80979023	G	T
8	chr8_80987738	0	80987738	T	A
8	chr8_80997322	0	80997322	T	G
8	chr8_81045386	0	81045386	C	A
8	chr8_81055250	0	81055250	G	T
8	chr8_81063271	0	81063271	C	A
8	chr8_81074507	0	81074507	A	C
8	chr8_81087193	0	81087193	T	G
8	chr8_81089032	0	81089032	T	A
8	chr8_81101126	0	81101126	C	A
8	chr8_81115576	0	81115576	G	T
8	chr8_81149090	0	81149090	A	T
8	chr8_81178627	0	81178627	C	G
8	chr8_81196696	0	81196696	A	C
8	chr8_81199716	0	81199716	A	T
8	chr8_81212251	0	81212251	G	T
8	chr8_81214831	0	81214831	G	C
8	chr8_81239498	0	81239498	C	A
8	chr8_81285211	0	81285211	T	A
8	chr8_81294762	0	81294762	A	C
8	chr8_81314726	0	81314726	G	C
8	chr8_81319373	0	81319373	C	G
8	chr8_81320926	0	81320926	G	T
8	chr8_81331010	0	81331010	C	G
8	chr8_81367789	0	81367789	C	A
8	chr8_81372818	0	81372818	A	C
8	chr8_81377697	0	81377697	A	C
8	chr8_81390204	0	81390204	C	A
8	chr8_81462064	0	81462064	T	G
8	chr8_81467680	0	81467680	C	G
8	chr8_81474335	0	81474335	A	C
8	chr8_81501358	0	81501358	C	G
8	chr8_81502120	0	81502120	C	G
8	chr8_81502568	0	81502568	T	G
8	chr8_81504651	0	81504651	T	G
8	chr8_81507540	0	81507540	T	G
8	chr8_81556191	0	81556191	A	T
8	chr8_81599951	0	81599951	G	C
8	chr8_81619079	0	81619079	C	A
8	chr8_81619107	0	81619107	C	A
8	chr8_81635502	0	81635502	T	G
8	chr8_81673118	0	81673118	T	G
8	chr8_81681451	0	81681451	C	A
8	chr8_81689674	0	81689674	T	G
8	chr8_81699864	0	81699864	T	A
8	chr8_81736580	0	81736580	A	T
8	chr8_81746755	0	81746755	C	A
8	chr8_81781220	0	81781220	C	A
8	chr8_81782269	0	81782269	A	T
8	chr8_81814496	0	81814496	T	G
8	chr8_81830924	0	81830924	G	T
8	chr8_81888458	0	81888458	C	A
8	chr8_81894972	0	81894972	G	C
8	chr8_81909883	0	81909883	G	T
8	chr8_81913747	0	81913747	G	C
8	chr8_81914302	0	81914302	G	C
8	chr8_81914806	0	81914806	C	G
8	chr8_81923591	0	81923591	C	A
8	chr8_81965434	0	81965434	C	A
8	chr8_81968276	0	81968276	G	T
8	chr8_81983744	0	81983744	G	C
8	chr8_82007278	0	82007278	G	T
8	chr8_82021582	0	82021582	A	C
8	chr8_82041467	0	82041467	C	G
8	chr8_82074722	0	82074722	C	G
8	chr8_82087710	0	82087710	T	A
8	chr8_82089524	0	82089524	T	G
8	chr8_82091164	0	82091164	A	C
8	chr8_82123984	0	82123984	G	T
8	chr8_82124399	0	82124399	C	G
8	chr8_82130036	0	82130036	C	G
8	chr8_82135777	0	82135777	C	G
8	chr8_82150336	0	82150336	G	T
8	chr8_82151886	0	82151886	A	C
8	chr8_82153604	0	82153604	C	G
8	chr8_82197914	0	82197914	C	G
8	chr8_82221955	0	82221955	C	G
8	chr8_82232466	0	82232466	C	A
8	chr8_82261786	0	82261786	T	G
8	chr8_82279078	0	82279078	C	G
8	chr8_82282367	0	82282367	A	C
8	chr8_82282473	0	82282473	T	G
8	chr8_82283310	0	82283310	T	A
8	chr8_82304871	0	82304871	G	C
8	chr8_82306273	0	82306273	C	G
8	chr8_82307521	0	82307521	G	T
8	chr8_82310695	0	82310695	C	G
8	chr8_82310856	0	82310856	G	T
8	chr8_82315799	0	82315799	A	T
8	chr8_82326399	0	82326399	G	C
8	chr8_82333190	0	82333190	A	C
8	chr8_82343835	0	82343835	T	A
8	chr8_82376246	0	82376246	T	A
8	chr8_82379164	0	82379164	C	G
8	chr8_82416256	0	82416256	A	T
8	chr8_82440362	0	82440362	T	G
8	chr8_82460420	0	82460420	G	T
8	chr8_82510061	0	82510061	G	C
8	chr8_82621384	0	82621384	G	T
8	chr8_82641512	0	82641512	T	A
8	chr8_82684376	0	82684376	G	C
8	chr8_82686232	0	82686232	C	A
8	chr8_82707220	0	82707220	C	A
8	chr8_82729469	0	82729469	T	A
8	chr8_82731725	0	82731725	G	T
8	chr8_82754212	0	82754212	T	A
8	chr8_82766521	0	82766521	G	C
8	chr8_82787349	0	82787349	C	A
8	chr8_82788213	0	82788213	G	T
8	chr8_82793094	0	82793094	T	A
8	chr8_82795110	0	82795110	A	T
8	chr8_82804357	0	82804357	C	A
8	chr8_82804773	0	82804773	T	G
8	chr8_82831415	0	82831415	G	C
8	chr8_82874327	0	82874327	A	T
8	chr8_82877199	0	82877199	A	T
8	chr8_82898917	0	82898917	A	C
8	chr8_82928997	0	82928997	A	T
8	chr8_82981584	0	82981584	C	A
8	chr8_82986935	0	82986935	G	C
8	chr8_83001745	0	83001745	G	T
8	chr8_83022764	0	83022764	A	C
8	chr8_83115466	0	83115466	A	C
8	chr8_83125216	0	83125216	T	G
8	chr8_83136041	0	83136041	C	G
8	chr8_83141497	0	83141497	G	T
8	chr8_83168819	0	83168819	T	A
8	chr8_83169980	0	83169980	A	C
8	chr8_83173433	0	83173433	T	A
8	chr8_83194456	0	83194456	C	A
8	chr8_83199604	0	83199604	T	G
8	chr8_83206422	0	83206422	C	A
8	chr8_83212209	0	83212209	T	A
8	chr8_83230265	0	83230265	C	G
8	chr8_83231209	0	83231209	C	G
8	chr8_83234705	0	83234705	T	A
8	chr8_83259933	0	83259933	C	A
8	chr8_83262246	0	83262246	G	T
8	chr8_83274506	0	83274506	C	G
8	chr8_83288950	0	83288950	G	T
8	chr8_83329873	0	83329873	A	C
8	chr8_83334893	0	83334893	C	A
8	chr8_83346177	0	83346177	A	C
8	chr8_83347966	0	83347966	T	A
8	chr8_83348727	0	83348727	G	T
8	chr8_83351481	0	83351481	C	G
8	chr8_83370370	0	83370370	C	G
8	chr8_83377377	0	83377377	T	A
8	chr8_83401137	0	83401137	A	T
8	chr8_83402411	0	83402411	G	C
8	chr8_83414299	0	83414299	A	T
8	chr8_83445279	0	83445279	T	A
8	chr8_83450745	0	83450745	C	A
8	chr8_83514599	0	83514599	C	G
8	chr8_83528738	0	83528738	C	A
8	chr8_83565928	0	83565928	A	C
8	chr8_83570499	0	83570499	T	A
8	chr8_83601115	0	83601115	A	T
8	chr8_83633100	0	83633100	T	G
8	chr8_83640698	0	83640698	C	G
8	chr8_83692724	0	83692724	T	G
8	chr8_83727363	0	83727363	T	A
8	chr8_83730771	0	83730771	A	C
8	chr8_83783649	0	83783649	A	T
8	chr8_83793912	0	83793912	A	T
8	chr8_83804382	0	83804382	C	G
8	chr8_83847022	0	83847022	T	A
8	chr8_83878014	0	83878014	G	T
8	chr8_83888283	0	83888283	G	C
8	chr8_83902633	0	83902633	G	T
8	chr8_83903639	0	83903639	T	A
8	chr8_83913901	0	83913901	C	A
8	chr8_83913931	0	83913931	A	C
8	chr8_83918300	0	83918300	G	T
8	chr8_83940996	0	83940996	C	G
8	chr8_83949327	0	83949327	C	G
8	chr8_83950189	0	83950189	G	T
8	chr8_83964622	0	83964622	G	T
8	chr8_83975472	0	83975472	T	G
8	chr8_83990128	0	83990128	A	T
8	chr8_84011088	0	84011088	T	A
8	chr8_84017132	0	84017132	C	G
8	chr8_84093983	0	84093983	C	G
8	chr8_84095869	0	84095869	A	C
8	chr8_84099001	0	84099001	T	A
8	chr8_84118991	0	84118991	C	A
8	chr8_84120157	0	84120157	C	G
8	chr8_84133727	0	84133727	A	T
8	chr8_84162187	0	84162187	C	G
8	chr8_84205295	0	84205295	A	C
8	chr8_84210771	0	84210771	C	A
8	chr8_84215120	0	84215120	C	A
8	chr8_84226781	0	84226781	A	C
8	chr8_84251030	0	84251030	A	T
8	chr8_84268239	0	84268239	A	T
8	chr8_84318028	0	84318028	C	A
8	chr8_84330175	0	84330175	G	C
8	chr8_84333734	0	84333734	A	C
8	chr8_84342638	0	84342638	T	A
8	chr8_84354127	0	84354127	C	G
8	chr8_84355183	0	84355183	T	G
8	chr8_84357653	0	84357653	A	C
8	chr8_84370876	0	84370876	T	G
8	chr8_84411332	0	84411332	G	C
8	chr8_84426623	0	84426623	G	T
8	chr8_84460146	0	84460146	T	G
8	chr8_84501573	0	84501573	G	T
8	chr8_84537467	0	84537467	A	T
8	chr8_84546442	0	84546442	C	G
8	chr8_84571196	0	84571196	A	T
8	chr8_84650394	0	84650394	G	C
8	chr8_84671618	0	84671618	C	G
8	chr8_84672314	0	84672314	A	T
8	chr8_84682426	0	84682426	T	G
8	chr8_84696061	0	84696061	C	G
8	chr8_84697278	0	84697278	G	T
8	chr8_84728172	0	84728172	T	G
8	chr8_84736407	0	84736407	T	G
8	chr8_84742103	0	84742103	A	T
8	chr8_84771616	0	84771616	G	T
8	chr8_84779284	0	84779284	C	A
8	chr8_84798838	0	84798838	G	C
8	chr8_84808066	0	84808066	C	G
8	chr8_84813825	0	84813825	G	T
8	chr8_84842130	0	84842130	G	C
8	chr8_84844434	0	84844434	C	A
8	chr8_84855458	0	84855458	C	A
8	chr8_84881146	0	84881146	A	T
8	chr8_84910029	0	84910029	T	G
8	chr8_84917938	0	84917938	G	C
8	chr8_84921741	0	84921741	A	C
8	chr8_84939299	0	84939299	G	C
8	chr8_85010508	0	85010508	T	G
8	chr8_85065057	0	85065057	G	T
8	chr8_85083512	0	85083512	G	C
8	chr8_85084198	0	85084198	A	T
8	chr8_85096446	0	85096446	C	G
8	chr8_85146928	0	85146928	T	G
8	chr8_85183264	0	85183264	A	T
8	chr8_85187311	0	85187311	C	G
8	chr8_85213964	0	85213964	G	T
8	chr8_85239948	0	85239948	C	G
8	chr8_85244603	0	85244603	T	G
8	chr8_85250783	0	85250783	C	A
8	chr8_85262678	0	85262678	C	A
8	chr8_85271995	0	85271995	G	C
8	chr8_85288739	0	85288739	G	C
8	chr8_85301531	0	85301531	T	G
8	chr8_85309732	0	85309732	G	T
8	chr8_85310133	0	85310133	C	A
8	chr8_85313195	0	85313195	A	C
8	chr8_85325741	0	85325741	C	A
8	chr8_85343617	0	85343617	C	G
8	chr8_85371910	0	85371910	C	G
8	chr8_85371966	0	85371966	G	C
8	chr8_85376508	0	85376508	C	A
8	chr8_85401956	0	85401956	T	G
8	chr8_85420332	0	85420332	C	G
8	chr8_85424427	0	85424427	G	C
8	chr8_85429044	0	85429044	G	T
8	chr8_85442646	0	85442646	T	G
8	chr8_85447645	0	85447645	A	T
8	chr8_85483205	0	85483205	A	T
8	chr8_85486798	0	85486798	G	T
8	chr8_85499715	0	85499715	G	C
8	chr8_85504318	0	85504318	C	G
8	chr8_85513625	0	85513625	C	A
8	chr8_85537179	0	85537179	T	G
8	chr8_85546637	0	85546637	A	T
8	chr8_85556818	0	85556818	G	C
8	chr8_85577649	0	85577649	C	A
8	chr8_85578347	0	85578347	A	C
8	chr8_85581578	0	85581578	C	G
8	chr8_85631766	0	85631766	G	T
8	chr8_85651573	0	85651573	A	T
8	chr8_85654661	0	85654661	C	A
8	chr8_85687754	0	85687754	A	C
8	chr8_85694877	0	85694877	T	G
8	chr8_85701709	0	85701709	G	T
8	chr8_85705763	0	85705763	G	C
8	chr8_85711153	0	85711153	C	G
8	chr8_85715477	0	85715477	G	C
8	chr8_85731620	0	85731620	T	A
8	chr8_85738682	0	85738682	C	A
8	chr8_85750886	0	85750886	T	G
8	chr8_85762488	0	85762488	T	A
8	chr8_85765161	0	85765161	A	C
8	chr8_85805291	0	85805291	C	A
8	chr8_85811565	0	85811565	G	C
8	chr8_85824787	0	85824787	T	G
8	chr8_85839483	0	85839483	G	C
8	chr8_85852123	0	85852123	G	C
8	chr8_85874815	0	85874815	G	T
8	chr8_85880724	0	85880724	G	T
8	chr8_85897802	0	85897802	T	G
8	chr8_85913446	0	85913446	T	G
8	chr8_85921319	0	85921319	A	C
8	chr8_85970101	0	85970101	G	T
8	chr8_85972108	0	85972108	A	C
8	chr8_85990160	0	85990160	G	T
8	chr8_85993849	0	85993849	T	A
8	chr8_86006212	0	86006212	G	C
8	chr8_86008957	0	86008957	C	A
8	chr8_86024986	0	86024986	A	C
8	chr8_86031890	0	86031890	T	G
8	chr8_86049127	0	86049127	T	G
8	chr8_86061288	0	86061288	C	G
8	chr8_86068686	0	86068686	G	T
8	chr8_86072674	0	86072674	A	T
8	chr8_86123851	0	86123851	G	C
8	chr8_86124695	0	86124695	G	T
8	chr8_86145742	0	86145742	G	C
8	chr8_86165306	0	86165306	G	C
8	chr8_86170119	0	86170119	G	T
8	chr8_86229554	0	86229554	C	G
8	chr8_86250531	0	86250531	T	A
8	chr8_86271023	0	86271023	C	G
8	chr8_86293313	0	86293313	G	T
8	chr8_86370050	0	86370050	C	A
8	chr8_86370259	0	86370259	A	C
8	chr8_86410039	0	86410039	C	G
8	chr8_86419800	0	86419800	C	A
8	chr8_86435344	0	86435344	T	G
8	chr8_86440488	0	86440488	T	G
8	chr8_86456375	0	86456375	T	A
8	chr8_86479987	0	86479987	T	G
8	chr8_86485106	0	86485106	A	T
8	chr8_86517066	0	86517066	G	C
8	chr8_86525746	0	86525746	G	T
8	chr8_86528132	0	86528132	C	G
8	chr8_86538757	0	86538757	G	T
8	chr8_86573522	0	86573522	C	G
8	chr8_86583609	0	86583609	C	G
8	chr8_86615249	0	86615249	G	C
8	chr8_86618580	0	86618580	A	C
8	chr8_86621860	0	86621860	G	T
8	chr8_86637459	0	86637459	C	G
8	chr8_86643770	0	86643770	A	T
8	chr8_86703299	0	86703299	C	A
8	chr8_86703494	0	86703494	T	A
8	chr8_86708181	0	86708181	G	C
8	chr8_86722024	0	86722024	C	G
8	chr8_86730648	0	86730648	C	G
8	chr8_86737266	0	86737266	C	G
8	chr8_86762965	0	86762965	A	T
8	chr8_86821603	0	86821603	T	A
8	chr8_86843916	0	86843916	G	T
8	chr8_86880624	0	86880624	G	C
8	chr8_86892105	0	86892105	A	C
8	chr8_86952556	0	86952556	C	G
8	chr8_86966853	0	86966853	A	T
8	chr8_86995172	0	86995172	G	C
8	chr8_87031762	0	87031762	G	C
8	chr8_87047379	0	87047379	T	G
8	chr8_87048305	0	87048305	T	A
8	chr8_87077722	0	87077722	T	G
8	chr8_87085780	0	87085780	C	A
8	chr8_87096528	0	87096528	C	G
8	chr8_87101176	0	87101176	T	A
8	chr8_87158021	0	87158021	T	A
8	chr8_87202016	0	87202016	G	T
8	chr8_87205715	0	87205715	G	T
8	chr8_87220547	0	87220547	T	G
8	chr8_87240053	0	87240053	C	G
8	chr8_87248606	0	87248606	C	A
8	chr8_87279484	0	87279484	A	C
8	chr8_87280404	0	87280404	G	T
8	chr8_87282285	0	87282285	C	A
8	chr8_87297428	0	87297428	T	G
8	chr8_87316517	0	87316517	G	C
8	chr8_87346029	0	87346029	A	C
8	chr8_87360225	0	87360225	A	C
8	chr8_87376318	0	87376318	A	C
8	chr8_87377398	0	87377398	G	T
8	chr8_87388937	0	87388937	C	A
8	chr8_87416375	0	87416375	T	A
8	chr8_87480861	0	87480861	A	T
8	chr8_87484124	0	87484124	G	C
8	chr8_87486099	0	87486099	G	C
8	chr8_87510422	0	87510422	T	A
8	chr8_87514656	0	87514656	C	A
8	chr8_87518481	0	87518481	C	G
8	chr8_87520591	0	87520591	G	T
8	chr8_87546863	0	87546863	G	T
8	chr8_87556763	0	87556763	C	A
8	chr8_87609060	0	87609060	G	T
8	chr8_87651552	0	87651552	A	T
8	chr8_87675367	0	87675367	A	T
8	chr8_87699562	0	87699562	C	A
8	chr8_87715581	0	87715581	G	T
8	chr8_87720326	0	87720326	T	A
8	chr8_87736981	0	87736981	G	T
8	chr8_87745174	0	87745174	A	T
8	chr8_87753821	0	87753821	A	C
8	chr8_87773374	0	87773374	T	G
8	chr8_87818706	0	87818706	A	C
8	chr8_87831488	0	87831488	A	C
8	chr8_87842274	0	87842274	C	A
8	chr8_87862018	0	87862018	G	C
8	chr8_87877628	0	87877628	T	A
8	chr8_87889937	0	87889937	T	G
8	chr8_87890111	0	87890111	G	T
8	chr8_87895076	0	87895076	T	A
8	chr8_87930263	0	87930263	A	T
8	chr8_87934472	0	87934472	C	G
8	chr8_87934483	0	87934483	T	G
8	chr8_87957749	0	87957749	C	A
8	chr8_87958596	0	87958596	T	G
8	chr8_87973171	0	87973171	T	A
8	chr8_88007777	0	88007777	T	G
8	chr8_88034104	0	88034104	C	G
8	chr8_88038354	0	88038354	C	G
8	chr8_88052024	0	88052024	T	G
8	chr8_88060592	0	88060592	A	C
8	chr8_88074379	0	88074379	G	C
8	chr8_88086530	0	88086530	G	C
8	chr8_88113493	0	88113493	T	G
8	chr8_88154573	0	88154573	G	T
8	chr8_88189607	0	88189607	G	T
8	chr8_88194454	0	88194454	C	A
8	chr8_88194567	0	88194567	A	C
8	chr8_88205612	0	88205612	A	C
8	chr8_88214923	0	88214923	G	T
8	chr8_88216365	0	88216365	C	G
8	chr8_88228478	0	88228478	C	A
8	chr8_88239626	0	88239626	C	G
8	chr8_88251952	0	88251952	C	G
8	chr8_88273427	0	88273427	A	C
8	chr8_88288071	0	88288071	A	C
8	chr8_88305229	0	88305229	T	G
8	chr8_88364369	0	88364369	A	T
8	chr8_88374619	0	88374619	A	T
8	chr8_88394787	0	88394787	A	C
8	chr8_88400102	0	88400102	C	A
8	chr8_88441262	0	88441262	T	G
8	chr8_88451020	0	88451020	C	G
8	chr8_88465284	0	88465284	A	T
8	chr8_88488160	0	88488160	G	T
8	chr8_88488410	0	88488410	T	G
8	chr8_88509641	0	88509641	G	T
8	chr8_88511146	0	88511146	G	T
8	chr8_88517578	0	88517578	G	T
8	chr8_88518482	0	88518482	T	G
8	chr8_88549797	0	88549797	A	C
8	chr8_88550276	0	88550276	T	G
8	chr8_88558429	0	88558429	T	A
8	chr8_88569942	0	88569942	C	A
8	chr8_88601817	0	88601817	A	C
8	chr8_88622506	0	88622506	G	C
8	chr8_88634317	0	88634317	G	T
8	chr8_88640732	0	88640732	A	T
8	chr8_88688808	0	88688808	C	A
8	chr8_88704394	0	88704394	C	A
8	chr8_88719046	0	88719046	G	C
8	chr8_88734643	0	88734643	G	T
8	chr8_88744665	0	88744665	C	A
8	chr8_88792767	0	88792767	G	T
8	chr8_88801558	0	88801558	C	G
8	chr8_88821689	0	88821689	C	G
8	chr8_88874415	0	88874415	A	T
8	chr8_88883334	0	88883334	G	C
8	chr8_88896985	0	88896985	T	A
8	chr8_88905045	0	88905045	G	T
8	chr8_88909794	0	88909794	T	G
8	chr8_88923052	0	88923052	A	C
8	chr8_88923358	0	88923358	T	G
8	chr8_88927987	0	88927987	G	C
8	chr8_88949097	0	88949097	C	A
8	chr8_88987577	0	88987577	T	A
8	chr8_89004635	0	89004635	G	T
8	chr8_89022671	0	89022671	C	G
8	chr8_89041580	0	89041580	C	G
8	chr8_89047561	0	89047561	G	T
8	chr8_89052173	0	89052173	G	C
8	chr8_89053579	0	89053579	G	T
8	chr8_89057657	0	89057657	G	T
8	chr8_89078281	0	89078281	C	A
8	chr8_89109415	0	89109415	A	T
8	chr8_89120250	0	89120250	C	G
8	chr8_89132770	0	89132770	T	G
8	chr8_89141156	0	89141156	C	G
8	chr8_89220580	0	89220580	T	A
8	chr8_89269040	0	89269040	T	G
8	chr8_89280530	0	89280530	A	T
8	chr8_89283036	0	89283036	C	A
8	chr8_89286491	0	89286491	T	A
8	chr8_89315144	0	89315144	G	C
8	chr8_89323623	0	89323623	T	A
8	chr8_89324634	0	89324634	G	C
8	chr8_89340171	0	89340171	T	G
8	chr8_89358097	0	89358097	C	A
8	chr8_89416563	0	89416563	G	T
8	chr8_89424987	0	89424987	G	C
8	chr8_89425826	0	89425826	G	C
8	chr8_89431384	0	89431384	G	C
8	chr8_89447405	0	89447405	G	T
8	chr8_89455756	0	89455756	C	A
8	chr8_89475602	0	89475602	C	A
8	chr8_89484238	0	89484238	C	G
8	chr8_89487862	0	89487862	T	G
8	chr8_89499865	0	89499865	T	G
8	chr8_89519887	0	89519887	C	A
8	chr8_89524177	0	89524177	G	T
8	chr8_89527801	0	89527801	C	A
8	chr8_89552493	0	89552493	C	G
8	chr8_89556809	0	89556809	G	C
8	chr8_89579502	0	89579502	T	G
8	chr8_89583939	0	89583939	C	G
8	chr8_89589060	0	89589060	T	G
8	chr8_89619044	0	89619044	A	C
8	chr8_89622312	0	89622312	T	G
8	chr8_89625109	0	89625109	C	A
8	chr8_89625725	0	89625725	C	G
8	chr8_89635599	0	89635599	A	C
8	chr8_89667148	0	89667148	C	A
8	chr8_89684826	0	89684826	G	C
8	chr8_89715530	0	89715530	T	G
8	chr8_89719476	0	89719476	G	C
8	chr8_89734487	0	89734487	C	A
8	chr8_89761358	0	89761358	C	A
8	chr8_89777138	0	89777138	C	A
8	chr8_89786745	0	89786745	T	A
8	chr8_89813560	0	89813560	C	G
8	chr8_89835617	0	89835617	G	C
8	chr8_89857441	0	89857441	T	G
8	chr8_89871648	0	89871648	G	C
8	chr8_89875695	0	89875695	G	C
8	chr8_89881619	0	89881619	G	T
8	chr8_89890853	0	89890853	G	T
8	chr8_89897705	0	89897705	G	C
8	chr8_89899187	0	89899187	A	C
8	chr8_89905674	0	89905674	C	A
8	chr8_89935685	0	89935685	A	T
8	chr8_89977510	0	89977510	T	G
8	chr8_89984859	0	89984859	A	T
8	chr8_89985201	0	89985201	T	G
8	chr8_90006110	0	90006110	G	C
8	chr8_90012338	0	90012338	G	T
8	chr8_90015402	0	90015402	C	A
8	chr8_90039095	0	90039095	G	C
8	chr8_90041978	0	90041978	C	A
8	chr8_90057276	0	90057276	C	A
8	chr8_90062734	0	90062734	G	T
8	chr8_90068307	0	90068307	T	A
8	chr8_90155497	0	90155497	C	G
8	chr8_90168192	0	90168192	A	T
8	chr8_90171955	0	90171955	A	C
8	chr8_90211519	0	90211519	A	C
8	chr8_90220439	0	90220439	C	G
8	chr8_90226675	0	90226675	T	A
8	chr8_90226992	0	90226992	G	C
8	chr8_90243856	0	90243856	C	G
8	chr8_90249211	0	90249211	T	A
8	chr8_90249313	0	90249313	A	T
8	chr8_90267872	0	90267872	C	G
8	chr8_90284636	0	90284636	G	T
8	chr8_90285905	0	90285905	C	G
8	chr8_90297548	0	90297548	A	C
8	chr8_90333905	0	90333905	C	A
8	chr8_90344309	0	90344309	C	A
8	chr8_90357405	0	90357405	C	A
8	chr8_90359056	0	90359056	T	G
8	chr8_90365137	0	90365137	C	A
8	chr8_90383989	0	90383989	G	C
8	chr8_90415184	0	90415184	A	T
8	chr8_90423853	0	90423853	G	T
8	chr8_90442402	0	90442402	G	T
8	chr8_90489199	0	90489199	T	G
8	chr8_90490428	0	90490428	A	T
8	chr8_90490467	0	90490467	A	C
8	chr8_90498633	0	90498633	T	G
8	chr8_90500721	0	90500721	G	C
8	chr8_90505433	0	90505433	T	A
8	chr8_90527578	0	90527578	T	G
8	chr8_90528498	0	90528498	C	G
8	chr8_90560262	0	90560262	C	G
8	chr8_90572360	0	90572360	A	C
8	chr8_90623315	0	90623315	C	G
8	chr8_90643824	0	90643824	C	G
8	chr8_90645272	0	90645272	G	T
8	chr8_90707684	0	90707684	C	A
8	chr8_90722552	0	90722552	A	C
8	chr8_90731134	0	90731134	G	C
8	chr8_90746696	0	90746696	G	C
8	chr8_90754549	0	90754549	A	T
8	chr8_90755857	0	90755857	A	C
8	chr8_90764026	0	90764026	C	A
8	chr8_90770643	0	90770643	T	G
8	chr8_90790454	0	90790454	G	C
8	chr8_90793729	0	90793729	C	A
8	chr8_90803969	0	90803969	A	C
8	chr8_90810339	0	90810339	G	T
8	chr8_90828610	0	90828610	T	A
8	chr8_90831081	0	90831081	C	G
8	chr8_90832258	0	90832258	C	G
8	chr8_90859218	0	90859218	C	A
8	chr8_90865541	0	90865541	T	G
8	chr8_90881244	0	90881244	A	T
8	chr8_90894902	0	90894902	T	G
8	chr8_90897691	0	90897691	T	G
8	chr8_90897751	0	90897751	C	G
8	chr8_90910000	0	90910000	G	T
8	chr8_90916183	0	90916183	G	C
8	chr8_90948670	0	90948670	G	T
8	chr8_90959869	0	90959869	C	G
8	chr8_90967781	0	90967781	T	G
8	chr8_90976369	0	90976369	A	C
8	chr8_90982353	0	90982353	C	G
8	chr8_91005138	0	91005138	A	C
8	chr8_91006022	0	91006022	A	C
8	chr8_91016749	0	91016749	C	A
8	chr8_91019108	0	91019108	G	T
8	chr8_91037523	0	91037523	C	G
8	chr8_91094118	0	91094118	G	C
8	chr8_91100786	0	91100786	G	T
8	chr8_91105827	0	91105827	C	G
8	chr8_91107975	0	91107975	C	A
8	chr8_91113930	0	91113930	A	C
8	chr8_91132296	0	91132296	A	C
8	chr8_91138960	0	91138960	C	G
8	chr8_91187905	0	91187905	G	C
8	chr8_91192782	0	91192782	A	C
8	chr8_91238277	0	91238277	G	T
8	chr8_91249808	0	91249808	C	A
8	chr8_91276370	0	91276370	T	G
8	chr8_91292442	0	91292442	C	G
8	chr8_91307766	0	91307766	A	C
8	chr8_91310691	0	91310691	G	C
8	chr8_91326938	0	91326938	A	C
8	chr8_91334182	0	91334182	C	G
8	chr8_91344072	0	91344072	T	G
8	chr8_91361493	0	91361493	T	A
8	chr8_91362421	0	91362421	G	T
8	chr8_91367258	0	91367258	G	T
8	chr8_91467765	0	91467765	G	C
8	chr8_91470405	0	91470405	A	C
8	chr8_91516855	0	91516855	T	A
8	chr8_91523199	0	91523199	T	A
8	chr8_91529431	0	91529431	A	C
8	chr8_91529519	0	91529519	G	T
8	chr8_91539575	0	91539575	T	A
8	chr8_91542531	0	91542531	G	T
8	chr8_91543343	0	91543343	T	G
8	chr8_91583946	0	91583946	G	T
8	chr8_91589910	0	91589910	C	G
8	chr8_91591044	0	91591044	G	T
8	chr8_91591326	0	91591326	C	G
8	chr8_91605785	0	91605785	G	C
8	chr8_91631782	0	91631782	C	G
8	chr8_91634528	0	91634528	C	A
8	chr8_91659251	0	91659251	T	G
8	chr8_91679584	0	91679584	G	T
8	chr8_91681720	0	91681720	A	C
8	chr8_91688373	0	91688373	G	C
8	chr8_91751810	0	91751810	T	A
8	chr8_91753711	0	91753711	G	T
8	chr8_91763963	0	91763963	C	A
8	chr8_91764403	0	91764403	C	G
8	chr8_91765842	0	91765842	T	G
8	chr8_91794666	0	91794666	C	A
8	chr8_91795161	0	91795161	A	C
8	chr8_91796603	0	91796603	T	G
8	chr8_91802323	0	91802323	C	G
8	chr8_91816404	0	91816404	G	C
8	chr8_91818183	0	91818183	G	T
8	chr8_91874324	0	91874324	A	C
8	chr8_91876365	0	91876365	A	T
8	chr8_91890041	0	91890041	T	G
8	chr8_91893475	0	91893475	A	T
8	chr8_91896624	0	91896624	G	C
8	chr8_91918527	0	91918527	T	G
8	chr8_91945880	0	91945880	A	C
8	chr8_91956803	0	91956803	T	A
8	chr8_91970645	0	91970645	A	C
8	chr8_91972940	0	91972940	C	A
8	chr8_91996536	0	91996536	T	A
8	chr8_92001832	0	92001832	G	T
8	chr8_92006129	0	92006129	G	C
8	chr8_92009076	0	92009076	A	C
8	chr8_92013999	0	92013999	G	T
8	chr8_92015890	0	92015890	G	T
8	chr8_92016084	0	92016084	T	G
8	chr8_92019081	0	92019081	G	C
8	chr8_92023500	0	92023500	G	C
8	chr8_92034311	0	92034311	G	C
8	chr8_92059517	0	92059517	G	T
8	chr8_92071483	0	92071483	T	G
8	chr8_92071920	0	92071920	A	T
8	chr8_92083114	0	92083114	T	G
8	chr8_92094632	0	92094632	A	T
8	chr8_92142663	0	92142663	T	G
8	chr8_92152722	0	92152722	T	A
8	chr8_92172584	0	92172584	G	C
8	chr8_92173587	0	92173587	C	A
8	chr8_92175704	0	92175704	C	G
8	chr8_92177333	0	92177333	G	T
8	chr8_92181266	0	92181266	C	G
8	chr8_92183639	0	92183639	A	T
8	chr8_92243066	0	92243066	T	G
8	chr8_92250219	0	92250219	C	A
8	chr8_92260279	0	92260279	G	T
8	chr8_92315780	0	92315780	C	A
8	chr8_92331072	0	92331072	A	C
8	chr8_92352128	0	92352128	G	C
8	chr8_92356310	0	92356310	T	G
8	chr8_92356784	0	92356784	C	A
8	chr8_92361657	0	92361657	G	C
8	chr8_92392382	0	92392382	G	C
8	chr8_92408801	0	92408801	G	T
8	chr8_92414207	0	92414207	T	G
8	chr8_92424721	0	92424721	A	C
8	chr8_92428131	0	92428131	A	T
8	chr8_92433736	0	92433736	C	A
8	chr8_92435085	0	92435085	C	G
8	chr8_92451456	0	92451456	C	G
8	chr8_92483353	0	92483353	T	G
8	chr8_92492817	0	92492817	A	T
8	chr8_92520639	0	92520639	T	G
8	chr8_92533963	0	92533963	A	T
8	chr8_92595554	0	92595554	A	C
8	chr8_92607187	0	92607187	G	C
8	chr8_92621120	0	92621120	C	G
8	chr8_92643604	0	92643604	T	G
8	chr8_92670148	0	92670148	T	G
8	chr8_92673132	0	92673132	A	T
8	chr8_92674143	0	92674143	G	T
8	chr8_92738312	0	92738312	C	A
8	chr8_92765484	0	92765484	T	G
8	chr8_92767214	0	92767214	A	C
8	chr8_92782991	0	92782991	C	A
8	chr8_92789114	0	92789114	T	A
8	chr8_92796419	0	92796419	T	A
8	chr8_92823767	0	92823767	C	A
8	chr8_92839634	0	92839634	T	A
8	chr8_92854210	0	92854210	C	A
8	chr8_92865708	0	92865708	T	G
8	chr8_92866737	0	92866737	A	C
8	chr8_92869761	0	92869761	C	G
8	chr8_92905552	0	92905552	G	T
8	chr8_92915401	0	92915401	C	G
8	chr8_92915670	0	92915670	G	C
8	chr8_92926381	0	92926381	G	C
8	chr8_92951145	0	92951145	C	G
8	chr8_92958256	0	92958256	G	T
8	chr8_92969455	0	92969455	C	G
8	chr8_92972632	0	92972632	C	A
8	chr8_92976128	0	92976128	G	T
8	chr8_92978499	0	92978499	T	G
8	chr8_92983671	0	92983671	C	A
8	chr8_92994563	0	92994563	C	A
8	chr8_93004464	0	93004464	C	A
8	chr8_93019416	0	93019416	T	G
8	chr8_93038318	0	93038318	T	G
8	chr8_93048425	0	93048425	T	A
8	chr8_93053580	0	93053580	G	T
8	chr8_93085509	0	93085509	C	G
8	chr8_93114824	0	93114824	C	A
8	chr8_93136934	0	93136934	G	T
8	chr8_93149630	0	93149630	G	C
8	chr8_93193719	0	93193719	T	G
8	chr8_93204674	0	93204674	G	C
8	chr8_93210580	0	93210580	A	C
8	chr8_93214153	0	93214153	G	T
8	chr8_93253098	0	93253098	A	T
8	chr8_93257443	0	93257443	A	T
8	chr8_93257760	0	93257760	C	G
8	chr8_93261615	0	93261615	T	A
8	chr8_93290418	0	93290418	T	G
8	chr8_93294174	0	93294174	G	C
8	chr8_93314735	0	93314735	G	C
8	chr8_93319449	0	93319449	T	G
8	chr8_93339540	0	93339540	T	G
8	chr8_93346340	0	93346340	T	G
8	chr8_93371912	0	93371912	T	A
8	chr8_93375731	0	93375731	C	G
8	chr8_93376283	0	93376283	A	C
8	chr8_93419786	0	93419786	A	C
8	chr8_93423918	0	93423918	C	G
8	chr8_93426170	0	93426170	T	A
8	chr8_93439705	0	93439705	C	A
8	chr8_93453005	0	93453005	C	A
8	chr8_93467019	0	93467019	A	C
8	chr8_93472469	0	93472469	G	T
8	chr8_93473361	0	93473361	C	G
8	chr8_93483106	0	93483106	C	G
8	chr8_93494299	0	93494299	G	C
8	chr8_93494972	0	93494972	A	T
8	chr8_93502305	0	93502305	T	A
8	chr8_93526482	0	93526482	C	A
8	chr8_93537795	0	93537795	C	G
8	chr8_93541158	0	93541158	T	G
8	chr8_93543137	0	93543137	G	C
8	chr8_93544819	0	93544819	G	T
8	chr8_93558275	0	93558275	T	G
8	chr8_93562997	0	93562997	A	T
8	chr8_93568378	0	93568378	A	T
8	chr8_93580656	0	93580656	T	A
8	chr8_93594736	0	93594736	A	C
8	chr8_93623096	0	93623096	C	G
8	chr8_93645599	0	93645599	C	G
8	chr8_93651820	0	93651820	G	T
8	chr8_93669525	0	93669525	G	C
8	chr8_93670307	0	93670307	T	G
8	chr8_93683839	0	93683839	G	C
8	chr8_93703503	0	93703503	A	T
8	chr8_93719632	0	93719632	C	G
8	chr8_93722233	0	93722233	C	A
8	chr8_93741364	0	93741364	G	T
8	chr8_93793338	0	93793338	T	G
8	chr8_93802346	0	93802346	G	C
8	chr8_93809684	0	93809684	A	C
8	chr8_93812092	0	93812092	T	A
8	chr8_93857511	0	93857511	C	G
8	chr8_93863767	0	93863767	C	G
8	chr8_93870180	0	93870180	G	T
8	chr8_93873925	0	93873925	C	G
8	chr8_93875480	0	93875480	C	G
8	chr8_93881736	0	93881736	C	G
8	chr8_93890093	0	93890093	G	T
8	chr8_93923235	0	93923235	T	G
8	chr8_93939786	0	93939786	G	T
8	chr8_93949418	0	93949418	A	C
8	chr8_93950094	0	93950094	C	G
8	chr8_93950996	0	93950996	A	C
8	chr8_93956701	0	93956701	A	C
8	chr8_93994193	0	93994193	C	G
8	chr8_94015943	0	94015943	T	G
8	chr8_94040162	0	94040162	G	T
8	chr8_94050905	0	94050905	T	A
9	chr9_2061	0	2061	T	G
9	chr9_5580	0	5580	G	T
9	chr9_22016	0	22016	T	A
9	chr9_33949	0	33949	C	G
9	chr9_38524	0	38524	G	C
9	chr9_59307	0	59307	A	C
9	chr9_62900	0	62900	G	T
9	chr9_72494	0	72494	T	A
9	chr9_75556	0	75556	G	C
9	chr9_96954	0	96954	C	A
9	chr9_97184	0	97184	T	G
9	chr9_98227	0	98227	A	T
9	chr9_98673	0	98673	T	G
9	chr9_103291	0	103291	G	T
9	chr9_141632	0	141632	T	G
9	chr9_148800	0	148800	A	C
9	chr9_151616	0	151616	C	G
9	chr9_156026	0	156026	C	A
9	chr9_164119	0	164119	G	T
9	chr9_181843	0	181843	T	G
9	chr9_188669	0	188669	T	G
9	chr9_216535	0	216535	C	A
9	chr9_228428	0	228428	G	C
9	chr9_249252	0	249252	T	G
9	chr9_256923	0	256923	C	A
9	chr9_263086	0	263086	A	C
9	chr9_279703	0	279703	A	T
9	chr9_295888	0	295888	C	A
9	chr9_303185	0	303185	G	T
9	chr9_310839	0	310839	T	G
9	chr9_322417	0	322417	T	G
9	chr9_327012	0	327012	C	G
9	chr9_341186	0	341186	T	G
9	chr9_341945	0	341945	T	A
9	chr9_373959	0	373959	C	G
9	chr9_403279	0	403279	G	T
9	chr9_409369	0	409369	T	A
9	chr9_425794	0	425794	G	T
9	chr9_457871	0	457871	A	T
9	chr9_469497	0	469497	T	A
9	chr9_500068	0	500068	A	C
9	chr9_534385	0	534385	G	T
9	chr9_539835	0	539835	C	A
9	chr9_556543	0	556543	T	G
9	chr9_560297	0	560297	T	G
9	chr9_586675	0	586675	C	A
9	chr9_619834	0	619834	G	T
9	chr9_674565	0	674565	T	A
9	chr9_693389	0	693389	A	C
9	chr9_706626	0	706626	G	C
9	chr9_723061	0	723061	C	A
9	chr9_747879	0	747879	G	C
9	chr9_756803	0	756803	T	A
9	chr9_795079	0	795079	C	G
9	chr9_799759	0	799759	C	A
9	chr9_808031	0	808031	C	A
9	chr9_815144	0	815144	A	T
9	chr9_819542	0	819542	C	G
9	chr9_850376	0	850376	G	T
9	chr9_852872	0	852872	C	A
9	chr9_856353	0	856353	C	G
9	chr9_893455	0	893455	C	G
9	chr9_909521	0	909521	A	T
9	chr9_924457	0	924457	T	A
9	chr9_954849	0	954849	G	C
9	chr9_960582	0	960582	T	A
9	chr9_967895	0	967895	C	A
9	chr9_975282	0	975282	C	A
9	chr9_991438	0	991438	C	A
9	chr9_1007917	0	1007917	G	T
9	chr9_1016647	0	1016647	G	C
9	chr9_1040049	0	1040049	C	G
9	chr9_1040490	0	1040490	C	A
9	chr9_1046073	0	1046073	A	T
9	chr9_1049365	0	1049365	G	T
9	chr9_1049909	0	1049909	T	A
9	chr9_1063327	0	1063327	T	G
9	chr9_1088026	0	1088026	A	C
9	chr9_1091687	0	1091687	C	A
9	chr9_1115263	0	1115263	C	A
9	chr9_1124023	0	1124023	G	C
9	chr9_1127317	0	1127317	T	A
9	chr9_1152385	0	1152385	G	T
9	chr9_1159496	0	1159496	T	A
9	chr9_1168307	0	1168307	T	A
9	chr9_1200957	0	1200957	C	A
9	chr9_1220221	0	1220221	T	G
9	chr9_1236596	0	1236596	C	G
9	chr9_1243975	0	1243975	T	A
9	chr9_1251177	0	1251177	G	C
9	chr9_1262882	0	1262882	A	C
9	chr9_1287139	0	1287139	A	T
9	chr9_1296702	0	1296702	A	T
9	chr9_1300789	0	1300789	C	A
9	chr9_1305703	0	1305703	G	C
9	chr9_1315240	0	1315240	A	C
9	chr9_1335751	0	1335751	A	C
9	chr9_1344991	0	1344991	G	T
9	chr9_1361057	0	1361057	G	C
9	chr9_1365102	0	1365102	A	C
9	chr9_1421741	0	1421741	A	C
9	chr9_1432097	0	1432097	T	G
9	chr9_1436885	0	1436885	G	C
9	chr9_1452976	0	1452976	A	C
9	chr9_1457176	0	1457176	A	T
9	chr9_1495743	0	1495743	T	A
9	chr9_1507284	0	1507284	T	G
9	chr9_1523590	0	1523590	T	G
9	chr9_1579997	0	1579997	A	T
9	chr9_1592726	0	1592726	A	C
9	chr9_1675454	0	1675454	A	C
9	chr9_1696004	0	1696004	C	G
9	chr9_1713327	0	1713327	G	C
9	chr9_1718566	0	1718566	C	A
9	chr9_1731344	0	1731344	C	A
9	chr9_1735655	0	1735655	G	T
9	chr9_1742455	0	1742455	G	T
9	chr9_1809406	0	1809406	A	T
9	chr9_1812304	0	1812304	C	G
9	chr9_1829102	0	1829102	G	C
9	chr9_1884264	0	1884264	G	T
9	chr9_1890035	0	1890035	C	G
9	chr9_1891024	0	1891024	G	T
9	chr9_1896591	0	1896591	A	T
9	chr9_1906661	0	1906661	G	T
9	chr9_1921476	0	1921476	C	A
9	chr9_1921655	0	1921655	T	A
9	chr9_1937098	0	1937098	G	C
9	chr9_1937579	0	1937579	A	C
9	chr9_1970001	0	1970001	C	G
9	chr9_1972150	0	1972150	G	T
9	chr9_1973107	0	1973107	A	C
9	chr9_1989964	0	1989964	G	T
9	chr9_2002429	0	2002429	G	T
9	chr9_2006892	0	2006892	G	C
9	chr9_2050334	0	2050334	T	G
9	chr9_2053389	0	2053389	T	A
9	chr9_2075815	0	2075815	C	A
9	chr9_2080141	0	2080141	G	T
9	chr9_2080443	0	2080443	T	A
9	chr9_2082602	0	2082602	A	C
9	chr9_2137414	0	2137414	G	C
9	chr9_2151197	0	2151197	C	A
9	chr9_2152533	0	2152533	G	C
9	chr9_2218740	0	2218740	C	A
9	chr9_2232756	0	2232756	G	C
9	chr9_2234071	0	2234071	G	C
9	chr9_2263339	0	2263339	C	G
9	chr9_2263466	0	2263466	G	C
9	chr9_2272536	0	2272536	G	C
9	chr9_2274034	0	2274034	T	A
9	chr9_2286794	0	2286794	C	G
9	chr9_2287885	0	2287885	G	T
9	chr9_2297545	0	2297545	T	A
9	chr9_2311948	0	2311948	G	T
9	chr9_2313771	0	2313771	T	A
9	chr9_2317468	0	2317468	G	C
9	chr9_2335074	0	2335074	G	C
9	chr9_2343413	0	2343413	C	A
9	chr9_2362721	0	2362721	G	T
9	chr9_2391107	0	2391107	A	C
9	chr9_2419535	0	2419535	C	A
9	chr9_2436508	0	2436508	G	T
9	chr9_2443433	0	2443433	T	G
9	chr9_2466231	0	2466231	T	G
9	chr9_2467350	0	2467350	G	T
9	chr9_2469296	0	2469296	C	G
9	chr9_2486145	0	2486145	C	A
9	chr9_2492810	0	2492810	G	T
9	chr9_2545055	0	2545055	A	T
9	chr9_2554346	0	2554346	T	G
9	chr9_2580920	0	2580920	G	C
9	chr9_2581350	0	2581350	A	T
9	chr9_2588739	0	2588739	A	C
9	chr9_2628455	0	2628455	A	C
9	chr9_2631890	0	2631890	C	G
9	chr9_2632941	0	2632941	C	G
9	chr9_2638044	0	2638044	C	A
9	chr9_2638227	0	2638227	G	C
9	chr9_2648887	0	2648887	C	A
9	chr9_2675663	0	2675663	C	G
9	chr9_2708279	0	2708279	C	A
9	chr9_2722332	0	2722332	T	G
9	chr9_2765098	0	2765098	A	T
9	chr9_2766411	0	2766411	A	T
9	chr9_2796180	0	2796180	C	A
9	chr9_2802033	0	2802033	G	T
9	chr9_2817024	0	2817024	G	T
9	chr9_2823783	0	2823783	C	A
9	chr9_2826939	0	2826939	A	C
9	chr9_2849283	0	2849283	G	T
9	chr9_2867244	0	2867244	A	C
9	chr9_2875890	0	2875890	C	A
9	chr9_2895678	0	2895678	C	A
9	chr9_2928908	0	2928908	A	T
9	chr9_2948231	0	2948231	G	T
9	chr9_2967833	0	2967833	C	A
9	chr9_2984474	0	2984474	G	C
9	chr9_3024675	0	3024675	C	A
9	chr9_3045690	0	3045690	A	T
9	chr9_3058793	0	3058793	C	A
9	chr9_3062553	0	3062553	T	G
9	chr9_3080372	0	3080372	T	G
9	chr9_3080819	0	3080819	G	C
9	chr9_3089506	0	3089506	T	G
9	chr9_3089733	0	3089733	T	G
9	chr9_3104520	0	3104520	G	T
9	chr9_3104933	0	3104933	G	C
9	chr9_3117075	0	3117075	C	A
9	chr9_3119310	0	3119310	A	C
9	chr9_3120366	0	3120366	T	A
9	chr9_3130648	0	3130648	T	G
9	chr9_3152339	0	3152339	G	C
9	chr9_3176032	0	3176032	T	A
9	chr9_3179758	0	3179758	G	C
9	chr9_3203337	0	3203337	A	T
9	chr9_3217492	0	3217492	C	A
9	chr9_3247657	0	3247657	C	A
9	chr9_3263375	0	3263375	T	A
9	chr9_3309908	0	3309908	T	G
9	chr9_3321181	0	3321181	A	C
9	chr9_3332126	0	3332126	G	T
9	chr9_3341940	0	3341940	G	T
9	chr9_3352065	0	3352065	T	A
9	chr9_3381230	0	3381230	T	G
9	chr9_3389421	0	3389421	A	C
9	chr9_3397680	0	3397680	G	C
9	chr9_3399678	0	3399678	T	G
9	chr9_3447298	0	3447298	C	A
9	chr9_3453960	0	3453960	C	G
9	chr9_3496450	0	3496450	G	C
9	chr9_3513927	0	3513927	C	G
9	chr9_3556061	0	3556061	G	T
9	chr9_3594237	0	3594237	T	G
9	chr9_3604298	0	3604298	G	T
9	chr9_3609396	0	3609396	G	T
9	chr9_3616870	0	3616870	G	C
9	chr9_3632638	0	3632638	A	T
9	chr9_3637717	0	3637717	G	T
9	chr9_3639524	0	3639524	G	T
9	chr9_3647336	0	3647336	C	A
9	chr9_3662117	0	3662117	T	G
9	chr9_3677134	0	3677134	A	C
9	chr9_3692103	0	3692103	A	T
9	chr9_3710778	0	3710778	G	C
9	chr9_3712124	0	3712124	C	G
9	chr9_3716208	0	3716208	A	C
9	chr9_3735831	0	3735831	G	C
9	chr9_3756858	0	3756858	G	C
9	chr9_3773809	0	3773809	A	T
9	chr9_3826898	0	3826898	G	T
9	chr9_3842645	0	3842645	A	C
9	chr9_3884858	0	3884858	C	A
9	chr9_3885570	0	3885570	T	A
9	chr9_3901889	0	3901889	C	A
9	chr9_3924968	0	3924968	G	T
9	chr9_3939226	0	3939226	A	C
9	chr9_3992794	0	3992794	C	A
9	chr9_4089931	0	4089931	C	G
9	chr9_4094095	0	4094095	C	G
9	chr9_4114097	0	4114097	C	A
9	chr9_4130020	0	4130020	T	G
9	chr9_4140226	0	4140226	T	G
9	chr9_4156469	0	4156469	T	A
9	chr9_4172356	0	4172356	C	G
9	chr9_4179641	0	4179641	G	C
9	chr9_4190694	0	4190694	A	C
9	chr9_4219313	0	4219313	C	A
9	chr9_4219319	0	4219319	G	C
9	chr9_4220298	0	4220298	C	G
9	chr9_4248989	0	4248989	G	C
9	chr9_4262290	0	4262290	C	A
9	chr9_4291474	0	4291474	A	T
9	chr9_4291620	0	4291620	T	G
9	chr9_4292615	0	4292615	G	T
9	chr9_4322638	0	4322638	T	G
9	chr9_4344695	0	4344695	C	A
9	chr9_4351752	0	4351752	A	C
9	chr9_4362364	0	4362364	T	G
9	chr9_4378156	0	4378156	A	C
9	chr9_4422356	0	4422356	A	T
9	chr9_4455042	0	4455042	T	G
9	chr9_4466059	0	4466059	C	G
9	chr9_4473761	0	4473761	G	T
9	chr9_4476100	0	4476100	T	A
9	chr9_4495102	0	4495102	G	T
9	chr9_4496087	0	4496087	C	G
9	chr9_4504125	0	4504125	A	C
9	chr9_4506662	0	4506662	C	G
9	chr9_4511156	0	4511156	C	G
9	chr9_4519337	0	4519337	A	C
9	chr9_4521357	0	4521357	C	A
9	chr9_4542662	0	4542662	C	A
9	chr9_4545399	0	4545399	C	A
9	chr9_4570471	0	4570471	C	G
9	chr9_4580117	0	4580117	C	A
9	chr9_4586345	0	4586345	A	T
9	chr9_4597663	0	4597663	C	A
9	chr9_4610726	0	4610726	T	G
9	chr9_4617517	0	4617517	G	T
9	chr9_4628085	0	4628085	C	G
9	chr9_4628469	0	4628469	G	C
9	chr9_4641195	0	4641195	C	A
9	chr9_4657990	0	4657990	A	T
9	chr9_4663368	0	4663368	T	G
9	chr9_4689774	0	4689774	A	C
9	chr9_4697117	0	4697117	G	C
9	chr9_4704486	0	4704486	G	C
9	chr9_4709192	0	4709192	G	T
9	chr9_4730459	0	4730459	T	G
9	chr9_4732652	0	4732652	T	A
9	chr9_4751771	0	4751771	T	G
9	chr9_4783400	0	4783400	G	T
9	chr9_4824782	0	4824782	G	T
9	chr9_4854104	0	4854104	A	C
9	chr9_4884109	0	4884109	G	C
9	chr9_4940007	0	4940007	A	C
9	chr9_4976975	0	4976975	G	T
9	chr9_5001449	0	5001449	C	G
9	chr9_5008792	0	5008792	C	A
9	chr9_5060082	0	5060082	A	C
9	chr9_5060765	0	5060765	T	A
9	chr9_5068213	0	5068213	G	C
9	chr9_5077170	0	5077170	C	G
9	chr9_5093803	0	5093803	C	G
9	chr9_5125433	0	5125433	A	C
9	chr9_5133990	0	5133990	A	T
9	chr9_5151104	0	5151104	C	A
9	chr9_5177174	0	5177174	A	C
9	chr9_5180890	0	5180890	A	T
9	chr9_5197660	0	5197660	A	C
9	chr9_5199097	0	5199097	G	C
9	chr9_5201466	0	5201466	A	C
9	chr9_5223056	0	5223056	G	T
9	chr9_5265897	0	5265897	T	A
9	chr9_5277739	0	5277739	G	T
9	chr9_5299681	0	5299681	A	T
9	chr9_5328288	0	5328288	A	T
9	chr9_5378945	0	5378945	G	T
9	chr9_5448133	0	5448133	C	G
9	chr9_5493849	0	5493849	C	G
9	chr9_5522870	0	5522870	A	T
9	chr9_5555121	0	5555121	G	C
9	chr9_5561985	0	5561985	A	T
9	chr9_5567671	0	5567671	C	G
9	chr9_5567782	0	5567782	C	A
9	chr9_5640886	0	5640886	G	T
9	chr9_5678087	0	5678087	C	G
9	chr9_5694452	0	5694452	C	A
9	chr9_5695311	0	5695311	C	A
9	chr9_5717846	0	5717846	G	T
9	chr9_5720191	0	5720191	T	A
9	chr9_5729138	0	5729138	A	T
9	chr9_5734915	0	5734915	C	A
9	chr9_5761294	0	5761294	G	C
9	chr9_5763384	0	5763384	G	C
9	chr9_5796815	0	5796815	G	C
9	chr9_5799754	0	5799754	G	T
9	chr9_5807480	0	5807480	G	C
9	chr9_5825847	0	5825847	G	T
9	chr9_5826676	0	5826676	C	G
9	chr9_5840732	0	5840732	C	G
9	chr9_5865812	0	5865812	T	G
9	chr9_5868324	0	5868324	A	T
9	chr9_5892990	0	5892990	G	C
9	chr9_5900104	0	5900104	T	A
9	chr9_5919510	0	5919510	C	A
9	chr9_5924404	0	5924404	T	A
9	chr9_5960037	0	5960037	G	T
9	chr9_5964734	0	5964734	C	G
9	chr9_5974932	0	5974932	A	C
9	chr9_6051289	0	6051289	A	C
9	chr9_6072757	0	6072757	C	A
9	chr9_6091738	0	6091738	G	C
9	chr9_6100496	0	6100496	C	A
9	chr9_6103054	0	6103054	C	A
9	chr9_6124364	0	6124364	G	C
9	chr9_6152519	0	6152519	T	G
9	chr9_6161367	0	6161367	G	C
9	chr9_6177466	0	6177466	A	T
9	chr9_6181237	0	6181237	C	A
9	chr9_6197601	0	6197601	T	G
9	chr9_6201393	0	6201393	G	C
9	chr9_6211488	0	6211488	C	A
9	chr9_6218963	0	6218963	G	T
9	chr9_6229397	0	6229397	C	A
9	chr9_6245596	0	6245596	T	G
9	chr9_6282291	0	6282291	C	A
9	chr9_6285081	0	6285081	C	G
9	chr9_6286585	0	6286585	C	G
9	chr9_6308810	0	6308810	G	T
9	chr9_6315704	0	6315704	A	C
9	chr9_6327447	0	6327447	G	T
9	chr9_6329917	0	6329917	G	C
9	chr9_6345311	0	6345311	T	G
9	chr9_6359589	0	6359589	G	C
9	chr9_6369280	0	6369280	A	T
9	chr9_6381483	0	6381483	G	C
9	chr9_6406613	0	6406613	G	C
9	chr9_6432213	0	6432213	G	C
9	chr9_6441131	0	6441131	G	C
9	chr9_6442429	0	6442429	C	A
9	chr9_6452301	0	6452301	C	G
9	chr9_6510491	0	6510491	T	G
9	chr9_6522845	0	6522845	G	C
9	chr9_6525361	0	6525361	A	T
9	chr9_6541874	0	6541874	C	A
9	chr9_6550305	0	6550305	C	A
9	chr9_6564929	0	6564929	T	G
9	chr9_6567730	0	6567730	T	G
9	chr9_6582024	0	6582024	A	T
9	chr9_6643822	0	6643822	G	C
9	chr9_6671218	0	6671218	A	C
9	chr9_6686793	0	6686793	C	G
9	chr9_6696756	0	6696756	G	T
9	chr9_6719730	0	6719730	A	T
9	chr9_6754129	0	6754129	G	T
9	chr9_6762227	0	6762227	C	G
9	chr9_6798216	0	6798216	G	T
9	chr9_6810450	0	6810450	A	C
9	chr9_6830927	0	6830927	C	G
9	chr9_6831041	0	6831041	T	A
9	chr9_6832269	0	6832269	T	G
9	chr9_6852400	0	6852400	A	C
9	chr9_6853663	0	6853663	T	A
9	chr9_6853979	0	6853979	C	A
9	chr9_6873696	0	6873696	G	C
9	chr9_6909755	0	6909755	G	T
9	chr9_6920574	0	6920574	G	T
9	chr9_6937128	0	6937128	G	T
9	chr9_6937794	0	6937794	C	A
9	chr9_6949272	0	6949272	C	G
9	chr9_6978594	0	6978594	T	G
9	chr9_6978975	0	6978975	G	T
9	chr9_6991316	0	6991316	G	T
9	chr9_7009117	0	7009117	A	C
9	chr9_7012737	0	7012737	A	C
9	chr9_7025027	0	7025027	G	C
9	chr9_7093050	0	7093050	C	G
9	chr9_7094670	0	7094670	A	C
9	chr9_7095737	0	7095737	A	C
9	chr9_7110400	0	7110400	G	T
9	chr9_7121922	0	7121922	C	G
9	chr9_7129618	0	7129618	C	A
9	chr9_7130225	0	7130225	C	G
9	chr9_7150908	0	7150908	A	T
9	chr9_7172367	0	7172367	G	C
9	chr9_7187971	0	7187971	G	T
9	chr9_7191959	0	7191959	C	A
9	chr9_7211234	0	7211234	G	C
9	chr9_7223182	0	7223182	A	C
9	chr9_7223386	0	7223386	C	G
9	chr9_7246832	0	7246832	A	T
9	chr9_7247121	0	7247121	G	T
9	chr9_7254138	0	7254138	C	G
9	chr9_7288891	0	7288891	G	C
9	chr9_7312337	0	7312337	T	G
9	chr9_7316729	0	7316729	G	T
9	chr9_7320735	0	7320735	G	C
9	chr9_7326368	0	7326368	T	G
9	chr9_7334500	0	7334500	C	A
9	chr9_7340453	0	7340453	G	T
9	chr9_7346435	0	7346435	T	G
9	chr9_7362030	0	7362030	T	G
9	chr9_7378655	0	7378655	A	C
9	chr9_7387480	0	7387480	T	G
9	chr9_7398202	0	7398202	C	A
9	chr9_7402047	0	7402047	C	G
9	chr9_7463321	0	7463321	G	C
9	chr9_7474549	0	7474549	G	C
9	chr9_7476004	0	7476004	T	G
9	chr9_7495749	0	7495749	C	G
9	chr9_7500344	0	7500344	C	A
9	chr9_7513095	0	7513095	G	C
9	chr9_7520311	0	7520311	A	T
9	chr9_7576883	0	7576883	T	G
9	chr9_7614901	0	7614901	A	C
9	chr9_7620941	0	7620941	T	G
9	chr9_7686413	0	7686413	C	G
9	chr9_7692842	0	7692842	G	C
9	chr9_7701998	0	7701998	C	A
9	chr9_7708691	0	7708691	G	T
9	chr9_7713710	0	7713710	G	C
9	chr9_7716777	0	7716777	C	G
9	chr9_7736117	0	7736117	G	T
9	chr9_7751875	0	7751875	T	G
9	chr9_7773456	0	7773456	A	T
9	chr9_7831295	0	7831295	T	A
9	chr9_7838751	0	7838751	A	C
9	chr9_7840326	0	7840326	G	C
9	chr9_7852944	0	7852944	C	A
9	chr9_7853108	0	7853108	G	C
9	chr9_7861634	0	7861634	C	A
9	chr9_7862630	0	7862630	G	C
9	chr9_7869311	0	7869311	T	G
9	chr9_7877898	0	7877898	G	C
9	chr9_7926122	0	7926122	C	G
9	chr9_7952749	0	7952749	T	G
9	chr9_7989676	0	7989676	T	A
9	chr9_8008518	0	8008518	T	G
9	chr9_8057931	0	8057931	A	T
9	chr9_8059427	0	8059427	G	T
9	chr9_8064465	0	8064465	A	C
9	chr9_8073678	0	8073678	A	C
9	chr9_8077568	0	8077568	A	T
9	chr9_8146311	0	8146311	G	T
9	chr9_8149091	0	8149091	C	A
9	chr9_8155603	0	8155603	A	C
9	chr9_8192697	0	8192697	C	G
9	chr9_8255579	0	8255579	A	T
9	chr9_8258338	0	8258338	C	G
9	chr9_8277358	0	8277358	A	T
9	chr9_8284031	0	8284031	T	A
9	chr9_8294594	0	8294594	C	A
9	chr9_8310235	0	8310235	C	G
9	chr9_8325510	0	8325510	G	T
9	chr9_8328871	0	8328871	G	C
9	chr9_8340675	0	8340675	A	C
9	chr9_8374404	0	8374404	T	G
9	chr9_8380315	0	8380315	A	C
9	chr9_8384012	0	8384012	G	C
9	chr9_8385181	0	8385181	C	G
9	chr9_8406607	0	8406607	T	A
9	chr9_8415187	0	8415187	C	G
9	chr9_8416291	0	8416291	A	C
9	chr9_8420969	0	8420969	T	G
9	chr9_8440825	0	8440825	A	C
9	chr9_8451993	0	8451993	T	G
9	chr9_8466206	0	8466206	C	G
9	chr9_8482405	0	8482405	C	G
9	chr9_8497276	0	8497276	T	G
9	chr9_8515534	0	8515534	A	C
9	chr9_8519607	0	8519607	G	C
9	chr9_8527510	0	8527510	G	T
9	chr9_8547261	0	8547261	C	G
9	chr9_8562642	0	8562642	C	A
9	chr9_8566466	0	8566466	G	T
9	chr9_8577533	0	8577533	C	G
9	chr9_8585208	0	8585208	T	A
9	chr9_8586251	0	8586251	G	T
9	chr9_8590937	0	8590937	T	A
9	chr9_8593027	0	8593027	A	C
9	chr9_8633347	0	8633347	A	C
9	chr9_8642240	0	8642240	C	A
9	chr9_8658650	0	8658650	A	C
9	chr9_8667759	0	8667759	T	G
9	chr9_8704407	0	8704407	A	C
9	chr9_8705147	0	8705147	C	A
9	chr9_8706855	0	8706855	G	T
9	chr9_8728910	0	8728910	A	T
9	chr9_8729408	0	8729408	C	A
9	chr9_8739954	0	8739954	C	A
9	chr9_8767638	0	8767638	G	T
9	chr9_8778571	0	8778571	T	G
9	chr9_8781127	0	8781127	C	A
9	chr9_8813510	0	8813510	C	A
9	chr9_8838981	0	8838981	G	C
9	chr9_8966967	0	8966967	G	C
9	chr9_9014788	0	9014788	G	T
9	chr9_9079124	0	9079124	G	T
9	chr9_9087440	0	9087440	C	G
9	chr9_9091371	0	9091371	T	G
9	chr9_9098381	0	9098381	C	A
9	chr9_9122943	0	9122943	T	G
9	chr9_9125514	0	9125514	T	A
9	chr9_9137381	0	9137381	G	T
9	chr9_9143947	0	9143947	A	T
9	chr9_9170096	0	9170096	T	A
9	chr9_9202046	0	9202046	C	A
9	chr9_9208928	0	9208928	C	G
9	chr9_9232975	0	9232975	C	A
9	chr9_9244651	0	9244651	C	G
9	chr9_9249246	0	9249246	G	T
9	chr9_9254546	0	9254546	T	G
9	chr9_9292394	0	9292394	C	G
9	chr9_9339295	0	9339295	G	T
9	chr9_9339475	0	9339475	G	T
9	chr9_9340897	0	9340897	T	G
9	chr9_9365491	0	9365491	C	G
9	chr9_9381339	0	9381339	T	A
9	chr9_9414851	0	9414851	G	C
9	chr9_9437166	0	9437166	G	T
9	chr9_9445406	0	9445406	G	C
9	chr9_9455779	0	9455779	A	C
9	chr9_9466553	0	9466553	T	A
9	chr9_9501658	0	9501658	T	A
9	chr9_9526436	0	9526436	C	G
9	chr9_9528445	0	9528445	G	T
9	chr9_9543837	0	9543837	C	G
9	chr9_9555165	0	9555165	A	T
9	chr9_9559266	0	9559266	C	A
9	chr9_9563968	0	9563968	T	A
9	chr9_9573127	0	9573127	G	T
9	chr9_9591607	0	9591607	A	T
9	chr9_9617427	0	9617427	G	C
9	chr9_9633422	0	9633422	A	T
9	chr9_9641040	0	9641040	G	C
9	chr9_9656580	0	9656580	G	C
9	chr9_9677987	0	9677987	T	G
9	chr9_9679276	0	9679276	T	A
9	chr9_9688950	0	9688950	C	G
9	chr9_9743428	0	9743428	C	A
9	chr9_9766644	0	9766644	A	C
9	chr9_9780239	0	9780239	G	C
9	chr9_9793628	0	9793628	C	A
9	chr9_9808851	0	9808851	A	T
9	chr9_9811741	0	9811741	T	A
9	chr9_9814209	0	9814209	T	A
9	chr9_9823776	0	9823776	G	T
9	chr9_9829899	0	9829899	G	T
9	chr9_9834904	0	9834904	G	T
9	chr9_9852828	0	9852828	C	A
9	chr9_9863153	0	9863153	T	G
9	chr9_9891129	0	9891129	C	G
9	chr9_9894658	0	9894658	C	G
9	chr9_9925516	0	9925516	A	C
9	chr9_9936283	0	9936283	G	C
9	chr9_9955752	0	9955752	T	A
9	chr9_9970690	0	9970690	C	A
9	chr9_9979048	0	9979048	G	C
9	chr9_9988208	0	9988208	G	C
9	chr9_9992388	0	9992388	C	A
9	chr9_9994669	0	9994669	G	C
9	chr9_10053328	0	10053328	C	A
9	chr9_10064169	0	10064169	A	C
9	chr9_10073690	0	10073690	C	G
9	chr9_10078988	0	10078988	C	A
9	chr9_10080456	0	10080456	G	C
9	chr9_10089176	0	10089176	T	G
9	chr9_10094373	0	10094373	C	G
9	chr9_10098456	0	10098456	G	C
9	chr9_10103854	0	10103854	T	G
9	chr9_10133784	0	10133784	G	C
9	chr9_10136077	0	10136077	C	G
9	chr9_10145391	0	10145391	G	T
9	chr9_10151520	0	10151520	C	G
9	chr9_10162794	0	10162794	A	C
9	chr9_10164959	0	10164959	G	C
9	chr9_10167536	0	10167536	G	C
9	chr9_10176782	0	10176782	T	G
9	chr9_10182212	0	10182212	C	A
9	chr9_10183820	0	10183820	C	A
9	chr9_10194496	0	10194496	C	A
9	chr9_10250869	0	10250869	T	A
9	chr9_10289371	0	10289371	C	G
9	chr9_10396921	0	10396921	A	T
9	chr9_10411412	0	10411412	G	C
9	chr9_10413209	0	10413209	C	G
9	chr9_10440323	0	10440323	C	A
9	chr9_10487611	0	10487611	A	C
9	chr9_10511818	0	10511818	C	A
9	chr9_10550365	0	10550365	C	G
9	chr9_10627116	0	10627116	C	G
9	chr9_10635970	0	10635970	C	A
9	chr9_10665918	0	10665918	C	A
9	chr9_10670518	0	10670518	C	G
9	chr9_10673796	0	10673796	C	G
9	chr9_10722605	0	10722605	A	C
9	chr9_10776738	0	10776738	G	T
9	chr9_10779812	0	10779812	T	G
9	chr9_10799734	0	10799734	G	C
9	chr9_10832079	0	10832079	A	T
9	chr9_10833420	0	10833420	A	T
9	chr9_10860209	0	10860209	T	G
9	chr9_10876591	0	10876591	T	G
9	chr9_10894919	0	10894919	A	C
9	chr9_10897236	0	10897236	G	T
9	chr9_10900358	0	10900358	A	C
9	chr9_10922094	0	10922094	G	T
9	chr9_10954021	0	10954021	A	T
9	chr9_11013993	0	11013993	T	A
9	chr9_11027587	0	11027587	T	G
9	chr9_11036479	0	11036479	G	T
9	chr9_11045647	0	11045647	C	A
9	chr9_11084166	0	11084166	A	T
9	chr9_11087344	0	11087344	G	T
9	chr9_11097605	0	11097605	A	T
9	chr9_11121306	0	11121306	C	G
9	chr9_11129569	0	11129569	A	C
9	chr9_11141243	0	11141243	T	G
9	chr9_11145559	0	11145559	G	T
9	chr9_11150995	0	11150995	C	G
9	chr9_11151321	0	11151321	C	G
9	chr9_11165634	0	11165634	T	A
9	chr9_11181178	0	11181178	A	C
9	chr9_11187354	0	11187354	G	T
9	chr9_11244130	0	11244130	A	T
9	chr9_11255651	0	11255651	C	A
9	chr9_11276642	0	11276642	G	C
9	chr9_11287367	0	11287367	A	C
9	chr9_11290448	0	11290448	A	T
9	chr9_11309250	0	11309250	T	A
9	chr9_11396057	0	11396057	A	C
9	chr9_11408618	0	11408618	C	G
9	chr9_11412278	0	11412278	G	C
9	chr9_11423379	0	11423379	C	G
9	chr9_11476208	0	11476208	G	T
9	chr9_11492589	0	11492589	G	T
9	chr9_11500132	0	11500132	A	C
9	chr9_11511316	0	11511316	C	G
9	chr9_11540637	0	11540637	G	T
9	chr9_11545109	0	11545109	G	C
9	chr9_11552508	0	11552508	C	G
9	chr9_11555472	0	11555472	T	A
9	chr9_11570507	0	11570507	A	C
9	chr9_11609629	0	11609629	G	C
9	chr9_11621491	0	11621491	A	C
9	chr9_11621958	0	11621958	C	G
9	chr9_11632755	0	11632755	G	C
9	chr9_11645878	0	11645878	G	C
9	chr9_11648175	0	11648175	C	G
9	chr9_11655374	0	11655374	C	A
9	chr9_11689873	0	11689873	A	T
9	chr9_11695154	0	11695154	C	G
9	chr9_11715022	0	11715022	G	T
9	chr9_11715636	0	11715636	A	T
9	chr9_11758676	0	11758676	G	T
9	chr9_11759844	0	11759844	C	A
9	chr9_11761599	0	11761599	G	C
9	chr9_11787847	0	11787847	G	C
9	chr9_11808193	0	11808193	G	C
9	chr9_11824290	0	11824290	G	T
9	chr9_11852419	0	11852419	T	A
9	chr9_11856248	0	11856248	G	C
9	chr9_11895471	0	11895471	T	A
9	chr9_11896195	0	11896195	T	G
9	chr9_11912919	0	11912919	G	T
9	chr9_11941625	0	11941625	C	A
9	chr9_11971733	0	11971733	A	C
9	chr9_11972260	0	11972260	C	A
9	chr9_11994150	0	11994150	G	T
9	chr9_12012424	0	12012424	G	T
9	chr9_12025907	0	12025907	G	C
9	chr9_12028573	0	12028573	A	C
9	chr9_12036287	0	12036287	G	T
9	chr9_12059683	0	12059683	T	G
9	chr9_12067433	0	12067433	A	C
9	chr9_12069406	0	12069406	A	T
9	chr9_12074710	0	12074710	C	A
9	chr9_12097792	0	12097792	A	C
9	chr9_12109121	0	12109121	G	T
9	chr9_12126515	0	12126515	G	T
9	chr9_12132052	0	12132052	G	C
9	chr9_12145667	0	12145667	G	C
9	chr9_12147247	0	12147247	T	A
9	chr9_12166662	0	12166662	A	C
9	chr9_12186465	0	12186465	C	A
9	chr9_12205747	0	12205747	A	C
9	chr9_12214016	0	12214016	T	G
9	chr9_12217665	0	12217665	T	A
9	chr9_12222983	0	12222983	G	C
9	chr9_12228478	0	12228478	A	T
9	chr9_12228638	0	12228638	A	C
9	chr9_12239820	0	12239820	C	G
9	chr9_12264763	0	12264763	A	T
9	chr9_12275470	0	12275470	A	C
9	chr9_12287732	0	12287732	G	C
9	chr9_12289789	0	12289789	C	A
9	chr9_12303256	0	12303256	T	A
9	chr9_12309302	0	12309302	C	G
9	chr9_12353911	0	12353911	T	G
9	chr9_12372935	0	12372935	G	C
9	chr9_12374562	0	12374562	T	A
9	chr9_12393377	0	12393377	T	G
9	chr9_12411978	0	12411978	T	A
9	chr9_12426348	0	12426348	G	T
9	chr9_12432032	0	12432032	A	T
9	chr9_12434651	0	12434651	G	T
9	chr9_12453543	0	12453543	G	T
9	chr9_12464569	0	12464569	C	A
9	chr9_12466546	0	12466546	C	G
9	chr9_12511832	0	12511832	C	A
9	chr9_12629050	0	12629050	T	G
9	chr9_12637427	0	12637427	T	A
9	chr9_12641756	0	12641756	C	A
9	chr9_12642519	0	12642519	C	G
9	chr9_12670775	0	12670775	G	T
9	chr9_12675680	0	12675680	G	C
9	chr9_12712174	0	12712174	G	T
9	chr9_12721921	0	12721921	G	T
9	chr9_12738826	0	12738826	C	G
9	chr9_12753621	0	12753621	A	C
9	chr9_12763776	0	12763776	C	G
9	chr9_12764798	0	12764798	T	G
9	chr9_12770909	0	12770909	G	C
9	chr9_12801305	0	12801305	C	A
9	chr9_12830992	0	12830992	G	T
9	chr9_12845492	0	12845492	G	C
9	chr9_12909807	0	12909807	A	C
9	chr9_12915565	0	12915565	T	G
9	chr9_12932310	0	12932310	C	G
9	chr9_12938047	0	12938047	C	G
9	chr9_12953664	0	12953664	A	C
9	chr9_12963793	0	12963793	G	T
9	chr9_13026980	0	13026980	A	C
9	chr9_13044422	0	13044422	T	G
9	chr9_13045894	0	13045894	A	C
9	chr9_13048734	0	13048734	G	T
9	chr9_13091592	0	13091592	G	T
9	chr9_13104537	0	13104537	G	C
9	chr9_13126779	0	13126779	A	C
9	chr9_13140274	0	13140274	G	C
9	chr9_13147110	0	13147110	A	T
9	chr9_13150698	0	13150698	C	A
9	chr9_13158004	0	13158004	A	C
9	chr9_13160861	0	13160861	T	G
9	chr9_13172655	0	13172655	G	T
9	chr9_13173483	0	13173483	C	G
9	chr9_13184383	0	13184383	C	A
9	chr9_13193220	0	13193220	T	A
9	chr9_13220420	0	13220420	C	A
9	chr9_13220620	0	13220620	T	A
9	chr9_13235715	0	13235715	C	G
9	chr9_13243770	0	13243770	C	G
9	chr9_13265141	0	13265141	G	C
9	chr9_13283141	0	13283141	C	A
9	chr9_13304349	0	13304349	G	C
9	chr9_13322371	0	13322371	C	A
9	chr9_13324166	0	13324166	G	C
9	chr9_13325146	0	13325146	C	A
9	chr9_13329124	0	13329124	G	C
9	chr9_13331823	0	13331823	A	T
9	chr9_13332712	0	13332712	C	A
9	chr9_13355479	0	13355479	G	C
9	chr9_13366877	0	13366877	T	G
9	chr9_13369402	0	13369402	C	A
9	chr9_13375131	0	13375131	G	C
9	chr9_13383333	0	13383333	C	G
9	chr9_13384253	0	13384253	T	A
9	chr9_13387127	0	13387127	C	A
9	chr9_13402142	0	13402142	A	C
9	chr9_13405254	0	13405254	A	T
9	chr9_13409892	0	13409892	C	A
9	chr9_13472844	0	13472844	T	G
9	chr9_13474481	0	13474481	A	T
9	chr9_13493614	0	13493614	A	C
9	chr9_13494884	0	13494884	C	G
9	chr9_13522623	0	13522623	G	C
9	chr9_13524037	0	13524037	T	G
9	chr9_13527650	0	13527650	G	T
9	chr9_13529912	0	13529912	G	T
9	chr9_13532019	0	13532019	A	T
9	chr9_13533693	0	13533693	G	T
9	chr9_13539589	0	13539589	G	C
9	chr9_13550024	0	13550024	T	G
9	chr9_13550530	0	13550530	G	T
9	chr9_13553056	0	13553056	C	A
9	chr9_13562644	0	13562644	C	G
9	chr9_13571380	0	13571380	C	A
9	chr9_13575248	0	13575248	C	A
9	chr9_13575962	0	13575962	C	G
9	chr9_13584589	0	13584589	A	C
9	chr9_13616799	0	13616799	G	T
9	chr9_13621827	0	13621827	G	C
9	chr9_13626938	0	13626938	C	G
9	chr9_13656651	0	13656651	A	T
9	chr9_13657370	0	13657370	A	C
9	chr9_13660156	0	13660156	A	C
9	chr9_13667483	0	13667483	G	T
9	chr9_13704315	0	13704315	A	C
9	chr9_13717471	0	13717471	C	G
9	chr9_13727935	0	13727935	A	T
9	chr9_13740804	0	13740804	A	C
9	chr9_13753612	0	13753612	C	G
9	chr9_13758423	0	13758423	G	C
9	chr9_13766545	0	13766545	C	G
9	chr9_13773071	0	13773071	C	A
9	chr9_13788406	0	13788406	C	A
9	chr9_13832982	0	13832982	C	A
9	chr9_13844853	0	13844853	A	C
9	chr9_13865672	0	13865672	C	G
9	chr9_13876595	0	13876595	A	T
9	chr9_13889456	0	13889456	A	T
9	chr9_13911859	0	13911859	T	G
9	chr9_13920099	0	13920099	G	T
9	chr9_13920183	0	13920183	C	G
9	chr9_13926410	0	13926410	G	C
9	chr9_13951653	0	13951653	C	G
9	chr9_13961236	0	13961236	T	A
9	chr9_13966927	0	13966927	A	C
9	chr9_13989538	0	13989538	T	G
9	chr9_14008722	0	14008722	G	C
9	chr9_14009082	0	14009082	G	T
9	chr9_14015488	0	14015488	A	C
9	chr9_14023110	0	14023110	G	T
9	chr9_14027777	0	14027777	C	G
9	chr9_14045186	0	14045186	T	A
9	chr9_14056365	0	14056365	A	C
9	chr9_14080938	0	14080938	A	T
9	chr9_14110440	0	14110440	T	G
9	chr9_14126136	0	14126136	G	C
9	chr9_14129258	0	14129258	C	A
9	chr9_14144857	0	14144857	A	C
9	chr9_14169091	0	14169091	C	G
9	chr9_14169837	0	14169837	C	G
9	chr9_14185959	0	14185959	T	A
9	chr9_14196705	0	14196705	G	T
9	chr9_14208427	0	14208427	T	A
9	chr9_14217894	0	14217894	C	G
9	chr9_14232866	0	14232866	C	G
9	chr9_14239780	0	14239780	C	A
9	chr9_14244517	0	14244517	C	G
9	chr9_14249684	0	14249684	A	T
9	chr9_14254795	0	14254795	G	C
9	chr9_14259967	0	14259967	A	T
9	chr9_14261688	0	14261688	A	T
9	chr9_14278833	0	14278833	C	A
9	chr9_14319730	0	14319730	C	G
9	chr9_14335517	0	14335517	C	G
9	chr9_14337791	0	14337791	G	C
9	chr9_14350654	0	14350654	C	A
9	chr9_14353121	0	14353121	C	A
9	chr9_14381665	0	14381665	G	C
9	chr9_14394177	0	14394177	C	A
9	chr9_14418211	0	14418211	T	G
9	chr9_14438443	0	14438443	C	A
9	chr9_14500679	0	14500679	G	C
9	chr9_14510466	0	14510466	G	C
9	chr9_14516730	0	14516730	T	A
9	chr9_14545138	0	14545138	C	G
9	chr9_14547427	0	14547427	A	T
9	chr9_14558057	0	14558057	C	G
9	chr9_14559384	0	14559384	C	G
9	chr9_14565005	0	14565005	C	A
9	chr9_14605730	0	14605730	C	A
9	chr9_14642364	0	14642364	G	T
9	chr9_14669658	0	14669658	T	G
9	chr9_14686016	0	14686016	C	G
9	chr9_14702822	0	14702822	A	T
9	chr9_14716541	0	14716541	G	C
9	chr9_14730353	0	14730353	A	C
9	chr9_14742323	0	14742323	G	C
9	chr9_14753733	0	14753733	G	T
9	chr9_14766853	0	14766853	T	G
9	chr9_14780457	0	14780457	G	T
9	chr9_14781262	0	14781262	C	G
9	chr9_14782402	0	14782402	C	A
9	chr9_14790927	0	14790927	A	T
9	chr9_14803029	0	14803029	G	T
9	chr9_14808260	0	14808260	C	A
9	chr9_14860834	0	14860834	A	T
9	chr9_14863430	0	14863430	G	C
9	chr9_14876467	0	14876467	A	T
9	chr9_14902485	0	14902485	C	A
9	chr9_14927780	0	14927780	A	C
9	chr9_14929297	0	14929297	G	T
9	chr9_14941856	0	14941856	T	G
9	chr9_14984452	0	14984452	A	T
9	chr9_14988322	0	14988322	T	A
9	chr9_15004903	0	15004903	C	G
9	chr9_15015480	0	15015480	T	A
9	chr9_15035298	0	15035298	G	C
9	chr9_15043225	0	15043225	T	A
9	chr9_15045588	0	15045588	T	A
9	chr9_15046928	0	15046928	T	G
9	chr9_15053027	0	15053027	G	C
9	chr9_15075772	0	15075772	G	T
9	chr9_15076845	0	15076845	C	G
9	chr9_15104647	0	15104647	G	T
9	chr9_15145218	0	15145218	G	C
9	chr9_15165828	0	15165828	T	A
9	chr9_15219709	0	15219709	G	C
9	chr9_15237485	0	15237485	C	G
9	chr9_15237575	0	15237575	A	C
9	chr9_15262477	0	15262477	C	G
9	chr9_15263675	0	15263675	A	C
9	chr9_15291090	0	15291090	A	C
9	chr9_15296911	0	15296911	T	A
9	chr9_15305171	0	15305171	A	C
9	chr9_15346142	0	15346142	C	G
9	chr9_15379228	0	15379228	C	G
9	chr9_15395377	0	15395377	G	T
9	chr9_15407521	0	15407521	A	C
9	chr9_15423367	0	15423367	A	T
9	chr9_15425145	0	15425145	C	A
9	chr9_15440338	0	15440338	T	G
9	chr9_15442461	0	15442461	T	G
9	chr9_15448319	0	15448319	G	C
9	chr9_15457704	0	15457704	C	A
9	chr9_15464417	0	15464417	G	C
9	chr9_15484704	0	15484704	T	G
9	chr9_15486735	0	15486735	T	A
9	chr9_15488149	0	15488149	C	A
9	chr9_15523058	0	15523058	A	T
9	chr9_15540972	0	15540972	C	A
9	chr9_15549296	0	15549296	T	G
9	chr9_15573464	0	15573464	A	T
9	chr9_15578234	0	15578234	G	C
9	chr9_15641807	0	15641807	G	T
9	chr9_15658126	0	15658126	G	C
9	chr9_15667439	0	15667439	C	G
9	chr9_15685520	0	15685520	C	A
9	chr9_15691596	0	15691596	C	G
9	chr9_15719948	0	15719948	T	A
9	chr9_15739806	0	15739806	G	T
9	chr9_15757387	0	15757387	G	T
9	chr9_15765034	0	15765034	T	G
9	chr9_15782570	0	15782570	C	G
9	chr9_15801302	0	15801302	A	T
9	chr9_15809040	0	15809040	C	G
9	chr9_15809150	0	15809150	T	A
9	chr9_15828773	0	15828773	G	C
9	chr9_15876431	0	15876431	A	C
9	chr9_15883929	0	15883929	A	C
9	chr9_15891536	0	15891536	C	G
9	chr9_15917039	0	15917039	G	C
9	chr9_15932190	0	15932190	G	C
9	chr9_15947086	0	15947086	T	G
9	chr9_15995105	0	15995105	T	A
9	chr9_16011717	0	16011717	G	T
9	chr9_16057618	0	16057618	G	C
9	chr9_16063295	0	16063295	G	T
9	chr9_16069720	0	16069720	A	T
9	chr9_16095454	0	16095454	T	G
9	chr9_16136568	0	16136568	T	G
9	chr9_16153559	0	16153559	T	A
9	chr9_16162096	0	16162096	C	A
9	chr9_16179900	0	16179900	C	A
9	chr9_16180132	0	16180132	T	A
9	chr9_16184154	0	16184154	G	T
9	chr9_16187891	0	16187891	C	A
9	chr9_16210776	0	16210776	A	C
9	chr9_16211436	0	16211436	C	G
9	chr9_16234158	0	16234158	G	T
9	chr9_16237733	0	16237733	A	C
9	chr9_16263382	0	16263382	C	A
9	chr9_16270132	0	16270132	A	C
9	chr9_16287036	0	16287036	C	A
9	chr9_16309207	0	16309207	G	C
9	chr9_16314827	0	16314827	C	A
9	chr9_16353363	0	16353363	A	C
9	chr9_16355064	0	16355064	A	T
9	chr9_16361785	0	16361785	A	T
9	chr9_16380215	0	16380215	G	C
9	chr9_16380712	0	16380712	T	G
9	chr9_16398464	0	16398464	T	A
9	chr9_16424000	0	16424000	C	A
9	chr9_16431990	0	16431990	G	T
9	chr9_16432118	0	16432118	T	G
9	chr9_16442599	0	16442599	C	A
9	chr9_16447160	0	16447160	G	C
9	chr9_16450237	0	16450237	G	C
9	chr9_16453172	0	16453172	G	C
9	chr9_16458354	0	16458354	G	C
9	chr9_16506520	0	16506520	A	T
9	chr9_16526895	0	16526895	A	C
9	chr9_16528299	0	16528299	G	T
9	chr9_16532367	0	16532367	C	A
9	chr9_16550353	0	16550353	C	A
9	chr9_16551461	0	16551461	T	A
9	chr9_16588916	0	16588916	C	A
9	chr9_16640910	0	16640910	G	C
9	chr9_16661645	0	16661645	C	A
9	chr9_16661831	0	16661831	C	G
9	chr9_16669745	0	16669745	G	T
9	chr9_16673547	0	16673547	G	T
9	chr9_16703303	0	16703303	A	C
9	chr9_16720176	0	16720176	G	T
9	chr9_16726696	0	16726696	C	G
9	chr9_16803171	0	16803171	T	G
9	chr9_16861789	0	16861789	G	C
9	chr9_16873861	0	16873861	C	A
9	chr9_16878356	0	16878356	C	A
9	chr9_16891445	0	16891445	T	G
9	chr9_16891718	0	16891718	G	T
9	chr9_16898353	0	16898353	C	A
9	chr9_16900971	0	16900971	G	C
9	chr9_16942286	0	16942286	C	A
9	chr9_17001131	0	17001131	C	A
9	chr9_17001169	0	17001169	A	C
9	chr9_17010661	0	17010661	C	A
9	chr9_17020392	0	17020392	T	G
9	chr9_17045816	0	17045816	A	T
9	chr9_17067725	0	17067725	C	G
9	chr9_17116053	0	17116053	G	C
9	chr9_17124975	0	17124975	G	T
9	chr9_17134466	0	17134466	G	T
9	chr9_17143128	0	17143128	G	T
9	chr9_17152334	0	17152334	T	A
9	chr9_17167329	0	17167329	T	G
9	chr9_17174500	0	17174500	C	A
9	chr9_17186950	0	17186950	C	G
9	chr9_17207620	0	17207620	C	G
9	chr9_17235231	0	17235231	G	C
9	chr9_17253663	0	17253663	C	G
9	chr9_17277223	0	17277223	C	G
9	chr9_17282839	0	17282839	G	C
9	chr9_17294347	0	17294347	G	T
9	chr9_17315237	0	17315237	C	G
9	chr9_17336257	0	17336257	G	T
9	chr9_17360470	0	17360470	A	T
9	chr9_17371744	0	17371744	A	C
9	chr9_17382621	0	17382621	T	G
9	chr9_17399360	0	17399360	A	T
9	chr9_17399881	0	17399881	C	G
9	chr9_17412394	0	17412394	C	G
9	chr9_17434117	0	17434117	C	A
9	chr9_17436659	0	17436659	C	G
9	chr9_17454546	0	17454546	T	G
9	chr9_17455233	0	17455233	G	T
9	chr9_17473936	0	17473936	A	T
9	chr9_17498849	0	17498849	T	G
9	chr9_17511494	0	17511494	A	C
9	chr9_17511507	0	17511507	A	C
9	chr9_17519296	0	17519296	A	C
9	chr9_17523746	0	17523746	G	C
9	chr9_17537666	0	17537666	G	C
9	chr9_17545195	0	17545195	C	G
9	chr9_17545509	0	17545509	C	G
9	chr9_17556463	0	17556463	G	T
9	chr9_17556584	0	17556584	T	G
9	chr9_17592247	0	17592247	C	G
9	chr9_17600276	0	17600276	C	A
9	chr9_17620687	0	17620687	G	T
9	chr9_17623033	0	17623033	T	G
9	chr9_17625474	0	17625474	A	T
9	chr9_17628827	0	17628827	T	G
9	chr9_17629880	0	17629880	A	T
9	chr9_17641315	0	17641315	T	G
9	chr9_17649727	0	17649727	T	G
9	chr9_17656785	0	17656785	A	C
9	chr9_17694161	0	17694161	G	T
9	chr9_17696793	0	17696793	T	G
9	chr9_17713412	0	17713412	C	G
9	chr9_17714651	0	17714651	C	A
9	chr9_17722927	0	17722927	G	C
9	chr9_17723207	0	17723207	C	A
9	chr9_17745080	0	17745080	T	G
9	chr9_17749934	0	17749934	T	A
9	chr9_17764702	0	17764702	C	A
9	chr9_17790070	0	17790070	C	A
9	chr9_17798822	0	17798822	A	C
9	chr9_17828427	0	17828427	T	G
9	chr9_17828914	0	17828914	C	G
9	chr9_17848429	0	17848429	A	C
9	chr9_17906636	0	17906636	C	G
9	chr9_17909056	0	17909056	G	C
9	chr9_17911461	0	17911461	T	G
9	chr9_17917695	0	17917695	C	G
9	chr9_17939812	0	17939812	A	T
9	chr9_17961873	0	17961873	T	A
9	chr9_17981287	0	17981287	A	T
9	chr9_17988858	0	17988858	C	G
9	chr9_18023342	0	18023342	G	C
9	chr9_18024437	0	18024437	G	T
9	chr9_18028166	0	18028166	G	C
9	chr9_18032967	0	18032967	A	C
9	chr9_18072690	0	18072690	T	G
9	chr9_18111005	0	18111005	A	T
9	chr9_18130330	0	18130330	A	T
9	chr9_18176103	0	18176103	T	A
9	chr9_18211847	0	18211847	A	T
9	chr9_18231251	0	18231251	G	T
9	chr9_18253534	0	18253534	G	T
9	chr9_18287146	0	18287146	C	A
9	chr9_18292815	0	18292815	G	C
9	chr9_18299093	0	18299093	G	T
9	chr9_18312067	0	18312067	G	T
9	chr9_18335008	0	18335008	C	G
9	chr9_18336705	0	18336705	C	A
9	chr9_18371733	0	18371733	G	C
9	chr9_18383905	0	18383905	C	A
9	chr9_18390370	0	18390370	A	T
9	chr9_18395480	0	18395480	C	A
9	chr9_18398515	0	18398515	C	A
9	chr9_18439390	0	18439390	T	G
9	chr9_18454337	0	18454337	G	C
9	chr9_18500564	0	18500564	G	C
9	chr9_18532773	0	18532773	C	G
9	chr9_18546787	0	18546787	T	G
9	chr9_18606953	0	18606953	G	C
9	chr9_18716279	0	18716279	T	A
9	chr9_18717017	0	18717017	G	C
9	chr9_18719966	0	18719966	G	C
9	chr9_18722555	0	18722555	A	C
9	chr9_18728781	0	18728781	G	C
9	chr9_18743456	0	18743456	A	C
9	chr9_18748311	0	18748311	G	T
9	chr9_18764973	0	18764973	A	T
9	chr9_18770064	0	18770064	G	T
9	chr9_18785533	0	18785533	A	C
9	chr9_18814187	0	18814187	C	G
9	chr9_18819538	0	18819538	G	C
9	chr9_18819653	0	18819653	C	A
9	chr9_18838389	0	18838389	T	A
9	chr9_18844527	0	18844527	C	A
9	chr9_18854787	0	18854787	G	C
9	chr9_18875197	0	18875197	G	T
9	chr9_18899645	0	18899645	A	C
9	chr9_18923683	0	18923683	T	G
9	chr9_18941045	0	18941045	G	C
9	chr9_18951542	0	18951542	G	C
9	chr9_18981694	0	18981694	C	G
9	chr9_19016370	0	19016370	A	T
9	chr9_19022246	0	19022246	G	C
9	chr9_19023883	0	19023883	G	C
9	chr9_19038015	0	19038015	G	T
9	chr9_19055646	0	19055646	C	A
9	chr9_19055776	0	19055776	G	T
9	chr9_19064205	0	19064205	A	C
9	chr9_19072292	0	19072292	A	C
9	chr9_19100032	0	19100032	T	A
9	chr9_19108828	0	19108828	G	C
9	chr9_19113640	0	19113640	C	A
9	chr9_19129070	0	19129070	G	C
9	chr9_19132094	0	19132094	C	G
9	chr9_19134893	0	19134893	G	C
9	chr9_19144114	0	19144114	G	C
9	chr9_19188274	0	19188274	A	C
9	chr9_19201995	0	19201995	G	C
9	chr9_19216818	0	19216818	A	C
9	chr9_19257989	0	19257989	C	A
9	chr9_19260144	0	19260144	G	C
9	chr9_19279844	0	19279844	T	G
9	chr9_19321785	0	19321785	G	T
9	chr9_19343233	0	19343233	A	C
9	chr9_19344376	0	19344376	C	G
9	chr9_19355125	0	19355125	T	G
9	chr9_19388572	0	19388572	G	T
9	chr9_19391001	0	19391001	C	G
9	chr9_19449786	0	19449786	G	T
9	chr9_19452164	0	19452164	A	C
9	chr9_19468938	0	19468938	C	A
9	chr9_19489655	0	19489655	C	A
9	chr9_19494691	0	19494691	G	C
9	chr9_19532111	0	19532111	T	G
9	chr9_19565578	0	19565578	G	C
9	chr9_19577727	0	19577727	A	C
9	chr9_19582782	0	19582782	A	T
9	chr9_19589507	0	19589507	G	T
9	chr9_19607513	0	19607513	G	T
9	chr9_19610631	0	19610631	T	A
9	chr9_19610683	0	19610683	G	T
9	chr9_19619850	0	19619850	A	C
9	chr9_19623665	0	19623665	A	C
9	chr9_19623781	0	19623781	C	A
9	chr9_19628159	0	19628159	A	C
9	chr9_19648549	0	19648549	A	T
9	chr9_19654313	0	19654313	G	T
9	chr9_19673782	0	19673782	C	G
9	chr9_19677636	0	19677636	A	T
9	chr9_19690085	0	19690085	T	A
9	chr9_19698679	0	19698679	C	G
9	chr9_19698878	0	19698878	C	A
9	chr9_19729027	0	19729027	A	T
9	chr9_19732275	0	19732275	G	C
9	chr9_19751813	0	19751813	G	T
9	chr9_19766567	0	19766567	C	G
9	chr9_19799670	0	19799670	G	T
9	chr9_19820602	0	19820602	A	C
9	chr9_19822777	0	19822777	C	A
9	chr9_19843838	0	19843838	G	T
9	chr9_19845019	0	19845019	G	T
9	chr9_19850352	0	19850352	G	T
9	chr9_19879919	0	19879919	A	T
9	chr9_19885085	0	19885085	G	C
9	chr9_19899736	0	19899736	C	A
9	chr9_19910836	0	19910836	C	A
9	chr9_19922460	0	19922460	T	A
9	chr9_19934477	0	19934477	G	T
9	chr9_19942584	0	19942584	T	A
9	chr9_19951299	0	19951299	A	C
9	chr9_19957300	0	19957300	G	T
9	chr9_19974274	0	19974274	G	T
9	chr9_20023494	0	20023494	T	G
9	chr9_20027467	0	20027467	A	C
9	chr9_20033675	0	20033675	G	T
9	chr9_20044254	0	20044254	A	T
9	chr9_20075344	0	20075344	A	T
9	chr9_20105600	0	20105600	G	C
9	chr9_20125311	0	20125311	A	C
9	chr9_20150616	0	20150616	T	A
9	chr9_20151463	0	20151463	C	A
9	chr9_20164187	0	20164187	A	T
9	chr9_20176997	0	20176997	A	C
9	chr9_20178720	0	20178720	A	T
9	chr9_20188249	0	20188249	T	A
9	chr9_20194533	0	20194533	A	C
9	chr9_20216060	0	20216060	A	T
9	chr9_20229423	0	20229423	T	G
9	chr9_20261199	0	20261199	A	C
9	chr9_20267684	0	20267684	C	G
9	chr9_20269467	0	20269467	A	C
9	chr9_20272357	0	20272357	T	G
9	chr9_20284943	0	20284943	T	A
9	chr9_20295937	0	20295937	T	G
9	chr9_20331927	0	20331927	T	A
9	chr9_20333169	0	20333169	G	C
9	chr9_20334522	0	20334522	T	G
9	chr9_20335496	0	20335496	T	A
9	chr9_20335643	0	20335643	T	G
9	chr9_20416053	0	20416053	G	C
9	chr9_20430265	0	20430265	G	C
9	chr9_20444232	0	20444232	C	G
9	chr9_20452909	0	20452909	T	G
9	chr9_20466932	0	20466932	G	T
9	chr9_20470938	0	20470938	A	C
9	chr9_20471648	0	20471648	T	G
9	chr9_20472341	0	20472341	T	A
9	chr9_20492808	0	20492808	C	A
9	chr9_20493816	0	20493816	G	T
9	chr9_20549844	0	20549844	G	C
9	chr9_20589353	0	20589353	T	G
9	chr9_20601480	0	20601480	T	G
9	chr9_20611329	0	20611329	G	C
9	chr9_20644230	0	20644230	G	T
9	chr9_20644546	0	20644546	G	T
9	chr9_20668080	0	20668080	T	A
9	chr9_20668602	0	20668602	T	A
9	chr9_20669517	0	20669517	G	T
9	chr9_20678061	0	20678061	T	G
9	chr9_20762081	0	20762081	G	C
9	chr9_20763865	0	20763865	G	T
9	chr9_20806937	0	20806937	A	T
9	chr9_20862757	0	20862757	C	G
9	chr9_20865857	0	20865857	C	A
9	chr9_20883321	0	20883321	C	A
9	chr9_20905170	0	20905170	G	C
9	chr9_20953689	0	20953689	C	G
9	chr9_20965789	0	20965789	A	T
9	chr9_20968925	0	20968925	C	A
9	chr9_20992723	0	20992723	G	C
9	chr9_21047410	0	21047410	C	G
9	chr9_21056734	0	21056734	C	G
9	chr9_21060506	0	21060506	C	G
9	chr9_21083507	0	21083507	G	C
9	chr9_21100294	0	21100294	A	C
9	chr9_21101107	0	21101107	C	G
9	chr9_21109186	0	21109186	T	A
9	chr9_21118757	0	21118757	A	T
9	chr9_21120357	0	21120357	G	T
9	chr9_21157511	0	21157511	G	T
9	chr9_21160573	0	21160573	T	A
9	chr9_21176511	0	21176511	T	A
9	chr9_21204830	0	21204830	A	C
9	chr9_21206245	0	21206245	C	G
9	chr9_21223460	0	21223460	G	T
9	chr9_21232519	0	21232519	A	T
9	chr9_21242574	0	21242574	T	G
9	chr9_21256583	0	21256583	G	C
9	chr9_21273426	0	21273426	A	T
9	chr9_21273766	0	21273766	A	T
9	chr9_21327313	0	21327313	G	C
9	chr9_21334376	0	21334376	A	C
9	chr9_21339906	0	21339906	G	T
9	chr9_21344170	0	21344170	C	A
9	chr9_21351831	0	21351831	A	C
9	chr9_21381580	0	21381580	A	C
9	chr9_21381929	0	21381929	C	A
9	chr9_21383698	0	21383698	A	C
9	chr9_21387240	0	21387240	T	A
9	chr9_21389602	0	21389602	G	C
9	chr9_21394789	0	21394789	C	A
9	chr9_21418334	0	21418334	G	T
9	chr9_21431098	0	21431098	C	A
9	chr9_21443553	0	21443553	G	C
9	chr9_21452761	0	21452761	C	A
9	chr9_21457733	0	21457733	G	T
9	chr9_21462858	0	21462858	C	A
9	chr9_21489198	0	21489198	G	C
9	chr9_21491728	0	21491728	C	G
9	chr9_21500580	0	21500580	C	G
9	chr9_21504837	0	21504837	T	G
9	chr9_21572747	0	21572747	T	G
9	chr9_21577145	0	21577145	C	A
9	chr9_21603906	0	21603906	A	T
9	chr9_21621673	0	21621673	A	C
9	chr9_21625697	0	21625697	G	T
9	chr9_21628528	0	21628528	T	A
9	chr9_21700669	0	21700669	G	T
9	chr9_21718125	0	21718125	C	A
9	chr9_21746545	0	21746545	G	C
9	chr9_21762891	0	21762891	C	A
9	chr9_21766030	0	21766030	T	G
9	chr9_21774086	0	21774086	A	T
9	chr9_21778756	0	21778756	G	C
9	chr9_21785785	0	21785785	G	C
9	chr9_21787327	0	21787327	A	C
9	chr9_21791292	0	21791292	G	C
9	chr9_21820172	0	21820172	G	C
9	chr9_21823974	0	21823974	A	C
9	chr9_21855852	0	21855852	G	C
9	chr9_21900384	0	21900384	C	A
9	chr9_21933201	0	21933201	T	G
9	chr9_21961264	0	21961264	G	C
9	chr9_21968278	0	21968278	C	G
9	chr9_21970696	0	21970696	G	T
9	chr9_21980216	0	21980216	A	C
9	chr9_21987190	0	21987190	A	C
9	chr9_22009032	0	22009032	A	C
9	chr9_22017099	0	22017099	G	C
9	chr9_22022911	0	22022911	C	A
9	chr9_22050690	0	22050690	T	A
9	chr9_22055376	0	22055376	G	T
9	chr9_22057164	0	22057164	G	T
9	chr9_22062470	0	22062470	A	T
9	chr9_22062558	0	22062558	C	G
9	chr9_22062669	0	22062669	G	T
9	chr9_22068582	0	22068582	G	C
9	chr9_22075191	0	22075191	T	G
9	chr9_22085204	0	22085204	A	C
9	chr9_22087832	0	22087832	T	A
9	chr9_22094369	0	22094369	G	C
9	chr9_22117560	0	22117560	C	G
9	chr9_22141781	0	22141781	A	C
9	chr9_22150343	0	22150343	T	A
9	chr9_22150451	0	22150451	A	T
9	chr9_22161512	0	22161512	A	C
9	chr9_22168267	0	22168267	C	G
9	chr9_22201350	0	22201350	A	C
9	chr9_22210226	0	22210226	A	T
9	chr9_22220188	0	22220188	G	C
9	chr9_22229239	0	22229239	G	T
9	chr9_22280067	0	22280067	A	C
9	chr9_22301047	0	22301047	T	G
9	chr9_22308764	0	22308764	G	C
9	chr9_22314568	0	22314568	T	A
9	chr9_22324594	0	22324594	T	G
9	chr9_22350357	0	22350357	G	C
9	chr9_22368800	0	22368800	C	A
9	chr9_22390023	0	22390023	G	T
9	chr9_22398731	0	22398731	G	C
9	chr9_22407824	0	22407824	G	T
9	chr9_22449682	0	22449682	G	T
9	chr9_22480845	0	22480845	C	G
9	chr9_22497669	0	22497669	G	C
9	chr9_22519984	0	22519984	G	T
9	chr9_22533328	0	22533328	A	C
9	chr9_22567344	0	22567344	T	G
9	chr9_22581173	0	22581173	A	C
9	chr9_22584248	0	22584248	A	T
9	chr9_22628794	0	22628794	C	A
9	chr9_22630442	0	22630442	A	C
9	chr9_22638211	0	22638211	T	A
9	chr9_22657645	0	22657645	A	T
9	chr9_22658805	0	22658805	C	A
9	chr9_22666257	0	22666257	T	G
9	chr9_22669637	0	22669637	G	C
9	chr9_22671862	0	22671862	C	G
9	chr9_22694994	0	22694994	C	G
9	chr9_22725600	0	22725600	T	G
9	chr9_22749287	0	22749287	A	C
9	chr9_22770982	0	22770982	T	A
9	chr9_22771764	0	22771764	T	G
9	chr9_22821335	0	22821335	G	T
9	chr9_22827281	0	22827281	C	G
9	chr9_22830224	0	22830224	C	G
9	chr9_22843508	0	22843508	G	T
9	chr9_22849355	0	22849355	C	A
9	chr9_22850370	0	22850370	A	C
9	chr9_22896422	0	22896422	C	G
9	chr9_22902176	0	22902176	A	C
9	chr9_22918919	0	22918919	G	C
9	chr9_22943805	0	22943805	A	C
9	chr9_22944496	0	22944496	C	G
9	chr9_22949082	0	22949082	A	C
9	chr9_22949681	0	22949681	T	G
9	chr9_22950230	0	22950230	G	T
9	chr9_22953951	0	22953951	A	T
9	chr9_22962942	0	22962942	T	A
9	chr9_23063698	0	23063698	G	T
9	chr9_23068219	0	23068219	C	A
9	chr9_23073456	0	23073456	C	G
9	chr9_23085016	0	23085016	C	A
9	chr9_23093831	0	23093831	G	T
9	chr9_23102798	0	23102798	A	T
9	chr9_23128310	0	23128310	G	C
9	chr9_23130170	0	23130170	C	A
9	chr9_23131480	0	23131480	T	G
9	chr9_23134673	0	23134673	A	T
9	chr9_23146633	0	23146633	A	C
9	chr9_23172035	0	23172035	G	T
9	chr9_23180475	0	23180475	T	A
9	chr9_23206677	0	23206677	G	T
9	chr9_23257177	0	23257177	T	G
9	chr9_23266351	0	23266351	T	G
9	chr9_23266575	0	23266575	C	A
9	chr9_23267453	0	23267453	C	A
9	chr9_23270659	0	23270659	T	G
9	chr9_23272261	0	23272261	C	A
9	chr9_23304909	0	23304909	C	A
9	chr9_23316798	0	23316798	A	C
9	chr9_23320073	0	23320073	A	C
9	chr9_23326917	0	23326917	C	G
9	chr9_23356602	0	23356602	A	C
9	chr9_23372208	0	23372208	C	A
9	chr9_23375365	0	23375365	T	G
9	chr9_23377943	0	23377943	C	G
9	chr9_23404875	0	23404875	A	T
9	chr9_23408901	0	23408901	A	T
9	chr9_23419664	0	23419664	G	T
9	chr9_23422436	0	23422436	A	T
9	chr9_23437011	0	23437011	C	G
9	chr9_23441466	0	23441466	C	G
9	chr9_23451174	0	23451174	C	G
9	chr9_23456340	0	23456340	C	G
9	chr9_23476748	0	23476748	A	T
9	chr9_23477820	0	23477820	G	T
9	chr9_23483784	0	23483784	C	A
9	chr9_23500757	0	23500757	G	C
9	chr9_23503507	0	23503507	C	G
9	chr9_23519589	0	23519589	T	G
9	chr9_23521838	0	23521838	T	G
9	chr9_23546797	0	23546797	G	T
9	chr9_23578887	0	23578887	C	A
9	chr9_23623027	0	23623027	C	A
9	chr9_23636835	0	23636835	C	G
9	chr9_23648404	0	23648404	G	C
9	chr9_23651877	0	23651877	T	A
9	chr9_23653187	0	23653187	T	G
9	chr9_23659630	0	23659630	T	A
9	chr9_23667651	0	23667651	C	G
9	chr9_23668228	0	23668228	C	A
9	chr9_23702725	0	23702725	A	C
9	chr9_23746510	0	23746510	G	T
9	chr9_23752099	0	23752099	A	T
9	chr9_23753138	0	23753138	A	C
9	chr9_23764141	0	23764141	C	G
9	chr9_23767381	0	23767381	G	C
9	chr9_23815890	0	23815890	G	C
9	chr9_23824087	0	23824087	G	C
9	chr9_23833366	0	23833366	G	C
9	chr9_23869676	0	23869676	C	A
9	chr9_23902698	0	23902698	G	T
9	chr9_23921103	0	23921103	C	A
9	chr9_23973458	0	23973458	G	C
9	chr9_24014441	0	24014441	T	G
9	chr9_24021359	0	24021359	G	C
9	chr9_24025780	0	24025780	A	C
9	chr9_24028616	0	24028616	A	C
9	chr9_24030068	0	24030068	G	T
9	chr9_24038039	0	24038039	T	G
9	chr9_24039425	0	24039425	A	C
9	chr9_24072578	0	24072578	T	G
9	chr9_24075315	0	24075315	T	G
9	chr9_24083883	0	24083883	C	A
9	chr9_24086597	0	24086597	G	T
9	chr9_24100558	0	24100558	A	T
9	chr9_24107449	0	24107449	C	G
9	chr9_24109549	0	24109549	G	C
9	chr9_24110910	0	24110910	T	G
9	chr9_24134343	0	24134343	T	G
9	chr9_24134512	0	24134512	C	A
9	chr9_24175048	0	24175048	C	G
9	chr9_24182328	0	24182328	T	A
9	chr9_24192329	0	24192329	G	C
9	chr9_24198231	0	24198231	A	T
9	chr9_24233476	0	24233476	G	T
9	chr9_24244338	0	24244338	T	A
9	chr9_24306436	0	24306436	A	T
9	chr9_24348477	0	24348477	G	T
9	chr9_24374275	0	24374275	A	C
9	chr9_24379284	0	24379284	G	T
9	chr9_24379361	0	24379361	T	A
9	chr9_24381896	0	24381896	A	T
9	chr9_24382030	0	24382030	C	G
9	chr9_24388172	0	24388172	T	G
9	chr9_24420202	0	24420202	T	A
9	chr9_24430791	0	24430791	G	C
9	chr9_24433129	0	24433129	T	G
9	chr9_24453183	0	24453183	T	A
9	chr9_24455381	0	24455381	C	G
9	chr9_24457104	0	24457104	A	T
9	chr9_24518118	0	24518118	A	C
9	chr9_24534433	0	24534433	C	A
9	chr9_24570115	0	24570115	G	C
9	chr9_24575125	0	24575125	C	A
9	chr9_24600227	0	24600227	C	A
9	chr9_24615651	0	24615651	G	T
9	chr9_24654162	0	24654162	G	T
9	chr9_24657748	0	24657748	C	G
9	chr9_24673531	0	24673531	C	A
9	chr9_24707514	0	24707514	C	A
9	chr9_24748004	0	24748004	A	T
9	chr9_24776254	0	24776254	T	A
9	chr9_24778353	0	24778353	T	G
9	chr9_24779061	0	24779061	C	A
9	chr9_24797851	0	24797851	T	A
9	chr9_24799326	0	24799326	A	C
9	chr9_24800694	0	24800694	T	A
9	chr9_24801511	0	24801511	A	C
9	chr9_24803520	0	24803520	A	T
9	chr9_24805884	0	24805884	G	T
9	chr9_24812497	0	24812497	G	T
9	chr9_24826171	0	24826171	G	T
9	chr9_24854254	0	24854254	T	G
9	chr9_24855223	0	24855223	A	T
9	chr9_24864399	0	24864399	G	C
9	chr9_24865389	0	24865389	G	C
9	chr9_24874136	0	24874136	G	C
9	chr9_24877186	0	24877186	T	A
9	chr9_24898776	0	24898776	G	T
9	chr9_25031224	0	25031224	G	T
9	chr9_25057805	0	25057805	C	A
9	chr9_25059808	0	25059808	C	A
9	chr9_25060522	0	25060522	C	A
9	chr9_25079150	0	25079150	C	A
9	chr9_25086475	0	25086475	A	C
9	chr9_25095426	0	25095426	A	C
9	chr9_25105160	0	25105160	T	A
9	chr9_25111000	0	25111000	C	G
9	chr9_25118269	0	25118269	A	C
9	chr9_25187169	0	25187169	G	C
9	chr9_25194575	0	25194575	G	T
9	chr9_25205475	0	25205475	T	G
9	chr9_25246061	0	25246061	G	C
9	chr9_25285463	0	25285463	C	G
9	chr9_25290784	0	25290784	C	A
9	chr9_25311591	0	25311591	T	G
9	chr9_25337529	0	25337529	G	T
9	chr9_25339586	0	25339586	G	C
9	chr9_25376002	0	25376002	A	C
9	chr9_25473636	0	25473636	C	A
9	chr9_25498243	0	25498243	G	C
9	chr9_25515518	0	25515518	G	T
9	chr9_25521787	0	25521787	T	G
9	chr9_25529186	0	25529186	G	T
9	chr9_25534812	0	25534812	G	C
9	chr9_25556368	0	25556368	C	G
9	chr9_25561473	0	25561473	G	C
9	chr9_25562030	0	25562030	A	T
9	chr9_25565209	0	25565209	G	C
9	chr9_25580530	0	25580530	C	A
9	chr9_25588411	0	25588411	T	A
9	chr9_25614060	0	25614060	C	A
9	chr9_25640482	0	25640482	C	G
9	chr9_25641167	0	25641167	G	T
9	chr9_25642536	0	25642536	C	A
9	chr9_25655422	0	25655422	G	C
9	chr9_25656884	0	25656884	G	T
9	chr9_25659936	0	25659936	G	C
9	chr9_25666257	0	25666257	A	C
9	chr9_25669745	0	25669745	A	T
9	chr9_25795131	0	25795131	A	C
9	chr9_25812405	0	25812405	C	G
9	chr9_25813960	0	25813960	C	A
9	chr9_25830028	0	25830028	T	G
9	chr9_25831200	0	25831200	A	C
9	chr9_25871239	0	25871239	G	T
9	chr9_25872696	0	25872696	G	T
9	chr9_25894118	0	25894118	T	A
9	chr9_25905876	0	25905876	C	A
9	chr9_25906064	0	25906064	T	G
9	chr9_25910825	0	25910825	A	C
9	chr9_25910848	0	25910848	T	A
9	chr9_25911622	0	25911622	G	C
9	chr9_25912086	0	25912086	C	A
9	chr9_25921344	0	25921344	C	A
9	chr9_25928997	0	25928997	G	T
9	chr9_25933749	0	25933749	C	G
9	chr9_25948462	0	25948462	C	A
9	chr9_25956897	0	25956897	G	T
9	chr9_25960915	0	25960915	G	C
9	chr9_25968138	0	25968138	C	A
9	chr9_25979344	0	25979344	A	C
9	chr9_26003357	0	26003357	A	T
9	chr9_26060566	0	26060566	T	A
9	chr9_26073268	0	26073268	G	T
9	chr9_26117896	0	26117896	A	T
9	chr9_26122490	0	26122490	C	A
9	chr9_26124926	0	26124926	A	C
9	chr9_26149365	0	26149365	C	A
9	chr9_26164626	0	26164626	A	C
9	chr9_26168451	0	26168451	G	C
9	chr9_26176262	0	26176262	A	T
9	chr9_26213551	0	26213551	A	C
9	chr9_26228851	0	26228851	G	C
9	chr9_26256779	0	26256779	G	C
9	chr9_26278012	0	26278012	C	G
9	chr9_26310013	0	26310013	G	T
9	chr9_26313902	0	26313902	G	T
9	chr9_26322711	0	26322711	T	A
9	chr9_26379136	0	26379136	A	C
9	chr9_26391583	0	26391583	G	T
9	chr9_26399483	0	26399483	C	G
9	chr9_26404593	0	26404593	C	G
9	chr9_26407058	0	26407058	A	T
9	chr9_26416261	0	26416261	T	G
9	chr9_26420955	0	26420955	T	G
9	chr9_26422529	0	26422529	C	A
9	chr9_26433014	0	26433014	C	A
9	chr9_26437413	0	26437413	A	T
9	chr9_26461839	0	26461839	C	G
9	chr9_26476118	0	26476118	G	C
9	chr9_26521237	0	26521237	G	C
9	chr9_26529959	0	26529959	T	G
9	chr9_26543092	0	26543092	C	G
9	chr9_26576677	0	26576677	C	A
9	chr9_26579394	0	26579394	A	T
9	chr9_26667587	0	26667587	C	G
9	chr9_26669939	0	26669939	T	A
9	chr9_26670364	0	26670364	G	T
9	chr9_26685641	0	26685641	C	A
9	chr9_26691848	0	26691848	C	A
9	chr9_26700205	0	26700205	T	A
9	chr9_26702184	0	26702184	G	T
9	chr9_26706228	0	26706228	C	A
9	chr9_26740128	0	26740128	T	G
9	chr9_26756720	0	26756720	G	T
9	chr9_26789295	0	26789295	A	T
9	chr9_26801348	0	26801348	T	G
9	chr9_26838460	0	26838460	A	C
9	chr9_26861779	0	26861779	G	C
9	chr9_26867607	0	26867607	C	A
9	chr9_26871446	0	26871446	G	T
9	chr9_26875907	0	26875907	G	C
9	chr9_26903150	0	26903150	C	A
9	chr9_26934682	0	26934682	T	G
9	chr9_26943113	0	26943113	T	G
9	chr9_26945361	0	26945361	C	G
9	chr9_26958397	0	26958397	C	A
9	chr9_26985283	0	26985283	C	A
9	chr9_27035639	0	27035639	G	C
9	chr9_27059944	0	27059944	G	C
9	chr9_27065828	0	27065828	C	G
9	chr9_27084684	0	27084684	C	A
9	chr9_27089469	0	27089469	A	C
9	chr9_27108385	0	27108385	G	C
9	chr9_27109005	0	27109005	G	C
9	chr9_27113235	0	27113235	C	A
9	chr9_27137846	0	27137846	C	G
9	chr9_27141584	0	27141584	G	C
9	chr9_27151138	0	27151138	T	A
9	chr9_27194420	0	27194420	G	T
9	chr9_27210821	0	27210821	C	G
9	chr9_27211318	0	27211318	C	G
9	chr9_27222097	0	27222097	C	A
9	chr9_27242392	0	27242392	T	G
9	chr9_27249716	0	27249716	A	T
9	chr9_27250520	0	27250520	C	G
9	chr9_27250810	0	27250810	G	T
9	chr9_27263940	0	27263940	G	T
9	chr9_27269669	0	27269669	G	C
9	chr9_27274809	0	27274809	C	A
9	chr9_27303995	0	27303995	A	C
9	chr9_27323231	0	27323231	C	G
9	chr9_27331394	0	27331394	T	G
9	chr9_27348545	0	27348545	A	T
9	chr9_27351451	0	27351451	G	T
9	chr9_27364169	0	27364169	G	T
9	chr9_27372205	0	27372205	G	T
9	chr9_27384611	0	27384611	G	C
9	chr9_27398678	0	27398678	C	G
9	chr9_27399588	0	27399588	T	G
9	chr9_27409856	0	27409856	C	A
9	chr9_27466748	0	27466748	G	C
9	chr9_27467118	0	27467118	T	G
9	chr9_27474951	0	27474951	G	C
9	chr9_27499653	0	27499653	T	G
9	chr9_27510259	0	27510259	G	T
9	chr9_27512790	0	27512790	C	A
9	chr9_27524245	0	27524245	A	T
9	chr9_27528118	0	27528118	A	C
9	chr9_27534731	0	27534731	A	C
9	chr9_27535726	0	27535726	C	A
9	chr9_27562730	0	27562730	A	C
9	chr9_27563491	0	27563491	T	A
9	chr9_27569657	0	27569657	C	G
9	chr9_27572195	0	27572195	G	T
9	chr9_27580763	0	27580763	G	T
9	chr9_27613603	0	27613603	C	A
9	chr9_27644778	0	27644778	T	G
9	chr9_27645939	0	27645939	T	G
9	chr9_27647844	0	27647844	T	A
9	chr9_27653236	0	27653236	C	G
9	chr9_27661201	0	27661201	C	A
9	chr9_27709822	0	27709822	G	T
9	chr9_27718311	0	27718311	T	A
9	chr9_27737061	0	27737061	C	G
9	chr9_27745450	0	27745450	C	G
9	chr9_27763024	0	27763024	C	A
9	chr9_27818395	0	27818395	G	T
9	chr9_27825404	0	27825404	G	T
9	chr9_27826889	0	27826889	G	T
9	chr9_27834417	0	27834417	T	A
9	chr9_27838695	0	27838695	G	C
9	chr9_27841092	0	27841092	C	G
9	chr9_27846304	0	27846304	G	T
9	chr9_27859933	0	27859933	T	G
9	chr9_27871028	0	27871028	A	C
9	chr9_27874051	0	27874051	C	G
9	chr9_27883530	0	27883530	T	A
9	chr9_27891968	0	27891968	C	A
9	chr9_27904534	0	27904534	A	C
9	chr9_27911223	0	27911223	C	G
9	chr9_27914523	0	27914523	A	T
9	chr9_27928500	0	27928500	T	G
9	chr9_27941424	0	27941424	A	T
9	chr9_27952648	0	27952648	T	G
9	chr9_27953372	0	27953372	A	T
9	chr9_27986439	0	27986439	A	C
9	chr9_27986558	0	27986558	C	G
9	chr9_28018376	0	28018376	C	A
9	chr9_28037311	0	28037311	A	T
9	chr9_28050380	0	28050380	A	C
9	chr9_28058738	0	28058738	T	G
9	chr9_28061762	0	28061762	C	G
9	chr9_28063696	0	28063696	A	C
9	chr9_28069950	0	28069950	T	G
9	chr9_28095588	0	28095588	A	C
9	chr9_28095819	0	28095819	G	T
9	chr9_28105546	0	28105546	G	T
9	chr9_28116758	0	28116758	G	T
9	chr9_28137122	0	28137122	A	C
9	chr9_28189807	0	28189807	G	T
9	chr9_28205742	0	28205742	G	C
9	chr9_28206964	0	28206964	T	A
9	chr9_28219971	0	28219971	C	G
9	chr9_28224241	0	28224241	C	G
9	chr9_28232887	0	28232887	G	C
9	chr9_28242939	0	28242939	A	C
9	chr9_28264520	0	28264520	C	A
9	chr9_28281423	0	28281423	C	A
9	chr9_28294014	0	28294014	C	G
9	chr9_28296633	0	28296633	A	C
9	chr9_28309128	0	28309128	C	G
9	chr9_28309817	0	28309817	C	G
9	chr9_28340375	0	28340375	T	G
9	chr9_28348962	0	28348962	A	C
9	chr9_28362386	0	28362386	T	A
9	chr9_28362627	0	28362627	A	C
9	chr9_28393292	0	28393292	G	C
9	chr9_28395668	0	28395668	T	G
9	chr9_28414875	0	28414875	C	G
9	chr9_28425869	0	28425869	A	C
9	chr9_28434764	0	28434764	C	G
9	chr9_28436073	0	28436073	G	T
9	chr9_28441503	0	28441503	A	C
9	chr9_28482441	0	28482441	C	G
9	chr9_28502441	0	28502441	A	C
9	chr9_28510232	0	28510232	G	T
9	chr9_28550815	0	28550815	C	G
9	chr9_28561582	0	28561582	G	C
9	chr9_28564714	0	28564714	G	T
9	chr9_28569944	0	28569944	G	C
9	chr9_28600522	0	28600522	T	G
9	chr9_28618864	0	28618864	A	C
9	chr9_28647953	0	28647953	G	C
9	chr9_28665751	0	28665751	G	C
9	chr9_28676724	0	28676724	T	A
9	chr9_28677771	0	28677771	T	G
9	chr9_28705515	0	28705515	T	A
9	chr9_28711530	0	28711530	A	T
9	chr9_28711764	0	28711764	C	A
9	chr9_28728447	0	28728447	A	C
9	chr9_28802370	0	28802370	C	G
9	chr9_28821746	0	28821746	A	C
9	chr9_28840571	0	28840571	G	C
9	chr9_28844110	0	28844110	G	T
9	chr9_28866115	0	28866115	C	A
9	chr9_28872114	0	28872114	G	T
9	chr9_28894848	0	28894848	G	T
9	chr9_28916384	0	28916384	G	T
9	chr9_28920280	0	28920280	C	G
9	chr9_28920660	0	28920660	C	A
9	chr9_28934636	0	28934636	T	G
9	chr9_28955922	0	28955922	T	G
9	chr9_28973669	0	28973669	G	T
9	chr9_29023012	0	29023012	C	G
9	chr9_29035170	0	29035170	A	C
9	chr9_29040644	0	29040644	C	G
9	chr9_29046544	0	29046544	A	T
9	chr9_29051813	0	29051813	C	A
9	chr9_29071030	0	29071030	G	T
9	chr9_29081138	0	29081138	C	A
9	chr9_29098280	0	29098280	G	C
9	chr9_29105456	0	29105456	A	C
9	chr9_29109620	0	29109620	G	T
9	chr9_29114249	0	29114249	G	C
9	chr9_29118803	0	29118803	A	T
9	chr9_29123373	0	29123373	A	T
9	chr9_29124137	0	29124137	C	G
9	chr9_29133988	0	29133988	A	T
9	chr9_29136747	0	29136747	T	G
9	chr9_29153196	0	29153196	T	A
9	chr9_29173404	0	29173404	T	G
9	chr9_29205321	0	29205321	T	G
9	chr9_29213567	0	29213567	C	A
9	chr9_29225028	0	29225028	C	G
9	chr9_29225447	0	29225447	G	C
9	chr9_29225862	0	29225862	C	G
9	chr9_29235868	0	29235868	T	A
9	chr9_29245223	0	29245223	G	T
9	chr9_29376267	0	29376267	G	C
9	chr9_29400134	0	29400134	T	A
9	chr9_29446512	0	29446512	C	G
9	chr9_29504093	0	29504093	A	C
9	chr9_29506074	0	29506074	G	T
9	chr9_29538691	0	29538691	G	T
9	chr9_29557597	0	29557597	G	C
9	chr9_29557911	0	29557911	T	A
9	chr9_29563483	0	29563483	C	G
9	chr9_29567845	0	29567845	A	T
9	chr9_29593697	0	29593697	C	G
9	chr9_29623235	0	29623235	C	G
9	chr9_29637054	0	29637054	C	A
9	chr9_29653472	0	29653472	T	G
9	chr9_29658890	0	29658890	C	A
9	chr9_29677869	0	29677869	A	T
9	chr9_29688371	0	29688371	C	G
9	chr9_29708258	0	29708258	A	T
9	chr9_29749684	0	29749684	G	T
9	chr9_29809200	0	29809200	C	A
9	chr9_29812161	0	29812161	A	C
9	chr9_29821143	0	29821143	T	A
9	chr9_29834376	0	29834376	G	T
9	chr9_29866907	0	29866907	C	A
9	chr9_29868064	0	29868064	G	T
9	chr9_29882547	0	29882547	T	A
9	chr9_29885005	0	29885005	G	C
9	chr9_29898154	0	29898154	G	T
9	chr9_29944263	0	29944263	A	C
9	chr9_29953213	0	29953213	T	A
9	chr9_29953801	0	29953801	C	A
9	chr9_29968809	0	29968809	A	T
9	chr9_29997194	0	29997194	A	C
9	chr9_30027928	0	30027928	C	G
9	chr9_30040312	0	30040312	C	G
9	chr9_30054477	0	30054477	A	C
9	chr9_30079502	0	30079502	G	C
9	chr9_30082941	0	30082941	G	T
9	chr9_30125627	0	30125627	G	C
9	chr9_30129047	0	30129047	T	A
9	chr9_30170007	0	30170007	G	T
9	chr9_30177985	0	30177985	T	G
9	chr9_30180470	0	30180470	G	T
9	chr9_30197319	0	30197319	T	G
9	chr9_30224824	0	30224824	G	T
9	chr9_30287908	0	30287908	A	C
9	chr9_30297004	0	30297004	A	C
9	chr9_30300802	0	30300802	C	G
9	chr9_30341514	0	30341514	G	C
9	chr9_30341560	0	30341560	C	A
9	chr9_30347233	0	30347233	C	A
9	chr9_30373984	0	30373984	A	C
9	chr9_30400488	0	30400488	C	A
9	chr9_30416276	0	30416276	A	T
9	chr9_30425762	0	30425762	C	G
9	chr9_30448998	0	30448998	A	T
9	chr9_30493792	0	30493792	T	G
9	chr9_30495011	0	30495011	G	C
9	chr9_30501881	0	30501881	C	A
9	chr9_30528161	0	30528161	T	G
9	chr9_30580491	0	30580491	C	G
9	chr9_30584531	0	30584531	G	T
9	chr9_30612209	0	30612209	T	G
9	chr9_30620814	0	30620814	C	G
9	chr9_30625508	0	30625508	T	A
9	chr9_30628866	0	30628866	G	T
9	chr9_30736878	0	30736878	C	A
9	chr9_30748087	0	30748087	G	T
9	chr9_30762155	0	30762155	T	G
9	chr9_30770765	0	30770765	T	A
9	chr9_30772841	0	30772841	C	G
9	chr9_30783405	0	30783405	G	C
9	chr9_30794851	0	30794851	T	A
9	chr9_30808824	0	30808824	A	C
9	chr9_30825052	0	30825052	T	G
9	chr9_30828067	0	30828067	G	C
9	chr9_30834849	0	30834849	T	G
9	chr9_30836897	0	30836897	A	T
9	chr9_30883476	0	30883476	G	T
9	chr9_30884936	0	30884936	G	T
9	chr9_30885806	0	30885806	G	T
9	chr9_30924912	0	30924912	C	A
9	chr9_30927251	0	30927251	A	C
9	chr9_30977075	0	30977075	C	G
9	chr9_30992222	0	30992222	C	G
9	chr9_30994467	0	30994467	G	T
9	chr9_30995038	0	30995038	G	T
9	chr9_31027962	0	31027962	G	T
9	chr9_31027980	0	31027980	G	C
9	chr9_31031169	0	31031169	A	T
9	chr9_31111680	0	31111680	G	C
9	chr9_31126081	0	31126081	A	C
9	chr9_31133581	0	31133581	T	G
9	chr9_31162828	0	31162828	G	C
9	chr9_31184010	0	31184010	A	C
9	chr9_31188740	0	31188740	C	G
9	chr9_31201812	0	31201812	C	A
9	chr9_31252174	0	31252174	T	G
9	chr9_31263864	0	31263864	C	A
9	chr9_31266658	0	31266658	A	C
9	chr9_31271711	0	31271711	C	G
9	chr9_31271982	0	31271982	A	C
9	chr9_31297993	0	31297993	G	T
9	chr9_31314608	0	31314608	T	A
9	chr9_31319717	0	31319717	A	C
9	chr9_31404949	0	31404949	G	C
9	chr9_31429533	0	31429533	C	G
9	chr9_31459079	0	31459079	C	A
9	chr9_31462250	0	31462250	T	G
9	chr9_31467664	0	31467664	T	A
9	chr9_31471462	0	31471462	G	T
9	chr9_31481659	0	31481659	A	T
9	chr9_31560611	0	31560611	C	G
9	chr9_31574131	0	31574131	T	G
9	chr9_31595466	0	31595466	C	A
9	chr9_31602147	0	31602147	G	C
9	chr9_31608942	0	31608942	T	G
9	chr9_31630136	0	31630136	C	G
9	chr9_31645908	0	31645908	G	T
9	chr9_31657995	0	31657995	C	G
9	chr9_31668978	0	31668978	T	G
9	chr9_31691662	0	31691662	A	C
9	chr9_31702798	0	31702798	G	C
9	chr9_31731611	0	31731611	A	C
9	chr9_31784674	0	31784674	G	C
9	chr9_31805959	0	31805959	T	G
9	chr9_31841652	0	31841652	A	T
9	chr9_31858151	0	31858151	T	G
9	chr9_31876240	0	31876240	G	T
9	chr9_31877726	0	31877726	A	C
9	chr9_31929415	0	31929415	G	T
9	chr9_31953551	0	31953551	T	G
9	chr9_31957680	0	31957680	G	T
9	chr9_31987242	0	31987242	T	G
9	chr9_32011492	0	32011492	A	T
9	chr9_32012072	0	32012072	T	G
9	chr9_32041827	0	32041827	G	T
9	chr9_32052555	0	32052555	C	A
9	chr9_32108780	0	32108780	G	C
9	chr9_32122032	0	32122032	G	T
9	chr9_32186185	0	32186185	G	C
9	chr9_32194566	0	32194566	G	T
9	chr9_32196123	0	32196123	G	T
9	chr9_32196266	0	32196266	C	A
9	chr9_32200220	0	32200220	T	A
9	chr9_32201468	0	32201468	A	C
9	chr9_32208007	0	32208007	A	C
9	chr9_32220259	0	32220259	C	A
9	chr9_32227651	0	32227651	G	C
9	chr9_32248685	0	32248685	T	G
9	chr9_32251036	0	32251036	C	A
9	chr9_32279027	0	32279027	C	G
9	chr9_32279608	0	32279608	T	G
9	chr9_32299571	0	32299571	G	C
9	chr9_32326562	0	32326562	C	A
9	chr9_32382853	0	32382853	A	C
9	chr9_32489520	0	32489520	G	T
9	chr9_32497167	0	32497167	G	T
9	chr9_32512627	0	32512627	T	G
9	chr9_32518095	0	32518095	A	C
9	chr9_32537789	0	32537789	A	T
9	chr9_32547039	0	32547039	T	A
9	chr9_32566130	0	32566130	G	C
9	chr9_32606617	0	32606617	A	T
9	chr9_32607143	0	32607143	A	T
9	chr9_32655613	0	32655613	C	G
9	chr9_32657296	0	32657296	C	G
9	chr9_32658372	0	32658372	T	G
9	chr9_32710297	0	32710297	A	C
9	chr9_32755075	0	32755075	T	A
9	chr9_32782538	0	32782538	C	G
9	chr9_32793721	0	32793721	G	T
9	chr9_32807026	0	32807026	C	A
9	chr9_32822289	0	32822289	G	T
9	chr9_32847312	0	32847312	T	G
9	chr9_32850187	0	32850187	T	A
9	chr9_32853076	0	32853076	T	A
9	chr9_32874041	0	32874041	C	A
9	chr9_32887446	0	32887446	G	C
9	chr9_32953556	0	32953556	G	C
9	chr9_32953713	0	32953713	C	G
9	chr9_32967296	0	32967296	T	A
9	chr9_32978162	0	32978162	T	G
9	chr9_33015627	0	33015627	G	T
9	chr9_33016167	0	33016167	G	C
9	chr9_33058025	0	33058025	C	G
9	chr9_33061250	0	33061250	T	A
9	chr9_33094330	0	33094330	A	C
9	chr9_33101210	0	33101210	T	G
9	chr9_33136280	0	33136280	A	T
9	chr9_33138952	0	33138952	C	A
9	chr9_33148680	0	33148680	C	G
9	chr9_33157898	0	33157898	T	A
9	chr9_33181105	0	33181105	C	G
9	chr9_33198233	0	33198233	A	T
9	chr9_33208711	0	33208711	T	G
9	chr9_33216881	0	33216881	G	T
9	chr9_33223745	0	33223745	C	G
9	chr9_33244685	0	33244685	G	C
9	chr9_33256353	0	33256353	T	A
9	chr9_33256575	0	33256575	A	C
9	chr9_33302875	0	33302875	C	G
9	chr9_33323169	0	33323169	A	C
9	chr9_33335864	0	33335864	T	A
9	chr9_33373387	0	33373387	T	G
9	chr9_33456244	0	33456244	C	G
9	chr9_33480193	0	33480193	G	C
9	chr9_33494298	0	33494298	G	C
9	chr9_33537681	0	33537681	G	C
9	chr9_33569682	0	33569682	A	C
9	chr9_33652533	0	33652533	T	G
9	chr9_33662585	0	33662585	A	C
9	chr9_33662638	0	33662638	G	C
9	chr9_33716944	0	33716944	T	G
9	chr9_33718163	0	33718163	T	A
9	chr9_33752000	0	33752000	A	T
9	chr9_33765912	0	33765912	A	C
9	chr9_33786391	0	33786391	T	A
9	chr9_33803721	0	33803721	C	G
9	chr9_33897151	0	33897151	G	C
9	chr9_33945310	0	33945310	T	A
9	chr9_33947452	0	33947452	A	C
9	chr9_33961780	0	33961780	C	A
9	chr9_33971336	0	33971336	C	G
9	chr9_33980484	0	33980484	T	G
9	chr9_33990999	0	33990999	A	C
9	chr9_34003246	0	34003246	G	C
9	chr9_34006379	0	34006379	T	A
9	chr9_34017049	0	34017049	C	A
9	chr9_34019911	0	34019911	A	C
9	chr9_34027601	0	34027601	A	C
9	chr9_34059761	0	34059761	G	C
9	chr9_34100524	0	34100524	G	T
9	chr9_34120574	0	34120574	C	A
9	chr9_34148433	0	34148433	T	G
9	chr9_34180888	0	34180888	C	G
9	chr9_34184805	0	34184805	A	C
9	chr9_34186657	0	34186657	G	C
9	chr9_34186664	0	34186664	A	C
9	chr9_34235215	0	34235215	C	A
9	chr9_34251618	0	34251618	C	G
9	chr9_34297663	0	34297663	A	C
9	chr9_34311480	0	34311480	C	A
9	chr9_34370845	0	34370845	G	T
9	chr9_34371143	0	34371143	A	T
9	chr9_34401928	0	34401928	C	A
9	chr9_34460386	0	34460386	G	T
9	chr9_34470963	0	34470963	T	G
9	chr9_34476278	0	34476278	A	C
9	chr9_34508616	0	34508616	C	G
9	chr9_34515307	0	34515307	T	G
9	chr9_34526620	0	34526620	G	T
9	chr9_34534155	0	34534155	A	C
9	chr9_34542647	0	34542647	A	T
9	chr9_34543888	0	34543888	C	G
9	chr9_34576134	0	34576134	A	C
9	chr9_34611515	0	34611515	G	T
9	chr9_34622859	0	34622859	A	T
9	chr9_34623038	0	34623038	C	G
9	chr9_34626344	0	34626344	A	T
9	chr9_34649150	0	34649150	T	A
9	chr9_34683513	0	34683513	G	C
9	chr9_34688271	0	34688271	C	A
9	chr9_34695671	0	34695671	T	G
9	chr9_34698785	0	34698785	C	A
9	chr9_34732387	0	34732387	A	C
9	chr9_34755301	0	34755301	G	C
9	chr9_34777425	0	34777425	G	C
9	chr9_34783100	0	34783100	T	A
9	chr9_34787638	0	34787638	A	C
9	chr9_34805925	0	34805925	A	C
9	chr9_34842627	0	34842627	C	A
9	chr9_34843941	0	34843941	T	G
9	chr9_34851517	0	34851517	T	G
9	chr9_34862950	0	34862950	G	T
9	chr9_34874661	0	34874661	T	G
9	chr9_34877300	0	34877300	C	G
9	chr9_34879079	0	34879079	G	T
9	chr9_34893053	0	34893053	T	G
9	chr9_34929377	0	34929377	G	C
9	chr9_34931864	0	34931864	C	G
9	chr9_34938748	0	34938748	T	G
9	chr9_34965952	0	34965952	G	T
9	chr9_35003141	0	35003141	G	C
9	chr9_35004460	0	35004460	A	C
9	chr9_35006415	0	35006415	T	G
9	chr9_35034858	0	35034858	C	G
9	chr9_35041422	0	35041422	A	C
9	chr9_35044689	0	35044689	G	C
9	chr9_35054158	0	35054158	A	C
9	chr9_35103839	0	35103839	A	C
9	chr9_35246905	0	35246905	A	T
9	chr9_35258921	0	35258921	C	G
9	chr9_35269095	0	35269095	A	C
9	chr9_35282540	0	35282540	C	A
9	chr9_35303663	0	35303663	G	C
9	chr9_35317176	0	35317176	G	T
9	chr9_35320733	0	35320733	T	G
9	chr9_35324597	0	35324597	G	C
9	chr9_35334162	0	35334162	C	G
9	chr9_35335494	0	35335494	G	C
9	chr9_35336345	0	35336345	G	T
9	chr9_35355341	0	35355341	T	G
9	chr9_35376234	0	35376234	T	G
9	chr9_35379858	0	35379858	G	C
9	chr9_35412927	0	35412927	T	A
9	chr9_35413886	0	35413886	T	G
9	chr9_35444607	0	35444607	G	T
9	chr9_35451718	0	35451718	G	C
9	chr9_35530817	0	35530817	G	C
9	chr9_35538689	0	35538689	C	A
9	chr9_35628862	0	35628862	G	C
9	chr9_35629717	0	35629717	T	A
9	chr9_35670344	0	35670344	C	A
9	chr9_35698048	0	35698048	C	G
9	chr9_35726959	0	35726959	G	T
9	chr9_35737285	0	35737285	A	T
9	chr9_35776737	0	35776737	T	G
9	chr9_35795718	0	35795718	A	T
9	chr9_35799987	0	35799987	C	A
9	chr9_35805262	0	35805262	A	T
9	chr9_35814348	0	35814348	A	C
9	chr9_35816978	0	35816978	G	C
9	chr9_35882004	0	35882004	G	C
9	chr9_35882123	0	35882123	T	G
9	chr9_35899393	0	35899393	A	C
9	chr9_35912672	0	35912672	T	A
9	chr9_35963736	0	35963736	A	T
9	chr9_35972164	0	35972164	C	A
9	chr9_36000659	0	36000659	A	T
9	chr9_36020975	0	36020975	A	T
9	chr9_36029119	0	36029119	C	A
9	chr9_36031089	0	36031089	G	C
9	chr9_36043355	0	36043355	G	C
9	chr9_36052191	0	36052191	C	G
9	chr9_36077542	0	36077542	C	A
9	chr9_36105852	0	36105852	C	A
9	chr9_36390009	0	36390009	C	A
9	chr9_36410847	0	36410847	C	G
9	chr9_36435771	0	36435771	T	G
9	chr9_36441679	0	36441679	C	A
9	chr9_36460046	0	36460046	C	G
9	chr9_36549500	0	36549500	C	A
9	chr9_36562091	0	36562091	C	G
9	chr9_36563209	0	36563209	A	C
9	chr9_36595817	0	36595817	T	A
9	chr9_36614154	0	36614154	G	C
9	chr9_36651353	0	36651353	T	A
9	chr9_36654943	0	36654943	G	T
9	chr9_36687939	0	36687939	A	T
9	chr9_36690084	0	36690084	C	A
9	chr9_36704789	0	36704789	G	T
9	chr9_36720302	0	36720302	A	C
9	chr9_36724168	0	36724168	C	G
9	chr9_36739663	0	36739663	T	G
9	chr9_36760522	0	36760522	C	A
9	chr9_36797295	0	36797295	A	T
9	chr9_36821760	0	36821760	T	G
9	chr9_36832066	0	36832066	A	C
9	chr9_36852165	0	36852165	G	T
9	chr9_36923754	0	36923754	T	G
9	chr9_36936937	0	36936937	G	T
9	chr9_36956445	0	36956445	T	G
9	chr9_36963296	0	36963296	T	G
9	chr9_36964211	0	36964211	A	T
9	chr9_36990700	0	36990700	A	C
9	chr9_37097602	0	37097602	A	C
9	chr9_37125993	0	37125993	T	A
9	chr9_37133095	0	37133095	G	T
9	chr9_37148129	0	37148129	A	T
9	chr9_37166578	0	37166578	T	A
9	chr9_37193567	0	37193567	T	A
9	chr9_37216571	0	37216571	A	T
9	chr9_37250677	0	37250677	T	G
9	chr9_37288927	0	37288927	C	G
9	chr9_37289019	0	37289019	G	C
9	chr9_37289785	0	37289785	C	A
9	chr9_37296799	0	37296799	A	C
9	chr9_37334058	0	37334058	C	G
9	chr9_37345692	0	37345692	C	G
9	chr9_37345749	0	37345749	C	A
9	chr9_37347220	0	37347220	G	C
9	chr9_37371708	0	37371708	C	A
9	chr9_37375415	0	37375415	C	A
9	chr9_37376108	0	37376108	C	A
9	chr9_37422680	0	37422680	T	G
9	chr9_37441506	0	37441506	A	C
9	chr9_37450853	0	37450853	G	C
9	chr9_37460006	0	37460006	A	T
9	chr9_37499067	0	37499067	A	T
9	chr9_37525724	0	37525724	C	A
9	chr9_37529171	0	37529171	T	G
9	chr9_37539847	0	37539847	G	T
9	chr9_37541619	0	37541619	A	C
9	chr9_37547822	0	37547822	C	A
9	chr9_37553900	0	37553900	T	A
9	chr9_37556081	0	37556081	A	C
9	chr9_37556172	0	37556172	A	C
9	chr9_37594029	0	37594029	A	T
9	chr9_37599611	0	37599611	C	A
9	chr9_37600088	0	37600088	C	A
9	chr9_37693960	0	37693960	G	C
9	chr9_37703298	0	37703298	G	T
9	chr9_37708235	0	37708235	T	A
9	chr9_37719805	0	37719805	C	G
9	chr9_37720708	0	37720708	T	G
9	chr9_37738000	0	37738000	T	G
9	chr9_37745916	0	37745916	G	T
9	chr9_37767438	0	37767438	C	A
9	chr9_37771541	0	37771541	G	T
9	chr9_37815222	0	37815222	T	A
9	chr9_37863768	0	37863768	T	G
9	chr9_37874075	0	37874075	C	A
9	chr9_37880244	0	37880244	G	C
9	chr9_37893914	0	37893914	A	C
9	chr9_37904121	0	37904121	T	G
9	chr9_37922555	0	37922555	C	A
9	chr9_37932220	0	37932220	T	G
9	chr9_37964047	0	37964047	G	C
9	chr9_38016090	0	38016090	A	T
9	chr9_38023400	0	38023400	A	T
9	chr9_38053151	0	38053151	G	T
9	chr9_38089605	0	38089605	C	G
9	chr9_38131521	0	38131521	C	A
9	chr9_38166080	0	38166080	A	T
9	chr9_38172525	0	38172525	G	C
9	chr9_38192935	0	38192935	G	T
9	chr9_38227376	0	38227376	G	C
9	chr9_38232883	0	38232883	A	C
9	chr9_38280220	0	38280220	T	A
9	chr9_38290858	0	38290858	A	C
9	chr9_38291757	0	38291757	T	A
9	chr9_38299298	0	38299298	C	A
9	chr9_38356610	0	38356610	T	A
9	chr9_38362928	0	38362928	T	A
9	chr9_38368099	0	38368099	A	C
9	chr9_38391124	0	38391124	G	T
9	chr9_38430564	0	38430564	C	G
9	chr9_38431470	0	38431470	G	C
9	chr9_38432198	0	38432198	G	T
9	chr9_38434938	0	38434938	A	C
9	chr9_38441739	0	38441739	A	T
9	chr9_38451936	0	38451936	A	C
9	chr9_38468537	0	38468537	G	C
9	chr9_38497121	0	38497121	T	A
9	chr9_38501018	0	38501018	A	C
9	chr9_38549852	0	38549852	T	A
9	chr9_38550744	0	38550744	G	C
9	chr9_38554785	0	38554785	A	C
9	chr9_38559440	0	38559440	C	A
9	chr9_38559956	0	38559956	A	C
9	chr9_38561806	0	38561806	A	C
9	chr9_38566341	0	38566341	T	A
9	chr9_38573839	0	38573839	C	G
9	chr9_38584951	0	38584951	G	T
9	chr9_38586074	0	38586074	C	A
9	chr9_38601740	0	38601740	G	C
9	chr9_38602373	0	38602373	A	T
9	chr9_38623538	0	38623538	G	T
9	chr9_38658002	0	38658002	C	G
9	chr9_38661613	0	38661613	G	C
9	chr9_38683196	0	38683196	G	T
9	chr9_38708360	0	38708360	C	A
9	chr9_38717783	0	38717783	A	T
9	chr9_38725429	0	38725429	T	G
9	chr9_38738169	0	38738169	C	A
9	chr9_38775189	0	38775189	G	C
9	chr9_38780162	0	38780162	G	C
9	chr9_38788206	0	38788206	C	G
9	chr9_38803419	0	38803419	T	A
9	chr9_38821631	0	38821631	C	A
9	chr9_38825126	0	38825126	G	T
9	chr9_38857407	0	38857407	A	T
9	chr9_38869939	0	38869939	G	T
9	chr9_38891101	0	38891101	T	A
9	chr9_38894656	0	38894656	T	G
9	chr9_38899320	0	38899320	G	C
9	chr9_38902024	0	38902024	A	T
9	chr9_38938536	0	38938536	A	C
9	chr9_38944292	0	38944292	C	A
9	chr9_39005718	0	39005718	A	C
9	chr9_39011347	0	39011347	A	T
9	chr9_39036332	0	39036332	A	C
9	chr9_39073276	0	39073276	A	C
9	chr9_39075726	0	39075726	G	C
9	chr9_39079117	0	39079117	T	G
9	chr9_39095658	0	39095658	T	A
9	chr9_39096872	0	39096872	C	G
9	chr9_39099207	0	39099207	A	C
9	chr9_39113748	0	39113748	C	A
9	chr9_39117029	0	39117029	G	C
9	chr9_39172929	0	39172929	G	T
9	chr9_39227304	0	39227304	T	G
9	chr9_39244529	0	39244529	A	T
9	chr9_39247861	0	39247861	T	G
9	chr9_39248018	0	39248018	G	C
9	chr9_39315111	0	39315111	A	C
9	chr9_39348377	0	39348377	G	C
9	chr9_39349687	0	39349687	C	A
9	chr9_39363970	0	39363970	G	C
9	chr9_39412437	0	39412437	C	G
9	chr9_39423032	0	39423032	T	A
9	chr9_39427686	0	39427686	G	T
9	chr9_39430073	0	39430073	T	A
9	chr9_39439310	0	39439310	C	A
9	chr9_39474597	0	39474597	A	C
9	chr9_39506538	0	39506538	G	C
9	chr9_39512437	0	39512437	C	G
9	chr9_39543961	0	39543961	T	A
9	chr9_39545974	0	39545974	G	T
9	chr9_39564973	0	39564973	A	T
9	chr9_39572999	0	39572999	G	C
9	chr9_39583724	0	39583724	T	A
9	chr9_39587782	0	39587782	G	C
9	chr9_39653880	0	39653880	T	A
9	chr9_39697365	0	39697365	C	A
9	chr9_39707782	0	39707782	C	A
9	chr9_39715471	0	39715471	G	C
9	chr9_39715946	0	39715946	T	A
9	chr9_39732643	0	39732643	T	A
9	chr9_39733564	0	39733564	G	T
9	chr9_39736664	0	39736664	G	C
9	chr9_39742849	0	39742849	A	T
9	chr9_39757435	0	39757435	T	A
9	chr9_39760215	0	39760215	C	G
9	chr9_39799185	0	39799185	G	C
9	chr9_39817773	0	39817773	G	C
9	chr9_39830169	0	39830169	G	C
9	chr9_39845310	0	39845310	T	G
9	chr9_39850624	0	39850624	A	C
9	chr9_39881942	0	39881942	G	T
9	chr9_39937096	0	39937096	A	C
9	chr9_39952614	0	39952614	G	T
9	chr9_39953178	0	39953178	C	A
9	chr9_39978820	0	39978820	G	C
9	chr9_39997847	0	39997847	T	G
9	chr9_40006203	0	40006203	T	A
9	chr9_40022770	0	40022770	T	G
9	chr9_40032717	0	40032717	T	G
9	chr9_40043727	0	40043727	C	G
9	chr9_40141112	0	40141112	A	C
9	chr9_40151924	0	40151924	C	A
9	chr9_40163547	0	40163547	A	C
9	chr9_40169765	0	40169765	T	G
9	chr9_40209455	0	40209455	G	C
9	chr9_40262299	0	40262299	G	T
9	chr9_40266402	0	40266402	T	G
9	chr9_40289802	0	40289802	C	A
9	chr9_40326543	0	40326543	C	G
9	chr9_40383061	0	40383061	T	G
9	chr9_40415839	0	40415839	C	G
9	chr9_40418047	0	40418047	A	T
9	chr9_40424474	0	40424474	C	A
9	chr9_40446411	0	40446411	T	G
9	chr9_40462492	0	40462492	G	T
9	chr9_40463330	0	40463330	A	C
9	chr9_40479219	0	40479219	T	G
9	chr9_40482021	0	40482021	T	A
9	chr9_40509140	0	40509140	C	G
9	chr9_40538378	0	40538378	G	C
9	chr9_40617655	0	40617655	C	A
9	chr9_40624844	0	40624844	T	G
9	chr9_40667522	0	40667522	A	C
9	chr9_40700150	0	40700150	T	A
9	chr9_40700216	0	40700216	A	C
9	chr9_40711232	0	40711232	G	C
9	chr9_40712664	0	40712664	T	G
9	chr9_40715322	0	40715322	C	A
9	chr9_40724761	0	40724761	C	A
9	chr9_40733770	0	40733770	C	G
9	chr9_40754252	0	40754252	T	G
9	chr9_40776014	0	40776014	G	C
9	chr9_40784949	0	40784949	C	A
9	chr9_40785889	0	40785889	T	A
9	chr9_40913786	0	40913786	G	C
9	chr9_40919096	0	40919096	A	T
9	chr9_40926219	0	40926219	C	A
9	chr9_40927482	0	40927482	C	A
9	chr9_40939925	0	40939925	C	A
9	chr9_40941800	0	40941800	T	A
9	chr9_40948741	0	40948741	A	T
9	chr9_40954917	0	40954917	C	G
9	chr9_41009753	0	41009753	T	A
9	chr9_41032736	0	41032736	T	G
9	chr9_41033275	0	41033275	A	C
9	chr9_41044028	0	41044028	G	C
9	chr9_41051225	0	41051225	C	G
9	chr9_41060809	0	41060809	C	G
9	chr9_41102322	0	41102322	A	C
9	chr9_41118760	0	41118760	G	T
9	chr9_41125116	0	41125116	G	C
9	chr9_41133013	0	41133013	T	G
9	chr9_41136520	0	41136520	C	A
9	chr9_41137934	0	41137934	G	T
9	chr9_41185298	0	41185298	C	A
9	chr9_41222540	0	41222540	G	T
9	chr9_41299617	0	41299617	T	A
9	chr9_41339853	0	41339853	G	T
9	chr9_41352091	0	41352091	G	C
9	chr9_41366094	0	41366094	C	G
9	chr9_41423607	0	41423607	G	C
9	chr9_41429187	0	41429187	A	C
9	chr9_41429597	0	41429597	A	C
9	chr9_41442475	0	41442475	G	T
9	chr9_41442597	0	41442597	A	T
9	chr9_41442806	0	41442806	C	A
9	chr9_41454684	0	41454684	C	G
9	chr9_41462283	0	41462283	A	T
9	chr9_41510145	0	41510145	G	C
9	chr9_41535036	0	41535036	A	C
9	chr9_41538295	0	41538295	T	G
9	chr9_41550633	0	41550633	G	C
9	chr9_41587240	0	41587240	C	A
9	chr9_41590902	0	41590902	C	A
9	chr9_41605432	0	41605432	G	T
9	chr9_41606381	0	41606381	C	G
9	chr9_41665293	0	41665293	G	T
9	chr9_41692311	0	41692311	T	G
9	chr9_41697393	0	41697393	C	A
9	chr9_41699374	0	41699374	G	C
9	chr9_41711227	0	41711227	T	G
9	chr9_41738984	0	41738984	G	T
9	chr9_41750674	0	41750674	C	A
9	chr9_41777429	0	41777429	C	A
9	chr9_41795853	0	41795853	G	T
9	chr9_41802136	0	41802136	G	C
9	chr9_41804437	0	41804437	C	G
9	chr9_41809757	0	41809757	C	A
9	chr9_41822934	0	41822934	G	C
9	chr9_41825479	0	41825479	T	A
9	chr9_41836636	0	41836636	G	C
9	chr9_41837093	0	41837093	C	G
9	chr9_41843442	0	41843442	A	C
9	chr9_41847041	0	41847041	C	A
9	chr9_41847868	0	41847868	C	A
9	chr9_41899262	0	41899262	G	T
9	chr9_41903745	0	41903745	T	G
9	chr9_41927394	0	41927394	G	C
9	chr9_41930493	0	41930493	C	A
9	chr9_41941077	0	41941077	C	G
9	chr9_41966273	0	41966273	A	C
9	chr9_41988084	0	41988084	G	C
9	chr9_42008807	0	42008807	G	C
9	chr9_42012314	0	42012314	C	A
9	chr9_42014890	0	42014890	G	T
9	chr9_42030288	0	42030288	T	G
9	chr9_42060499	0	42060499	G	T
9	chr9_42060781	0	42060781	G	C
9	chr9_42064786	0	42064786	C	G
9	chr9_42116405	0	42116405	C	A
9	chr9_42118393	0	42118393	G	C
9	chr9_42128338	0	42128338	T	A
9	chr9_42132294	0	42132294	T	G
9	chr9_42133042	0	42133042	T	G
9	chr9_42157708	0	42157708	T	A
9	chr9_42184826	0	42184826	A	C
9	chr9_42186130	0	42186130	C	A
9	chr9_42218034	0	42218034	T	A
9	chr9_42232380	0	42232380	C	A
9	chr9_42235867	0	42235867	C	A
9	chr9_42254155	0	42254155	G	C
9	chr9_42262935	0	42262935	C	A
9	chr9_42263942	0	42263942	C	G
9	chr9_42266891	0	42266891	A	C
9	chr9_42288435	0	42288435	A	C
9	chr9_42311833	0	42311833	C	A
9	chr9_42312902	0	42312902	G	C
9	chr9_42320585	0	42320585	G	T
9	chr9_42322324	0	42322324	A	C
9	chr9_42326440	0	42326440	C	A
9	chr9_42359281	0	42359281	T	G
9	chr9_42369976	0	42369976	T	G
9	chr9_42376490	0	42376490	G	C
9	chr9_42391399	0	42391399	A	C
9	chr9_42405336	0	42405336	T	G
9	chr9_42410978	0	42410978	C	A
9	chr9_42417201	0	42417201	G	C
9	chr9_42425623	0	42425623	A	C
9	chr9_42447772	0	42447772	A	T
9	chr9_42450421	0	42450421	G	C
9	chr9_42476016	0	42476016	A	C
9	chr9_42502296	0	42502296	T	G
9	chr9_42544635	0	42544635	T	G
9	chr9_42556031	0	42556031	C	G
9	chr9_42569942	0	42569942	T	G
9	chr9_42574515	0	42574515	T	G
9	chr9_42583974	0	42583974	C	A
9	chr9_42590058	0	42590058	A	T
9	chr9_42633770	0	42633770	A	T
9	chr9_42642854	0	42642854	C	A
9	chr9_42655248	0	42655248	G	T
9	chr9_42657281	0	42657281	C	G
9	chr9_42657393	0	42657393	A	T
9	chr9_42672897	0	42672897	C	G
9	chr9_42715923	0	42715923	A	T
9	chr9_42753894	0	42753894	C	A
9	chr9_42780350	0	42780350	C	A
9	chr9_42793035	0	42793035	A	T
9	chr9_42897910	0	42897910	C	G
9	chr9_42900482	0	42900482	G	C
9	chr9_42936199	0	42936199	G	T
9	chr9_42941024	0	42941024	T	G
9	chr9_42979184	0	42979184	G	C
9	chr9_42987564	0	42987564	G	C
9	chr9_42992947	0	42992947	G	T
9	chr9_43026670	0	43026670	T	G
9	chr9_43077705	0	43077705	T	G
9	chr9_43096385	0	43096385	T	A
9	chr9_43103743	0	43103743	G	C
9	chr9_43111558	0	43111558	C	G
9	chr9_43112952	0	43112952	G	C
9	chr9_43155259	0	43155259	G	C
9	chr9_43178521	0	43178521	A	C
9	chr9_43184987	0	43184987	G	C
9	chr9_43213662	0	43213662	C	A
9	chr9_43220855	0	43220855	T	G
9	chr9_43224880	0	43224880	G	C
9	chr9_43239607	0	43239607	A	C
9	chr9_43250442	0	43250442	C	G
9	chr9_43252419	0	43252419	C	A
9	chr9_43253448	0	43253448	C	G
9	chr9_43260024	0	43260024	G	T
9	chr9_43265722	0	43265722	C	G
9	chr9_43271845	0	43271845	T	G
9	chr9_43284096	0	43284096	C	G
9	chr9_43299161	0	43299161	C	G
9	chr9_43301015	0	43301015	G	T
9	chr9_43339034	0	43339034	T	G
9	chr9_43356810	0	43356810	A	C
9	chr9_43372867	0	43372867	G	C
9	chr9_43430691	0	43430691	T	G
9	chr9_43443683	0	43443683	C	A
9	chr9_43471305	0	43471305	G	T
9	chr9_43493620	0	43493620	C	G
9	chr9_43506792	0	43506792	C	A
9	chr9_43514531	0	43514531	A	C
9	chr9_43546737	0	43546737	G	T
9	chr9_43547621	0	43547621	C	G
9	chr9_43549716	0	43549716	C	G
9	chr9_43570763	0	43570763	A	C
9	chr9_43580418	0	43580418	G	C
9	chr9_43592849	0	43592849	C	A
9	chr9_43597397	0	43597397	G	T
9	chr9_43609785	0	43609785	G	C
9	chr9_43611980	0	43611980	C	A
9	chr9_43621910	0	43621910	T	G
9	chr9_43627581	0	43627581	A	T
9	chr9_43648112	0	43648112	C	G
9	chr9_43655578	0	43655578	T	G
9	chr9_43658514	0	43658514	G	C
9	chr9_43689383	0	43689383	G	C
9	chr9_43716867	0	43716867	A	T
9	chr9_43721880	0	43721880	C	G
9	chr9_43724773	0	43724773	T	G
9	chr9_43727552	0	43727552	G	C
9	chr9_43730122	0	43730122	T	A
9	chr9_43757664	0	43757664	G	T
9	chr9_43774287	0	43774287	A	C
9	chr9_43784971	0	43784971	G	T
9	chr9_43805527	0	43805527	T	G
9	chr9_43809475	0	43809475	C	G
9	chr9_43836034	0	43836034	A	C
9	chr9_43881097	0	43881097	C	A
9	chr9_43884947	0	43884947	C	A
9	chr9_43908322	0	43908322	A	T
9	chr9_43909187	0	43909187	A	T
9	chr9_43942980	0	43942980	C	G
9	chr9_43969543	0	43969543	C	G
9	chr9_43988860	0	43988860	A	C
9	chr9_44004150	0	44004150	T	A
9	chr9_44020367	0	44020367	T	A
9	chr9_44039991	0	44039991	C	A
9	chr9_44061644	0	44061644	G	T
9	chr9_44076831	0	44076831	G	T
9	chr9_44161761	0	44161761	T	A
9	chr9_44172718	0	44172718	A	T
9	chr9_44176030	0	44176030	C	A
9	chr9_44183799	0	44183799	T	G
9	chr9_44199934	0	44199934	G	C
9	chr9_44204072	0	44204072	C	A
9	chr9_44213105	0	44213105	C	A
9	chr9_44241965	0	44241965	T	G
9	chr9_44260707	0	44260707	A	T
9	chr9_44281310	0	44281310	C	G
9	chr9_44290598	0	44290598	T	G
9	chr9_44297254	0	44297254	G	C
9	chr9_44300516	0	44300516	C	A
9	chr9_44309294	0	44309294	T	G
9	chr9_44326365	0	44326365	T	G
9	chr9_44334032	0	44334032	G	T
9	chr9_44346750	0	44346750	T	A
9	chr9_44347019	0	44347019	C	A
9	chr9_44352660	0	44352660	G	T
9	chr9_44390318	0	44390318	C	G
9	chr9_44401779	0	44401779	A	C
9	chr9_44405588	0	44405588	T	G
9	chr9_44412165	0	44412165	T	G
9	chr9_44430304	0	44430304	A	T
9	chr9_44438698	0	44438698	A	C
9	chr9_44444617	0	44444617	T	A
9	chr9_44446370	0	44446370	C	A
9	chr9_44464422	0	44464422	A	C
9	chr9_44468448	0	44468448	G	C
9	chr9_44473204	0	44473204	G	C
9	chr9_44501738	0	44501738	C	A
9	chr9_44502324	0	44502324	T	G
9	chr9_44510207	0	44510207	C	A
9	chr9_44511666	0	44511666	G	C
9	chr9_44607368	0	44607368	T	A
9	chr9_44609046	0	44609046	G	C
9	chr9_44621086	0	44621086	A	T
9	chr9_44621588	0	44621588	A	C
9	chr9_44651429	0	44651429	G	C
9	chr9_44665866	0	44665866	C	G
9	chr9_44666338	0	44666338	G	C
9	chr9_44671110	0	44671110	C	A
9	chr9_44677388	0	44677388	C	A
9	chr9_44680249	0	44680249	C	A
9	chr9_44681812	0	44681812	C	A
9	chr9_44740889	0	44740889	C	G
9	chr9_44741128	0	44741128	C	A
9	chr9_44741985	0	44741985	C	G
9	chr9_44748291	0	44748291	T	A
9	chr9_44761061	0	44761061	C	G
9	chr9_44768798	0	44768798	C	A
9	chr9_44802715	0	44802715	C	A
9	chr9_44804112	0	44804112	G	C
9	chr9_44821431	0	44821431	C	A
9	chr9_44823553	0	44823553	T	G
9	chr9_44824425	0	44824425	A	C
9	chr9_44831009	0	44831009	C	A
9	chr9_44834780	0	44834780	T	A
9	chr9_44846790	0	44846790	A	T
9	chr9_44870215	0	44870215	T	G
9	chr9_44893699	0	44893699	C	G
9	chr9_44948788	0	44948788	T	G
9	chr9_44968047	0	44968047	A	T
9	chr9_44991583	0	44991583	C	G
9	chr9_45016172	0	45016172	G	T
9	chr9_45030842	0	45030842	G	C
9	chr9_45058369	0	45058369	C	A
9	chr9_45061061	0	45061061	T	A
9	chr9_45072891	0	45072891	A	T
9	chr9_45083094	0	45083094	A	T
9	chr9_45083684	0	45083684	C	A
9	chr9_45114174	0	45114174	G	C
9	chr9_45158321	0	45158321	T	G
9	chr9_45178944	0	45178944	C	G
9	chr9_45215436	0	45215436	G	C
9	chr9_45243054	0	45243054	G	C
9	chr9_45268185	0	45268185	A	T
9	chr9_45319697	0	45319697	G	T
9	chr9_45380852	0	45380852	A	T
9	chr9_45380955	0	45380955	C	G
9	chr9_45457806	0	45457806	T	G
9	chr9_45543894	0	45543894	T	A
9	chr9_45544741	0	45544741	A	C
9	chr9_45550400	0	45550400	A	T
9	chr9_45584545	0	45584545	C	G
9	chr9_45631142	0	45631142	G	C
9	chr9_45692595	0	45692595	C	G
9	chr9_45694123	0	45694123	G	T
9	chr9_45698060	0	45698060	G	T
9	chr9_45713501	0	45713501	A	C
9	chr9_45738939	0	45738939	C	G
9	chr9_45768057	0	45768057	A	C
9	chr9_45771990	0	45771990	C	G
9	chr9_45778956	0	45778956	T	G
9	chr9_45780400	0	45780400	T	G
9	chr9_45788285	0	45788285	C	A
9	chr9_45811223	0	45811223	G	C
9	chr9_45830707	0	45830707	C	A
9	chr9_45836958	0	45836958	C	G
9	chr9_45839438	0	45839438	C	G
9	chr9_45869761	0	45869761	G	C
9	chr9_45944837	0	45944837	G	C
9	chr9_45953829	0	45953829	C	G
9	chr9_45961405	0	45961405	T	G
9	chr9_46002976	0	46002976	G	C
9	chr9_46013714	0	46013714	T	G
9	chr9_46026847	0	46026847	T	A
9	chr9_46045999	0	46045999	A	C
9	chr9_46054066	0	46054066	C	A
9	chr9_46087402	0	46087402	G	T
9	chr9_46092795	0	46092795	G	T
9	chr9_46098573	0	46098573	T	A
9	chr9_46178115	0	46178115	G	C
9	chr9_46180803	0	46180803	G	T
9	chr9_46183493	0	46183493	T	A
9	chr9_46185615	0	46185615	A	T
9	chr9_46196538	0	46196538	G	C
9	chr9_46223540	0	46223540	G	T
9	chr9_46245367	0	46245367	A	C
9	chr9_46246066	0	46246066	A	C
9	chr9_46246118	0	46246118	A	C
9	chr9_46254289	0	46254289	G	C
9	chr9_46259748	0	46259748	G	C
9	chr9_46268855	0	46268855	A	C
9	chr9_46275325	0	46275325	C	G
9	chr9_46295598	0	46295598	C	G
9	chr9_46296037	0	46296037	G	C
9	chr9_46307540	0	46307540	T	G
9	chr9_46320508	0	46320508	G	T
9	chr9_46353621	0	46353621	C	A
9	chr9_46355178	0	46355178	A	C
9	chr9_46381555	0	46381555	T	G
9	chr9_46385476	0	46385476	T	G
9	chr9_46424183	0	46424183	C	A
9	chr9_46428134	0	46428134	C	G
9	chr9_46439249	0	46439249	G	C
9	chr9_46449261	0	46449261	T	G
9	chr9_46467752	0	46467752	T	G
9	chr9_46489104	0	46489104	C	A
9	chr9_46519592	0	46519592	C	G
9	chr9_46535356	0	46535356	C	A
9	chr9_46559532	0	46559532	C	A
9	chr9_46589823	0	46589823	A	C
9	chr9_46612193	0	46612193	C	A
9	chr9_46623461	0	46623461	C	G
9	chr9_46677299	0	46677299	G	T
9	chr9_46693209	0	46693209	T	G
9	chr9_46713639	0	46713639	C	A
9	chr9_46716607	0	46716607	T	A
9	chr9_46723881	0	46723881	A	T
9	chr9_46732522	0	46732522	A	C
9	chr9_46740991	0	46740991	A	T
9	chr9_46747631	0	46747631	T	G
9	chr9_46766127	0	46766127	G	C
9	chr9_46777249	0	46777249	T	G
9	chr9_46782076	0	46782076	A	T
9	chr9_46782863	0	46782863	C	A
9	chr9_46854731	0	46854731	T	G
9	chr9_46854906	0	46854906	G	C
9	chr9_46863587	0	46863587	A	T
9	chr9_46869499	0	46869499	T	G
9	chr9_46875176	0	46875176	C	G
9	chr9_46883255	0	46883255	G	C
9	chr9_46885852	0	46885852	T	G
9	chr9_46886272	0	46886272	T	G
9	chr9_46889901	0	46889901	C	A
9	chr9_46906336	0	46906336	G	C
9	chr9_46906817	0	46906817	C	G
9	chr9_46912533	0	46912533	T	A
9	chr9_46920305	0	46920305	T	A
9	chr9_46930170	0	46930170	G	C
9	chr9_46930322	0	46930322	T	G
9	chr9_46939313	0	46939313	T	A
9	chr9_46959103	0	46959103	G	T
9	chr9_46997771	0	46997771	A	T
9	chr9_47012000	0	47012000	T	A
9	chr9_47024874	0	47024874	G	T
9	chr9_47079681	0	47079681	C	A
9	chr9_47080684	0	47080684	A	T
9	chr9_47091840	0	47091840	T	G
9	chr9_47104461	0	47104461	C	G
9	chr9_47111601	0	47111601	C	A
9	chr9_47113738	0	47113738	G	T
9	chr9_47120940	0	47120940	G	T
9	chr9_47142880	0	47142880	C	A
9	chr9_47157508	0	47157508	G	C
9	chr9_47174741	0	47174741	A	C
9	chr9_47177106	0	47177106	C	A
9	chr9_47190176	0	47190176	G	T
9	chr9_47198305	0	47198305	A	T
9	chr9_47235181	0	47235181	T	G
9	chr9_47244460	0	47244460	C	A
9	chr9_47249029	0	47249029	C	G
9	chr9_47289942	0	47289942	T	G
9	chr9_47291927	0	47291927	G	C
9	chr9_47302805	0	47302805	C	G
9	chr9_47312594	0	47312594	T	A
9	chr9_47319569	0	47319569	C	G
9	chr9_47327318	0	47327318	G	C
9	chr9_47335518	0	47335518	A	C
9	chr9_47336802	0	47336802	G	C
9	chr9_47355519	0	47355519	G	C
9	chr9_47359400	0	47359400	G	C
9	chr9_47365906	0	47365906	A	C
9	chr9_47377616	0	47377616	A	T
9	chr9_47379909	0	47379909	T	G
9	chr9_47380105	0	47380105	C	G
9	chr9_47452268	0	47452268	A	C
9	chr9_47452355	0	47452355	G	T
9	chr9_47464862	0	47464862	G	T
9	chr9_47473930	0	47473930	G	T
9	chr9_47507716	0	47507716	A	C
9	chr9_47516746	0	47516746	C	A
9	chr9_47541173	0	47541173	G	C
9	chr9_47543343	0	47543343	T	A
9	chr9_47561328	0	47561328	A	C
9	chr9_47573047	0	47573047	G	T
9	chr9_47574400	0	47574400	G	T
9	chr9_47576208	0	47576208	G	T
9	chr9_47581515	0	47581515	C	G
9	chr9_47596939	0	47596939	C	G
9	chr9_47629688	0	47629688	A	C
9	chr9_47633162	0	47633162	C	A
9	chr9_47634628	0	47634628	C	G
9	chr9_47660052	0	47660052	T	G
9	chr9_47660351	0	47660351	T	G
9	chr9_47660560	0	47660560	T	G
9	chr9_47691566	0	47691566	T	G
9	chr9_47704584	0	47704584	G	C
9	chr9_47740945	0	47740945	A	C
9	chr9_47753405	0	47753405	G	C
9	chr9_47763370	0	47763370	T	A
9	chr9_47790399	0	47790399	C	G
9	chr9_47790810	0	47790810	A	C
9	chr9_47812587	0	47812587	C	G
9	chr9_47835784	0	47835784	G	T
9	chr9_47846969	0	47846969	C	G
9	chr9_47848148	0	47848148	T	A
9	chr9_47889473	0	47889473	T	G
9	chr9_47901811	0	47901811	G	C
9	chr9_47910747	0	47910747	T	G
9	chr9_47919640	0	47919640	A	T
9	chr9_47995453	0	47995453	G	T
9	chr9_48005280	0	48005280	G	C
9	chr9_48052156	0	48052156	A	T
9	chr9_48052538	0	48052538	G	T
9	chr9_48056451	0	48056451	A	T
9	chr9_48064133	0	48064133	G	T
9	chr9_48064599	0	48064599	A	C
9	chr9_48074918	0	48074918	T	G
9	chr9_48083883	0	48083883	T	G
9	chr9_48107229	0	48107229	G	C
9	chr9_48140299	0	48140299	C	A
9	chr9_48191529	0	48191529	A	T
9	chr9_48217248	0	48217248	A	C
9	chr9_48233865	0	48233865	T	G
9	chr9_48249280	0	48249280	C	A
9	chr9_48249515	0	48249515	G	C
9	chr9_48264183	0	48264183	C	A
9	chr9_48291489	0	48291489	G	C
9	chr9_48301690	0	48301690	C	G
9	chr9_48304790	0	48304790	C	A
9	chr9_48314764	0	48314764	G	T
9	chr9_48318935	0	48318935	G	C
9	chr9_48357083	0	48357083	C	A
9	chr9_48363888	0	48363888	T	G
9	chr9_48382350	0	48382350	G	C
9	chr9_48386935	0	48386935	C	G
9	chr9_48393136	0	48393136	T	G
9	chr9_48398260	0	48398260	T	G
9	chr9_48407707	0	48407707	C	G
9	chr9_48423725	0	48423725	C	G
9	chr9_48442153	0	48442153	C	A
9	chr9_48468167	0	48468167	C	A
9	chr9_48471720	0	48471720	G	C
9	chr9_48483390	0	48483390	G	T
9	chr9_48503158	0	48503158	G	T
9	chr9_48514767	0	48514767	T	G
9	chr9_48536519	0	48536519	A	T
9	chr9_48537240	0	48537240	A	C
9	chr9_48550070	0	48550070	T	A
9	chr9_48564977	0	48564977	T	G
9	chr9_48567209	0	48567209	G	C
9	chr9_48590445	0	48590445	G	C
9	chr9_48611954	0	48611954	G	C
9	chr9_48623607	0	48623607	C	A
9	chr9_48636495	0	48636495	C	G
9	chr9_48653251	0	48653251	C	A
9	chr9_48678579	0	48678579	G	T
9	chr9_48682773	0	48682773	T	G
9	chr9_48683434	0	48683434	C	A
9	chr9_48689487	0	48689487	A	C
9	chr9_48713672	0	48713672	A	T
9	chr9_48723202	0	48723202	G	T
9	chr9_48724104	0	48724104	G	C
9	chr9_48754954	0	48754954	C	G
9	chr9_48797002	0	48797002	C	G
9	chr9_48804206	0	48804206	C	G
9	chr9_48807786	0	48807786	A	T
9	chr9_48823302	0	48823302	C	A
9	chr9_48826158	0	48826158	G	C
9	chr9_48868326	0	48868326	C	A
9	chr9_48872556	0	48872556	G	C
9	chr9_48938818	0	48938818	T	A
9	chr9_48963212	0	48963212	G	T
9	chr9_48964068	0	48964068	C	A
9	chr9_48969767	0	48969767	C	G
9	chr9_48997342	0	48997342	C	G
9	chr9_49001239	0	49001239	T	G
9	chr9_49065022	0	49065022	G	C
9	chr9_49108453	0	49108453	G	C
9	chr9_49123088	0	49123088	G	T
9	chr9_49203700	0	49203700	C	G
9	chr9_49217141	0	49217141	C	A
9	chr9_49222285	0	49222285	G	T
9	chr9_49242808	0	49242808	C	A
9	chr9_49293193	0	49293193	A	T
9	chr9_49293704	0	49293704	A	C
9	chr9_49308035	0	49308035	A	C
9	chr9_49309600	0	49309600	A	C
9	chr9_49324508	0	49324508	A	C
9	chr9_49349884	0	49349884	G	T
9	chr9_49357368	0	49357368	C	A
9	chr9_49397668	0	49397668	G	T
9	chr9_49403679	0	49403679	G	T
9	chr9_49413847	0	49413847	G	T
9	chr9_49428003	0	49428003	T	G
9	chr9_49428796	0	49428796	G	T
9	chr9_49434337	0	49434337	G	C
9	chr9_49440823	0	49440823	G	C
9	chr9_49488618	0	49488618	T	G
9	chr9_49492366	0	49492366	C	G
9	chr9_49523704	0	49523704	C	A
9	chr9_49548353	0	49548353	C	G
9	chr9_49565866	0	49565866	A	T
9	chr9_49599374	0	49599374	A	C
9	chr9_49631658	0	49631658	C	G
9	chr9_49634942	0	49634942	G	T
9	chr9_49665703	0	49665703	T	G
9	chr9_49667308	0	49667308	G	T
9	chr9_49688016	0	49688016	G	T
9	chr9_49690943	0	49690943	G	T
9	chr9_49768759	0	49768759	A	T
9	chr9_49770028	0	49770028	G	C
9	chr9_49774798	0	49774798	G	T
9	chr9_49802739	0	49802739	G	T
9	chr9_49804044	0	49804044	T	G
9	chr9_49813016	0	49813016	G	T
9	chr9_49822099	0	49822099	C	A
9	chr9_49824662	0	49824662	A	T
9	chr9_49830138	0	49830138	C	A
9	chr9_49836153	0	49836153	A	T
9	chr9_49856460	0	49856460	C	A
9	chr9_49860697	0	49860697	G	C
9	chr9_49901573	0	49901573	G	C
9	chr9_49917754	0	49917754	A	C
9	chr9_49935089	0	49935089	T	A
9	chr9_49966865	0	49966865	A	C
9	chr9_49977307	0	49977307	G	C
9	chr9_49985229	0	49985229	A	T
9	chr9_50010437	0	50010437	T	G
9	chr9_50019883	0	50019883	G	T
9	chr9_50041408	0	50041408	G	T
9	chr9_50119220	0	50119220	T	G
9	chr9_50147586	0	50147586	G	C
9	chr9_50179248	0	50179248	A	C
9	chr9_50189959	0	50189959	G	T
9	chr9_50200426	0	50200426	C	G
9	chr9_50210711	0	50210711	A	T
9	chr9_50216952	0	50216952	C	A
9	chr9_50227694	0	50227694	A	C
9	chr9_50249310	0	50249310	C	A
9	chr9_50280129	0	50280129	G	T
9	chr9_50285371	0	50285371	T	G
9	chr9_50289105	0	50289105	C	A
9	chr9_50322552	0	50322552	C	A
9	chr9_50326264	0	50326264	G	C
9	chr9_50426344	0	50426344	A	C
9	chr9_50468461	0	50468461	C	A
9	chr9_50473277	0	50473277	T	A
9	chr9_50484078	0	50484078	G	T
9	chr9_50512355	0	50512355	C	A
9	chr9_50513850	0	50513850	T	A
9	chr9_50519186	0	50519186	A	T
9	chr9_50525309	0	50525309	G	C
9	chr9_50525631	0	50525631	T	G
9	chr9_50534782	0	50534782	A	C
9	chr9_50587476	0	50587476	G	T
9	chr9_50615670	0	50615670	C	A
9	chr9_50619042	0	50619042	C	A
9	chr9_50631796	0	50631796	G	C
9	chr9_50635783	0	50635783	T	A
9	chr9_50640629	0	50640629	T	G
9	chr9_50642858	0	50642858	C	A
9	chr9_50643825	0	50643825	A	T
9	chr9_50690381	0	50690381	G	T
9	chr9_50692081	0	50692081	G	C
9	chr9_50694404	0	50694404	A	C
9	chr9_50702686	0	50702686	G	C
9	chr9_50717550	0	50717550	G	C
9	chr9_50718549	0	50718549	G	C
9	chr9_50718786	0	50718786	A	C
9	chr9_50734525	0	50734525	G	C
9	chr9_50759794	0	50759794	C	A
9	chr9_50761545	0	50761545	C	A
9	chr9_50764974	0	50764974	C	G
9	chr9_50777112	0	50777112	G	T
9	chr9_50786827	0	50786827	A	C
9	chr9_50788263	0	50788263	C	G
9	chr9_50808181	0	50808181	C	G
9	chr9_50836875	0	50836875	G	T
9	chr9_50844495	0	50844495	T	A
9	chr9_50844648	0	50844648	C	A
9	chr9_50867833	0	50867833	C	G
9	chr9_50897281	0	50897281	C	G
9	chr9_50912536	0	50912536	T	G
9	chr9_50949299	0	50949299	C	G
9	chr9_50952511	0	50952511	G	T
9	chr9_50960152	0	50960152	A	T
9	chr9_50963883	0	50963883	G	T
9	chr9_51006667	0	51006667	T	G
9	chr9_51025976	0	51025976	C	A
9	chr9_51090680	0	51090680	A	T
9	chr9_51130369	0	51130369	T	A
9	chr9_51136612	0	51136612	G	T
9	chr9_51142013	0	51142013	A	C
9	chr9_51232944	0	51232944	G	C
9	chr9_51251628	0	51251628	G	C
9	chr9_51274110	0	51274110	C	G
9	chr9_51276412	0	51276412	G	T
9	chr9_51311574	0	51311574	T	G
9	chr9_51378737	0	51378737	T	A
9	chr9_51379893	0	51379893	T	G
9	chr9_51396868	0	51396868	C	G
9	chr9_51414681	0	51414681	T	G
9	chr9_51422021	0	51422021	C	G
9	chr9_51434166	0	51434166	G	C
9	chr9_51435363	0	51435363	C	A
9	chr9_51487872	0	51487872	G	T
9	chr9_51493394	0	51493394	G	C
9	chr9_51530151	0	51530151	T	G
9	chr9_51534702	0	51534702	C	G
9	chr9_51560061	0	51560061	C	G
9	chr9_51570990	0	51570990	A	T
9	chr9_51591287	0	51591287	A	C
9	chr9_51594963	0	51594963	A	C
9	chr9_51642602	0	51642602	G	T
9	chr9_51649294	0	51649294	A	C
9	chr9_51665251	0	51665251	G	C
9	chr9_51670426	0	51670426	T	G
9	chr9_51673861	0	51673861	A	T
9	chr9_51693135	0	51693135	C	A
9	chr9_51719894	0	51719894	T	G
9	chr9_51749551	0	51749551	C	G
9	chr9_51762656	0	51762656	C	G
9	chr9_51765376	0	51765376	G	C
9	chr9_51780044	0	51780044	A	C
9	chr9_51792181	0	51792181	A	C
9	chr9_51811471	0	51811471	C	A
9	chr9_51820308	0	51820308	A	C
9	chr9_51846324	0	51846324	T	A
9	chr9_51865464	0	51865464	G	T
9	chr9_51867886	0	51867886	A	C
9	chr9_51875263	0	51875263	G	T
9	chr9_51878789	0	51878789	C	G
9	chr9_51894313	0	51894313	T	G
9	chr9_51894858	0	51894858	T	G
9	chr9_51895243	0	51895243	C	G
9	chr9_51917714	0	51917714	A	T
9	chr9_51949070	0	51949070	A	T
9	chr9_51952537	0	51952537	G	T
9	chr9_51985803	0	51985803	G	T
9	chr9_51991107	0	51991107	T	G
9	chr9_51993260	0	51993260	C	G
9	chr9_51998695	0	51998695	G	T
9	chr9_52003589	0	52003589	C	A
9	chr9_52030177	0	52030177	G	C
9	chr9_52052798	0	52052798	G	C
9	chr9_52053799	0	52053799	T	G
9	chr9_52057356	0	52057356	C	G
9	chr9_52062486	0	52062486	G	T
9	chr9_52106678	0	52106678	C	G
9	chr9_52110189	0	52110189	G	C
9	chr9_52122426	0	52122426	G	T
9	chr9_52135331	0	52135331	A	C
9	chr9_52148078	0	52148078	G	T
9	chr9_52161673	0	52161673	G	T
9	chr9_52167368	0	52167368	A	C
9	chr9_52180146	0	52180146	G	C
9	chr9_52180785	0	52180785	G	C
9	chr9_52183863	0	52183863	G	T
9	chr9_52185866	0	52185866	C	A
9	chr9_52189741	0	52189741	A	T
9	chr9_52194768	0	52194768	C	A
9	chr9_52219102	0	52219102	T	G
9	chr9_52224445	0	52224445	T	A
9	chr9_52235073	0	52235073	C	A
9	chr9_52274220	0	52274220	T	G
9	chr9_52282390	0	52282390	A	C
9	chr9_52282854	0	52282854	C	G
9	chr9_52282920	0	52282920	G	C
9	chr9_52288365	0	52288365	A	T
9	chr9_52305854	0	52305854	G	C
9	chr9_52317862	0	52317862	T	G
9	chr9_52360848	0	52360848	C	G
9	chr9_52379458	0	52379458	C	A
9	chr9_52393996	0	52393996	G	T
9	chr9_52425991	0	52425991	T	A
9	chr9_52430674	0	52430674	A	T
9	chr9_52459228	0	52459228	T	A
9	chr9_52462721	0	52462721	T	A
9	chr9_52464927	0	52464927	G	C
9	chr9_52474847	0	52474847	T	A
9	chr9_52479036	0	52479036	G	T
9	chr9_52487689	0	52487689	T	G
9	chr9_52511036	0	52511036	C	A
9	chr9_52514160	0	52514160	A	T
9	chr9_52544137	0	52544137	C	A
9	chr9_52544489	0	52544489	C	A
9	chr9_52547496	0	52547496	T	G
9	chr9_52558794	0	52558794	A	C
9	chr9_52565028	0	52565028	A	C
9	chr9_52565616	0	52565616	C	A
9	chr9_52576615	0	52576615	T	G
9	chr9_52594245	0	52594245	G	T
9	chr9_52604335	0	52604335	C	A
9	chr9_52624043	0	52624043	C	A
9	chr9_52624696	0	52624696	G	C
9	chr9_52643268	0	52643268	G	C
9	chr9_52645120	0	52645120	C	A
9	chr9_52647308	0	52647308	A	T
9	chr9_52662214	0	52662214	G	C
9	chr9_52663476	0	52663476	G	C
9	chr9_52665873	0	52665873	C	G
9	chr9_52715510	0	52715510	C	A
9	chr9_52764094	0	52764094	A	C
9	chr9_52778189	0	52778189	G	C
9	chr9_52795207	0	52795207	T	G
9	chr9_52846920	0	52846920	A	C
9	chr9_52860312	0	52860312	G	T
9	chr9_52880573	0	52880573	T	A
9	chr9_52894445	0	52894445	T	A
9	chr9_52941876	0	52941876	C	A
9	chr9_52973645	0	52973645	C	G
9	chr9_53000669	0	53000669	C	G
9	chr9_53032259	0	53032259	C	G
9	chr9_53049247	0	53049247	C	G
9	chr9_53084842	0	53084842	G	T
9	chr9_53085196	0	53085196	A	C
9	chr9_53111468	0	53111468	G	C
9	chr9_53122587	0	53122587	G	C
9	chr9_53152872	0	53152872	C	G
9	chr9_53174278	0	53174278	T	G
9	chr9_53213661	0	53213661	T	G
9	chr9_53214313	0	53214313	A	T
9	chr9_53215860	0	53215860	T	A
9	chr9_53223203	0	53223203	C	G
9	chr9_53239620	0	53239620	G	C
9	chr9_53244044	0	53244044	T	G
9	chr9_53255502	0	53255502	C	A
9	chr9_53266725	0	53266725	G	T
9	chr9_53281279	0	53281279	A	C
9	chr9_53352052	0	53352052	T	G
9	chr9_53383749	0	53383749	A	T
9	chr9_53415573	0	53415573	A	T
9	chr9_53432788	0	53432788	C	G
9	chr9_53477881	0	53477881	A	T
9	chr9_53477972	0	53477972	T	G
9	chr9_53478495	0	53478495	T	G
9	chr9_53498272	0	53498272	C	A
9	chr9_53504378	0	53504378	C	G
9	chr9_53509161	0	53509161	G	C
9	chr9_53512481	0	53512481	C	A
9	chr9_53519312	0	53519312	C	G
9	chr9_53528259	0	53528259	G	T
9	chr9_53581220	0	53581220	A	C
9	chr9_53585094	0	53585094	G	C
9	chr9_53586695	0	53586695	A	T
9	chr9_53591700	0	53591700	T	G
9	chr9_53622637	0	53622637	C	G
9	chr9_53641610	0	53641610	C	G
9	chr9_53657385	0	53657385	T	G
9	chr9_53657866	0	53657866	A	C
9	chr9_53703676	0	53703676	A	C
9	chr9_53705572	0	53705572	G	T
9	chr9_53706655	0	53706655	C	A
9	chr9_53742381	0	53742381	A	C
9	chr9_53742896	0	53742896	C	G
9	chr9_53765630	0	53765630	T	A
9	chr9_53775450	0	53775450	G	T
9	chr9_53786900	0	53786900	A	C
9	chr9_53795830	0	53795830	G	T
9	chr9_53810580	0	53810580	C	A
9	chr9_53858178	0	53858178	C	G
9	chr9_53883488	0	53883488	C	G
9	chr9_53886257	0	53886257	T	G
9	chr9_53909677	0	53909677	G	C
9	chr9_53919105	0	53919105	T	G
9	chr9_53924883	0	53924883	T	A
9	chr9_53952240	0	53952240	T	G
9	chr9_53973078	0	53973078	T	A
9	chr9_53983397	0	53983397	T	A
9	chr9_53993306	0	53993306	A	C
9	chr9_54019785	0	54019785	A	C
9	chr9_54053155	0	54053155	T	A
9	chr9_54066608	0	54066608	T	G
9	chr9_54082101	0	54082101	C	A
9	chr9_54090876	0	54090876	C	A
9	chr9_54126706	0	54126706	T	G
9	chr9_54147051	0	54147051	G	C
9	chr9_54152893	0	54152893	C	G
9	chr9_54179698	0	54179698	C	A
9	chr9_54188415	0	54188415	G	C
9	chr9_54213414	0	54213414	G	T
9	chr9_54218321	0	54218321	C	A
9	chr9_54218422	0	54218422	T	G
9	chr9_54273237	0	54273237	A	T
9	chr9_54285397	0	54285397	C	G
9	chr9_54286447	0	54286447	C	A
9	chr9_54310896	0	54310896	G	C
9	chr9_54356374	0	54356374	C	A
9	chr9_54363734	0	54363734	A	T
9	chr9_54382356	0	54382356	G	T
9	chr9_54396672	0	54396672	T	G
9	chr9_54403185	0	54403185	A	C
9	chr9_54418470	0	54418470	A	T
9	chr9_54441884	0	54441884	A	T
9	chr9_54442087	0	54442087	G	C
9	chr9_54450162	0	54450162	A	C
9	chr9_54465363	0	54465363	G	C
9	chr9_54506414	0	54506414	T	G
9	chr9_54515209	0	54515209	A	T
9	chr9_54548547	0	54548547	G	C
9	chr9_54555767	0	54555767	A	C
9	chr9_54558183	0	54558183	C	G
9	chr9_54586875	0	54586875	A	T
9	chr9_54602593	0	54602593	T	G
9	chr9_54656324	0	54656324	C	G
9	chr9_54671467	0	54671467	T	G
9	chr9_54676057	0	54676057	G	C
9	chr9_54690372	0	54690372	G	C
9	chr9_54756909	0	54756909	C	A
9	chr9_54778100	0	54778100	C	G
9	chr9_54805894	0	54805894	C	A
9	chr9_54809457	0	54809457	T	G
9	chr9_54818771	0	54818771	G	C
9	chr9_54827895	0	54827895	T	A
9	chr9_54831784	0	54831784	T	G
9	chr9_54833656	0	54833656	T	G
9	chr9_54866824	0	54866824	T	A
9	chr9_54923856	0	54923856	A	C
9	chr9_54925377	0	54925377	G	T
9	chr9_54941941	0	54941941	C	A
9	chr9_54959687	0	54959687	A	T
9	chr9_54966730	0	54966730	A	T
9	chr9_54996109	0	54996109	T	G
9	chr9_55020433	0	55020433	A	T
9	chr9_55022443	0	55022443	A	T
9	chr9_55027152	0	55027152	A	T
9	chr9_55040768	0	55040768	G	T
9	chr9_55051958	0	55051958	C	G
9	chr9_55053077	0	55053077	G	T
9	chr9_55062300	0	55062300	T	A
9	chr9_55113550	0	55113550	C	G
9	chr9_55124757	0	55124757	T	G
9	chr9_55135782	0	55135782	C	A
9	chr9_55141173	0	55141173	A	C
9	chr9_55151087	0	55151087	A	C
9	chr9_55193123	0	55193123	C	A
9	chr9_55254892	0	55254892	C	A
9	chr9_55296021	0	55296021	C	G
9	chr9_55296155	0	55296155	C	A
9	chr9_55330217	0	55330217	C	G
9	chr9_55332106	0	55332106	A	T
9	chr9_55335093	0	55335093	C	G
9	chr9_55338588	0	55338588	G	T
9	chr9_55341388	0	55341388	A	T
9	chr9_55342479	0	55342479	G	C
9	chr9_55392550	0	55392550	T	G
9	chr9_55422776	0	55422776	C	A
9	chr9_55462876	0	55462876	G	T
9	chr9_55513285	0	55513285	T	A
9	chr9_55551939	0	55551939	C	A
9	chr9_55580501	0	55580501	G	T
9	chr9_55580687	0	55580687	G	C
9	chr9_55618213	0	55618213	C	A
9	chr9_55634105	0	55634105	G	T
9	chr9_55690500	0	55690500	C	G
9	chr9_55706377	0	55706377	C	A
9	chr9_55711550	0	55711550	T	G
9	chr9_55743338	0	55743338	C	G
9	chr9_55780900	0	55780900	C	A
9	chr9_55785188	0	55785188	C	G
9	chr9_55795018	0	55795018	A	C
9	chr9_55817987	0	55817987	T	G
9	chr9_55849660	0	55849660	T	G
9	chr9_55863119	0	55863119	C	A
9	chr9_55877844	0	55877844	T	G
9	chr9_55906906	0	55906906	C	A
9	chr9_55907856	0	55907856	A	C
9	chr9_55961190	0	55961190	C	G
9	chr9_56022077	0	56022077	A	C
9	chr9_56049054	0	56049054	A	T
9	chr9_56062791	0	56062791	C	G
9	chr9_56063787	0	56063787	G	C
9	chr9_56068829	0	56068829	G	T
9	chr9_56075420	0	56075420	C	G
9	chr9_56082470	0	56082470	C	G
9	chr9_56086867	0	56086867	G	C
9	chr9_56087061	0	56087061	G	C
9	chr9_56101342	0	56101342	A	C
9	chr9_56103761	0	56103761	G	C
9	chr9_56105929	0	56105929	G	T
9	chr9_56189313	0	56189313	G	T
9	chr9_56201599	0	56201599	T	G
9	chr9_56234675	0	56234675	C	A
9	chr9_56242195	0	56242195	C	A
9	chr9_56247881	0	56247881	G	C
9	chr9_56308111	0	56308111	G	C
9	chr9_56310751	0	56310751	T	G
9	chr9_56319655	0	56319655	G	T
9	chr9_56333528	0	56333528	G	T
9	chr9_56378882	0	56378882	A	C
9	chr9_56389111	0	56389111	T	G
9	chr9_56406276	0	56406276	A	T
9	chr9_56420654	0	56420654	T	A
9	chr9_56435582	0	56435582	T	G
9	chr9_56450246	0	56450246	C	G
9	chr9_56453118	0	56453118	C	A
9	chr9_56541212	0	56541212	G	C
9	chr9_56585481	0	56585481	T	A
9	chr9_56590080	0	56590080	G	T
9	chr9_56591920	0	56591920	G	T
9	chr9_56615570	0	56615570	T	A
9	chr9_56622036	0	56622036	C	G
9	chr9_56630813	0	56630813	G	T
9	chr9_56637775	0	56637775	G	T
9	chr9_56641087	0	56641087	T	G
9	chr9_56644952	0	56644952	A	T
9	chr9_56652400	0	56652400	T	A
9	chr9_56654627	0	56654627	G	T
9	chr9_56661443	0	56661443	T	A
9	chr9_56685552	0	56685552	C	A
9	chr9_56693394	0	56693394	G	T
9	chr9_56709402	0	56709402	G	C
9	chr9_56740303	0	56740303	A	C
9	chr9_56776638	0	56776638	C	G
9	chr9_56803768	0	56803768	T	G
9	chr9_56843771	0	56843771	A	T
9	chr9_56863640	0	56863640	C	A
9	chr9_56894569	0	56894569	C	A
9	chr9_56900145	0	56900145	A	T
9	chr9_56911179	0	56911179	G	C
9	chr9_56936011	0	56936011	A	T
9	chr9_56966292	0	56966292	A	T
9	chr9_56981284	0	56981284	T	G
9	chr9_56987455	0	56987455	A	C
9	chr9_56992950	0	56992950	C	A
9	chr9_57057401	0	57057401	G	C
9	chr9_57098475	0	57098475	A	T
9	chr9_57125039	0	57125039	G	C
9	chr9_57126593	0	57126593	T	A
9	chr9_57144720	0	57144720	C	A
9	chr9_57145309	0	57145309	A	C
9	chr9_57146303	0	57146303	C	A
9	chr9_57151918	0	57151918	C	G
9	chr9_57184050	0	57184050	C	G
9	chr9_57209030	0	57209030	G	T
9	chr9_57232750	0	57232750	C	G
9	chr9_57247164	0	57247164	G	T
9	chr9_57286655	0	57286655	A	C
9	chr9_57316818	0	57316818	G	C
9	chr9_57318674	0	57318674	T	G
9	chr9_57365018	0	57365018	T	G
9	chr9_57371868	0	57371868	A	T
9	chr9_57398242	0	57398242	A	C
9	chr9_57431841	0	57431841	C	A
9	chr9_57438578	0	57438578	G	C
9	chr9_57442867	0	57442867	G	C
9	chr9_57459842	0	57459842	A	T
9	chr9_57510025	0	57510025	C	G
9	chr9_57526758	0	57526758	A	C
9	chr9_57540802	0	57540802	C	G
9	chr9_57552150	0	57552150	G	T
9	chr9_57577148	0	57577148	T	G
9	chr9_57613026	0	57613026	T	G
9	chr9_57613034	0	57613034	T	G
9	chr9_57613171	0	57613171	G	C
9	chr9_57640521	0	57640521	G	T
9	chr9_57642298	0	57642298	G	C
9	chr9_57658758	0	57658758	C	A
9	chr9_57659024	0	57659024	C	G
9	chr9_57669910	0	57669910	C	A
9	chr9_57672997	0	57672997	T	G
9	chr9_57695580	0	57695580	T	G
9	chr9_57720396	0	57720396	C	A
9	chr9_57725712	0	57725712	G	T
9	chr9_57772534	0	57772534	G	C
9	chr9_57819974	0	57819974	T	G
9	chr9_57898194	0	57898194	C	A
9	chr9_57910881	0	57910881	G	T
9	chr9_57925704	0	57925704	C	G
9	chr9_57954082	0	57954082	A	C
9	chr9_57995283	0	57995283	A	T
9	chr9_58018846	0	58018846	C	G
9	chr9_58040530	0	58040530	A	C
9	chr9_58093387	0	58093387	G	C
9	chr9_58099360	0	58099360	A	T
9	chr9_58099992	0	58099992	G	C
9	chr9_58135845	0	58135845	G	T
9	chr9_58137051	0	58137051	G	T
9	chr9_58143178	0	58143178	C	A
9	chr9_58163500	0	58163500	C	A
9	chr9_58193211	0	58193211	C	A
9	chr9_58197545	0	58197545	G	C
9	chr9_58221041	0	58221041	A	T
9	chr9_58258170	0	58258170	A	T
9	chr9_58347902	0	58347902	A	C
9	chr9_58368831	0	58368831	T	G
9	chr9_58371959	0	58371959	T	G
9	chr9_58384635	0	58384635	A	C
9	chr9_58414635	0	58414635	A	T
9	chr9_58414737	0	58414737	C	A
9	chr9_58515767	0	58515767	G	C
9	chr9_58519093	0	58519093	G	T
9	chr9_58560054	0	58560054	T	G
9	chr9_58562499	0	58562499	A	T
9	chr9_58616171	0	58616171	T	A
9	chr9_58627315	0	58627315	T	A
9	chr9_58637673	0	58637673	A	C
9	chr9_58642260	0	58642260	T	G
9	chr9_58669918	0	58669918	T	G
9	chr9_58680956	0	58680956	T	G
9	chr9_58682453	0	58682453	A	C
9	chr9_58698449	0	58698449	T	A
9	chr9_58723575	0	58723575	T	A
9	chr9_58744064	0	58744064	C	A
9	chr9_58747695	0	58747695	C	G
9	chr9_58775252	0	58775252	A	C
9	chr9_58806168	0	58806168	C	A
9	chr9_58830613	0	58830613	A	C
9	chr9_58846671	0	58846671	C	A
9	chr9_58867918	0	58867918	C	A
9	chr9_58868268	0	58868268	C	G
9	chr9_58870714	0	58870714	T	G
9	chr9_58874269	0	58874269	A	C
9	chr9_58890512	0	58890512	A	C
9	chr9_58892415	0	58892415	G	T
9	chr9_58903708	0	58903708	A	C
9	chr9_58910899	0	58910899	T	G
9	chr9_58925195	0	58925195	T	A
9	chr9_58939756	0	58939756	C	G
9	chr9_58944502	0	58944502	A	T
9	chr9_58969488	0	58969488	T	G
9	chr9_59001152	0	59001152	T	G
9	chr9_59014402	0	59014402	A	C
9	chr9_59016888	0	59016888	C	G
9	chr9_59060559	0	59060559	G	C
9	chr9_59064819	0	59064819	G	T
9	chr9_59085757	0	59085757	C	A
9	chr9_59112807	0	59112807	G	T
9	chr9_59122008	0	59122008	G	T
9	chr9_59128122	0	59128122	C	A
9	chr9_59135719	0	59135719	T	A
9	chr9_59139246	0	59139246	A	T
9	chr9_59153132	0	59153132	T	G
9	chr9_59162811	0	59162811	C	A
9	chr9_59169919	0	59169919	A	C
9	chr9_59187172	0	59187172	A	T
9	chr9_59200458	0	59200458	G	C
9	chr9_59215065	0	59215065	T	A
9	chr9_59224189	0	59224189	G	T
9	chr9_59259941	0	59259941	T	A
9	chr9_59288438	0	59288438	T	G
9	chr9_59312498	0	59312498	G	C
9	chr9_59344524	0	59344524	T	G
9	chr9_59344696	0	59344696	C	G
9	chr9_59347317	0	59347317	C	A
9	chr9_59350721	0	59350721	G	C
9	chr9_59361832	0	59361832	G	C
9	chr9_59373293	0	59373293	A	T
9	chr9_59378943	0	59378943	C	G
9	chr9_59394490	0	59394490	A	C
9	chr9_59395851	0	59395851	T	A
9	chr9_59425599	0	59425599	G	C
9	chr9_59433888	0	59433888	A	C
9	chr9_59480282	0	59480282	A	T
9	chr9_59481369	0	59481369	A	T
9	chr9_59499728	0	59499728	A	C
9	chr9_59502608	0	59502608	C	G
9	chr9_59596924	0	59596924	A	C
9	chr9_59612515	0	59612515	C	G
9	chr9_59619482	0	59619482	G	T
9	chr9_59625935	0	59625935	T	G
9	chr9_59654643	0	59654643	C	G
9	chr9_59680949	0	59680949	C	G
9	chr9_59708135	0	59708135	C	A
9	chr9_59709564	0	59709564	G	T
9	chr9_59710844	0	59710844	C	A
9	chr9_59768088	0	59768088	G	C
9	chr9_59769272	0	59769272	A	T
9	chr9_59781727	0	59781727	A	T
9	chr9_59783448	0	59783448	T	A
9	chr9_59788284	0	59788284	G	C
9	chr9_59796898	0	59796898	A	C
9	chr9_59802467	0	59802467	C	G
9	chr9_59854565	0	59854565	G	C
9	chr9_59858658	0	59858658	A	C
9	chr9_59867091	0	59867091	T	A
9	chr9_59898652	0	59898652	T	G
9	chr9_59898749	0	59898749	T	G
9	chr9_59898869	0	59898869	C	A
9	chr9_59916970	0	59916970	C	G
9	chr9_59932804	0	59932804	C	G
9	chr9_59944782	0	59944782	T	G
9	chr9_59962083	0	59962083	T	G
9	chr9_59963604	0	59963604	A	C
9	chr9_59991663	0	59991663	C	G
9	chr9_60007366	0	60007366	C	A
9	chr9_60012113	0	60012113	T	G
9	chr9_60015006	0	60015006	T	G
9	chr9_60022241	0	60022241	C	G
9	chr9_60023457	0	60023457	G	C
9	chr9_60030490	0	60030490	A	C
9	chr9_60033168	0	60033168	G	T
9	chr9_60039808	0	60039808	A	T
9	chr9_60041930	0	60041930	C	A
9	chr9_60055508	0	60055508	T	G
9	chr9_60057786	0	60057786	C	A
9	chr9_60058908	0	60058908	G	C
9	chr9_60074264	0	60074264	T	A
9	chr9_60075054	0	60075054	A	T
9	chr9_60090129	0	60090129	T	G
9	chr9_60094532	0	60094532	A	C
9	chr9_60119712	0	60119712	T	G
9	chr9_60162107	0	60162107	G	C
9	chr9_60169157	0	60169157	C	A
9	chr9_60191015	0	60191015	C	G
9	chr9_60196430	0	60196430	G	C
9	chr9_60204807	0	60204807	T	A
9	chr9_60218204	0	60218204	T	A
9	chr9_60245621	0	60245621	T	G
9	chr9_60265602	0	60265602	G	T
9	chr9_60286644	0	60286644	A	C
9	chr9_60298040	0	60298040	G	C
9	chr9_60312887	0	60312887	A	T
9	chr9_60333238	0	60333238	G	T
9	chr9_60360396	0	60360396	A	T
9	chr9_60364409	0	60364409	G	T
9	chr9_60391674	0	60391674	T	G
9	chr9_60406153	0	60406153	G	T
9	chr9_60412066	0	60412066	G	C
9	chr9_60446173	0	60446173	T	A
9	chr9_60452218	0	60452218	G	C
9	chr9_60466983	0	60466983	C	A
9	chr9_60503029	0	60503029	G	T
9	chr9_60548064	0	60548064	T	G
9	chr9_60552408	0	60552408	A	C
9	chr9_60553941	0	60553941	T	A
9	chr9_60555384	0	60555384	T	A
9	chr9_60576816	0	60576816	G	C
9	chr9_60577689	0	60577689	T	G
9	chr9_60587477	0	60587477	T	G
9	chr9_60588190	0	60588190	G	T
9	chr9_60593068	0	60593068	G	T
9	chr9_60612299	0	60612299	G	T
9	chr9_60633011	0	60633011	A	C
9	chr9_60651283	0	60651283	T	G
9	chr9_60666686	0	60666686	T	G
9	chr9_60693265	0	60693265	T	A
9	chr9_60717508	0	60717508	T	A
9	chr9_60720631	0	60720631	C	A
9	chr9_60786628	0	60786628	T	A
9	chr9_60794349	0	60794349	C	G
9	chr9_60812232	0	60812232	C	G
9	chr9_60815969	0	60815969	C	A
9	chr9_60818047	0	60818047	T	A
9	chr9_60841516	0	60841516	A	C
9	chr9_60849225	0	60849225	G	T
9	chr9_60868063	0	60868063	A	C
9	chr9_60881780	0	60881780	T	G
9	chr9_60895045	0	60895045	T	A
9	chr9_60923816	0	60923816	A	C
9	chr9_60956942	0	60956942	C	G
9	chr9_60968478	0	60968478	A	T
9	chr9_60975014	0	60975014	T	A
9	chr9_60984236	0	60984236	A	C
9	chr9_60990310	0	60990310	G	T
9	chr9_61011364	0	61011364	G	T
9	chr9_61018873	0	61018873	G	C
9	chr9_61020214	0	61020214	G	C
9	chr9_61020327	0	61020327	G	T
9	chr9_61035043	0	61035043	C	A
9	chr9_61037396	0	61037396	T	A
9	chr9_61086805	0	61086805	T	G
9	chr9_61096261	0	61096261	T	G
9	chr9_61100093	0	61100093	A	T
9	chr9_61107192	0	61107192	C	A
9	chr9_61150053	0	61150053	G	C
9	chr9_61151040	0	61151040	T	G
9	chr9_61181776	0	61181776	C	G
9	chr9_61188862	0	61188862	C	G
9	chr9_61205087	0	61205087	G	C
9	chr9_61220833	0	61220833	A	C
9	chr9_61225547	0	61225547	T	G
9	chr9_61226563	0	61226563	C	G
9	chr9_61236971	0	61236971	C	A
9	chr9_61244559	0	61244559	C	G
9	chr9_61245590	0	61245590	C	G
9	chr9_61268673	0	61268673	C	G
9	chr9_61280379	0	61280379	G	C
9	chr9_61281133	0	61281133	A	T
9	chr9_61291042	0	61291042	C	G
9	chr9_61294030	0	61294030	T	G
9	chr9_61305481	0	61305481	G	T
9	chr9_61306049	0	61306049	C	G
9	chr9_61315182	0	61315182	A	T
9	chr9_61334285	0	61334285	G	T
9	chr9_61339523	0	61339523	G	C
9	chr9_61347913	0	61347913	C	G
9	chr9_61351582	0	61351582	A	C
9	chr9_61357914	0	61357914	A	C
9	chr9_61360884	0	61360884	C	A
9	chr9_61373586	0	61373586	G	T
9	chr9_61381549	0	61381549	T	A
9	chr9_61393357	0	61393357	T	G
9	chr9_61411777	0	61411777	G	T
9	chr9_61423049	0	61423049	C	G
9	chr9_61431428	0	61431428	A	C
9	chr9_61481216	0	61481216	A	T
9	chr9_61485332	0	61485332	T	A
9	chr9_61497357	0	61497357	A	T
9	chr9_61498333	0	61498333	A	T
9	chr9_61502659	0	61502659	G	T
9	chr9_61546389	0	61546389	A	T
9	chr9_61546754	0	61546754	G	T
9	chr9_61572816	0	61572816	C	A
9	chr9_61578942	0	61578942	C	A
9	chr9_61604080	0	61604080	C	G
9	chr9_61610080	0	61610080	C	A
9	chr9_61626905	0	61626905	A	C
9	chr9_61634970	0	61634970	C	A
9	chr9_61641540	0	61641540	G	T
9	chr9_61653621	0	61653621	G	T
9	chr9_61670900	0	61670900	T	G
9	chr9_61687481	0	61687481	C	G
9	chr9_61689355	0	61689355	C	G
9	chr9_61708213	0	61708213	C	G
9	chr9_61734411	0	61734411	C	A
9	chr9_61740168	0	61740168	C	G
9	chr9_61741354	0	61741354	T	A
9	chr9_61760716	0	61760716	G	T
9	chr9_61761400	0	61761400	C	G
9	chr9_61770745	0	61770745	A	T
9	chr9_61771164	0	61771164	A	T
9	chr9_61771219	0	61771219	G	C
9	chr9_61799712	0	61799712	A	T
9	chr9_61819680	0	61819680	G	C
9	chr9_61823946	0	61823946	G	T
9	chr9_61844914	0	61844914	A	C
9	chr9_61852234	0	61852234	A	C
9	chr9_61872273	0	61872273	T	G
9	chr9_61879109	0	61879109	T	G
9	chr9_61897544	0	61897544	G	C
9	chr9_61906087	0	61906087	A	T
9	chr9_61913802	0	61913802	G	T
9	chr9_61947205	0	61947205	A	T
9	chr9_61954847	0	61954847	T	A
9	chr9_61970137	0	61970137	G	T
9	chr9_61979952	0	61979952	C	A
9	chr9_61991020	0	61991020	A	C
9	chr9_61991499	0	61991499	A	C
9	chr9_61992711	0	61992711	T	G
9	chr9_62010873	0	62010873	C	G
9	chr9_62015799	0	62015799	G	T
9	chr9_62020626	0	62020626	C	A
9	chr9_62030121	0	62030121	T	G
9	chr9_62042166	0	62042166	G	T
9	chr9_62054174	0	62054174	C	A
9	chr9_62070006	0	62070006	C	G
9	chr9_62078946	0	62078946	C	A
9	chr9_62085092	0	62085092	A	T
9	chr9_62091638	0	62091638	G	T
9	chr9_62110288	0	62110288	C	G
9	chr9_62135728	0	62135728	C	A
9	chr9_62155227	0	62155227	T	A
9	chr9_62182131	0	62182131	T	A
9	chr9_62198541	0	62198541	C	A
9	chr9_62201151	0	62201151	A	T
9	chr9_62204601	0	62204601	T	G
9	chr9_62210268	0	62210268	G	T
9	chr9_62246633	0	62246633	C	A
9	chr9_62272296	0	62272296	A	T
9	chr9_62274073	0	62274073	T	A
9	chr9_62277878	0	62277878	T	G
9	chr9_62281485	0	62281485	A	C
9	chr9_62287286	0	62287286	T	G
9	chr9_62290927	0	62290927	G	T
9	chr9_62304499	0	62304499	T	A
9	chr9_62307112	0	62307112	T	G
9	chr9_62308611	0	62308611	G	C
9	chr9_62323678	0	62323678	A	T
9	chr9_62352611	0	62352611	T	A
9	chr9_62377452	0	62377452	C	G
9	chr9_62380658	0	62380658	C	A
9	chr9_62407979	0	62407979	G	C
9	chr9_62415941	0	62415941	A	T
9	chr9_62424398	0	62424398	G	T
9	chr9_62427698	0	62427698	T	A
9	chr9_62452234	0	62452234	G	C
9	chr9_62484021	0	62484021	G	T
9	chr9_62502044	0	62502044	C	A
9	chr9_62506536	0	62506536	G	C
9	chr9_62527719	0	62527719	G	T
9	chr9_62559029	0	62559029	G	T
9	chr9_62591868	0	62591868	G	T
9	chr9_62593059	0	62593059	C	A
9	chr9_62600311	0	62600311	C	G
9	chr9_62619011	0	62619011	G	T
9	chr9_62624908	0	62624908	T	G
9	chr9_62645922	0	62645922	G	T
9	chr9_62653477	0	62653477	A	T
9	chr9_62674736	0	62674736	C	G
9	chr9_62686567	0	62686567	A	C
9	chr9_62703887	0	62703887	A	C
9	chr9_62731879	0	62731879	A	C
9	chr9_62758702	0	62758702	G	T
9	chr9_62759040	0	62759040	A	T
9	chr9_62772736	0	62772736	A	C
9	chr9_62801065	0	62801065	A	C
9	chr9_62849534	0	62849534	C	G
9	chr9_62887982	0	62887982	G	C
9	chr9_62902438	0	62902438	A	T
9	chr9_62908901	0	62908901	A	C
9	chr9_62910329	0	62910329	A	T
9	chr9_62941604	0	62941604	T	G
9	chr9_62942431	0	62942431	C	G
9	chr9_62977275	0	62977275	A	C
9	chr9_62981036	0	62981036	G	T
9	chr9_63042719	0	63042719	A	C
9	chr9_63061957	0	63061957	C	G
9	chr9_63062542	0	63062542	C	G
9	chr9_63146500	0	63146500	A	T
9	chr9_63149482	0	63149482	A	T
9	chr9_63157085	0	63157085	C	A
9	chr9_63162203	0	63162203	C	G
9	chr9_63166500	0	63166500	T	G
9	chr9_63168228	0	63168228	T	G
9	chr9_63179985	0	63179985	T	A
9	chr9_63182262	0	63182262	A	C
9	chr9_63205348	0	63205348	C	G
9	chr9_63224255	0	63224255	T	A
9	chr9_63229029	0	63229029	T	G
9	chr9_63253446	0	63253446	G	C
9	chr9_63278445	0	63278445	G	T
9	chr9_63282378	0	63282378	C	A
9	chr9_63384347	0	63384347	A	T
9	chr9_63395777	0	63395777	C	A
9	chr9_63406106	0	63406106	G	T
9	chr9_63421587	0	63421587	A	C
9	chr9_63421702	0	63421702	C	G
9	chr9_63429305	0	63429305	T	A
9	chr9_63435753	0	63435753	T	A
9	chr9_63439834	0	63439834	T	A
9	chr9_63443605	0	63443605	G	T
9	chr9_63509122	0	63509122	G	C
9	chr9_63531441	0	63531441	C	G
9	chr9_63532381	0	63532381	G	T
9	chr9_63536666	0	63536666	A	C
9	chr9_63547072	0	63547072	G	T
9	chr9_63557399	0	63557399	G	T
9	chr9_63558406	0	63558406	G	T
9	chr9_63563519	0	63563519	C	G
9	chr9_63596061	0	63596061	A	C
9	chr9_63598370	0	63598370	C	A
9	chr9_63598503	0	63598503	A	T
9	chr9_63609893	0	63609893	C	G
9	chr9_63662549	0	63662549	G	C
9	chr9_63668495	0	63668495	C	A
9	chr9_63692645	0	63692645	C	A
9	chr9_63715448	0	63715448	T	A
9	chr9_63727760	0	63727760	G	T
9	chr9_63744261	0	63744261	T	A
9	chr9_63766425	0	63766425	C	G
9	chr9_63784714	0	63784714	A	C
9	chr9_63801640	0	63801640	A	T
9	chr9_63811412	0	63811412	A	T
9	chr9_63815884	0	63815884	C	G
9	chr9_63819231	0	63819231	A	T
9	chr9_63819943	0	63819943	C	A
9	chr9_63820811	0	63820811	T	G
9	chr9_63834147	0	63834147	C	G
9	chr9_63855218	0	63855218	G	C
9	chr9_63892731	0	63892731	A	T
9	chr9_63893409	0	63893409	A	T
9	chr9_63902130	0	63902130	A	T
9	chr9_63917389	0	63917389	T	A
9	chr9_63922644	0	63922644	A	C
9	chr9_63932910	0	63932910	G	T
9	chr9_63947081	0	63947081	G	T
9	chr9_63959279	0	63959279	C	G
9	chr9_63971046	0	63971046	T	G
9	chr9_63984408	0	63984408	A	C
9	chr9_63987823	0	63987823	C	G
9	chr9_63995302	0	63995302	T	G
9	chr9_64030606	0	64030606	C	G
9	chr9_64044205	0	64044205	A	C
9	chr9_64060320	0	64060320	T	G
9	chr9_64072058	0	64072058	T	A
9	chr9_64083882	0	64083882	T	A
9	chr9_64089027	0	64089027	T	G
9	chr9_64089478	0	64089478	G	C
9	chr9_64095110	0	64095110	C	A
9	chr9_64105199	0	64105199	T	A
9	chr9_64112826	0	64112826	C	G
9	chr9_64114220	0	64114220	G	T
9	chr9_64190542	0	64190542	C	A
9	chr9_64206011	0	64206011	A	T
9	chr9_64229969	0	64229969	C	A
9	chr9_64232069	0	64232069	G	C
9	chr9_64276145	0	64276145	A	T
9	chr9_64281015	0	64281015	G	T
9	chr9_64286054	0	64286054	G	C
9	chr9_64288746	0	64288746	A	T
9	chr9_64297334	0	64297334	C	G
9	chr9_64316333	0	64316333	C	G
9	chr9_64326239	0	64326239	T	A
9	chr9_64334465	0	64334465	A	C
9	chr9_64335440	0	64335440	A	C
9	chr9_64354519	0	64354519	G	T
9	chr9_64377587	0	64377587	C	G
9	chr9_64381613	0	64381613	A	C
9	chr9_64383361	0	64383361	G	T
9	chr9_64397773	0	64397773	T	G
9	chr9_64401275	0	64401275	G	T
9	chr9_64407812	0	64407812	T	A
9	chr9_64431837	0	64431837	C	G
9	chr9_64449025	0	64449025	T	G
9	chr9_64457048	0	64457048	A	C
9	chr9_64468371	0	64468371	G	T
9	chr9_64499676	0	64499676	A	C
9	chr9_64503793	0	64503793	A	C
9	chr9_64512856	0	64512856	A	T
9	chr9_64536880	0	64536880	T	G
9	chr9_64545663	0	64545663	G	C
9	chr9_64547746	0	64547746	A	C
9	chr9_64567435	0	64567435	A	C
9	chr9_64575278	0	64575278	A	C
9	chr9_64605434	0	64605434	T	G
9	chr9_64605849	0	64605849	T	G
9	chr9_64612506	0	64612506	C	A
9	chr9_64625520	0	64625520	G	T
9	chr9_64627814	0	64627814	T	G
9	chr9_64671794	0	64671794	C	A
9	chr9_64685477	0	64685477	T	G
9	chr9_64688702	0	64688702	G	C
9	chr9_64692201	0	64692201	G	C
9	chr9_64708351	0	64708351	A	T
9	chr9_64709706	0	64709706	C	A
9	chr9_64727093	0	64727093	A	C
9	chr9_64738165	0	64738165	G	T
9	chr9_64742054	0	64742054	C	G
9	chr9_64747266	0	64747266	G	C
9	chr9_64768487	0	64768487	G	T
9	chr9_64807943	0	64807943	C	A
9	chr9_64833711	0	64833711	C	A
9	chr9_64883888	0	64883888	C	G
9	chr9_64921124	0	64921124	C	A
9	chr9_64922718	0	64922718	A	T
9	chr9_64932326	0	64932326	G	T
9	chr9_64943845	0	64943845	A	C
9	chr9_64973419	0	64973419	C	A
9	chr9_64987704	0	64987704	G	C
9	chr9_65033361	0	65033361	G	T
9	chr9_65064119	0	65064119	G	C
9	chr9_65076771	0	65076771	A	T
9	chr9_65078142	0	65078142	G	T
9	chr9_65093996	0	65093996	C	G
9	chr9_65097232	0	65097232	G	C
9	chr9_65112496	0	65112496	T	G
9	chr9_65117006	0	65117006	C	G
9	chr9_65117845	0	65117845	C	G
9	chr9_65124487	0	65124487	G	C
9	chr9_65145251	0	65145251	T	A
9	chr9_65155621	0	65155621	A	C
9	chr9_65187343	0	65187343	G	C
9	chr9_65200405	0	65200405	C	A
9	chr9_65207657	0	65207657	G	C
9	chr9_65209415	0	65209415	C	A
9	chr9_65225642	0	65225642	G	T
9	chr9_65259033	0	65259033	G	T
9	chr9_65290847	0	65290847	C	A
9	chr9_65300559	0	65300559	G	C
9	chr9_65305062	0	65305062	G	C
9	chr9_65315119	0	65315119	A	C
9	chr9_65315490	0	65315490	A	C
9	chr9_65329742	0	65329742	T	A
9	chr9_65343401	0	65343401	C	A
9	chr9_65349115	0	65349115	T	G
9	chr9_65356567	0	65356567	G	T
9	chr9_65364583	0	65364583	A	C
9	chr9_65364623	0	65364623	A	T
9	chr9_65368215	0	65368215	G	C
9	chr9_65369106	0	65369106	A	T
9	chr9_65385609	0	65385609	G	T
9	chr9_65390269	0	65390269	A	C
9	chr9_65393001	0	65393001	T	G
9	chr9_65401167	0	65401167	C	A
9	chr9_65408068	0	65408068	T	G
9	chr9_65408293	0	65408293	G	T
9	chr9_65423126	0	65423126	C	G
9	chr9_65431373	0	65431373	A	T
9	chr9_65461296	0	65461296	G	C
9	chr9_65498177	0	65498177	C	A
9	chr9_65521249	0	65521249	G	C
9	chr9_65522980	0	65522980	G	T
9	chr9_65538486	0	65538486	G	C
9	chr9_65547318	0	65547318	G	T
9	chr9_65590029	0	65590029	A	C
9	chr9_65592306	0	65592306	A	C
9	chr9_65597412	0	65597412	G	C
9	chr9_65603634	0	65603634	C	G
9	chr9_65626182	0	65626182	C	A
9	chr9_65680070	0	65680070	T	G
9	chr9_65684290	0	65684290	G	T
9	chr9_65691035	0	65691035	T	G
9	chr9_65701963	0	65701963	T	G
9	chr9_65718398	0	65718398	G	T
9	chr9_65729142	0	65729142	A	C
9	chr9_65729325	0	65729325	C	A
9	chr9_65737696	0	65737696	A	T
9	chr9_65753299	0	65753299	C	A
9	chr9_65754232	0	65754232	G	T
9	chr9_65796991	0	65796991	G	T
9	chr9_65813238	0	65813238	G	C
9	chr9_65825209	0	65825209	G	T
9	chr9_65834955	0	65834955	G	T
9	chr9_65838694	0	65838694	G	C
9	chr9_65846688	0	65846688	C	G
9	chr9_65847954	0	65847954	G	T
9	chr9_65848030	0	65848030	G	T
9	chr9_65880126	0	65880126	C	G
9	chr9_65886470	0	65886470	A	C
9	chr9_65897599	0	65897599	G	T
9	chr9_65919713	0	65919713	T	A
9	chr9_65945978	0	65945978	G	T
9	chr9_65957550	0	65957550	G	C
9	chr9_65957894	0	65957894	G	T
9	chr9_65961654	0	65961654	G	C
9	chr9_65980666	0	65980666	G	C
9	chr9_66004383	0	66004383	G	C
9	chr9_66006111	0	66006111	T	G
9	chr9_66018372	0	66018372	T	G
9	chr9_66029618	0	66029618	C	G
9	chr9_66036333	0	66036333	C	G
9	chr9_66040927	0	66040927	C	A
9	chr9_66045768	0	66045768	C	A
9	chr9_66048590	0	66048590	T	G
9	chr9_66075579	0	66075579	C	G
9	chr9_66083328	0	66083328	A	C
9	chr9_66088809	0	66088809	C	A
9	chr9_66105083	0	66105083	T	A
9	chr9_66113292	0	66113292	T	G
9	chr9_66127182	0	66127182	T	G
9	chr9_66135458	0	66135458	C	G
9	chr9_66147216	0	66147216	T	G
9	chr9_66151725	0	66151725	C	G
9	chr9_66156846	0	66156846	G	C
9	chr9_66170459	0	66170459	G	C
9	chr9_66178375	0	66178375	C	A
9	chr9_66191131	0	66191131	G	T
9	chr9_66214273	0	66214273	C	G
9	chr9_66222747	0	66222747	T	G
9	chr9_66268519	0	66268519	C	A
9	chr9_66269412	0	66269412	T	G
9	chr9_66275166	0	66275166	G	C
9	chr9_66280705	0	66280705	C	A
9	chr9_66285114	0	66285114	A	T
9	chr9_66307809	0	66307809	A	T
9	chr9_66318540	0	66318540	T	A
9	chr9_66320673	0	66320673	G	T
9	chr9_66346547	0	66346547	C	G
9	chr9_66376883	0	66376883	G	T
9	chr9_66384997	0	66384997	G	T
9	chr9_66390256	0	66390256	G	T
9	chr9_66400244	0	66400244	C	G
9	chr9_66407628	0	66407628	G	T
9	chr9_66474685	0	66474685	C	A
9	chr9_66487095	0	66487095	C	A
9	chr9_66489258	0	66489258	C	G
9	chr9_66506197	0	66506197	G	T
9	chr9_66536848	0	66536848	G	C
9	chr9_66554226	0	66554226	T	G
9	chr9_66564660	0	66564660	G	T
9	chr9_66621852	0	66621852	C	G
9	chr9_66629179	0	66629179	G	C
9	chr9_66659311	0	66659311	C	G
9	chr9_66669893	0	66669893	G	C
9	chr9_66674046	0	66674046	G	C
9	chr9_66757418	0	66757418	G	C
9	chr9_66772373	0	66772373	T	A
9	chr9_66777443	0	66777443	A	T
9	chr9_66779192	0	66779192	G	C
9	chr9_66783439	0	66783439	G	C
9	chr9_66802167	0	66802167	C	A
9	chr9_66807650	0	66807650	G	C
9	chr9_66829105	0	66829105	G	T
9	chr9_66838329	0	66838329	G	C
9	chr9_66839944	0	66839944	A	C
9	chr9_66840874	0	66840874	T	G
9	chr9_66853721	0	66853721	A	T
9	chr9_66862342	0	66862342	G	C
9	chr9_66872880	0	66872880	C	A
9	chr9_66885950	0	66885950	T	G
9	chr9_66915300	0	66915300	C	G
9	chr9_66919634	0	66919634	A	T
9	chr9_66920816	0	66920816	C	A
9	chr9_66969789	0	66969789	A	C
9	chr9_66972338	0	66972338	G	T
9	chr9_66991206	0	66991206	A	T
9	chr9_66998523	0	66998523	C	A
9	chr9_67014985	0	67014985	T	G
9	chr9_67016388	0	67016388	T	A
9	chr9_67023887	0	67023887	G	C
9	chr9_67049698	0	67049698	T	G
9	chr9_67054902	0	67054902	G	C
9	chr9_67084152	0	67084152	A	T
9	chr9_67099664	0	67099664	T	G
9	chr9_67131404	0	67131404	C	G
9	chr9_67134581	0	67134581	G	C
9	chr9_67139263	0	67139263	A	T
9	chr9_67154376	0	67154376	C	A
9	chr9_67204931	0	67204931	A	C
9	chr9_67212550	0	67212550	C	G
9	chr9_67215292	0	67215292	C	A
9	chr9_67220700	0	67220700	A	C
9	chr9_67259751	0	67259751	G	C
9	chr9_67263387	0	67263387	G	C
9	chr9_67263825	0	67263825	C	A
9	chr9_67265882	0	67265882	T	A
9	chr9_67277378	0	67277378	C	G
9	chr9_67289204	0	67289204	G	T
9	chr9_67307459	0	67307459	C	G
9	chr9_67310844	0	67310844	T	G
9	chr9_67311313	0	67311313	C	A
9	chr9_67315554	0	67315554	T	A
9	chr9_67319441	0	67319441	G	C
9	chr9_67334700	0	67334700	T	G
9	chr9_67336474	0	67336474	G	C
9	chr9_67339693	0	67339693	C	A
9	chr9_67357769	0	67357769	T	G
9	chr9_67404286	0	67404286	G	C
9	chr9_67404650	0	67404650	C	G
9	chr9_67408668	0	67408668	C	A
9	chr9_67418839	0	67418839	T	G
9	chr9_67424557	0	67424557	T	G
9	chr9_67436822	0	67436822	G	T
9	chr9_67441095	0	67441095	A	C
9	chr9_67448521	0	67448521	A	C
9	chr9_67452040	0	67452040	A	T
9	chr9_67458451	0	67458451	C	A
9	chr9_67460690	0	67460690	G	C
9	chr9_67482378	0	67482378	A	T
9	chr9_67484981	0	67484981	A	C
9	chr9_67493697	0	67493697	G	T
9	chr9_67496123	0	67496123	T	G
9	chr9_67519504	0	67519504	C	G
9	chr9_67544282	0	67544282	C	G
9	chr9_67555562	0	67555562	A	C
9	chr9_67566649	0	67566649	C	G
9	chr9_67590677	0	67590677	C	A
9	chr9_67592854	0	67592854	G	C
9	chr9_67593636	0	67593636	A	C
9	chr9_67605160	0	67605160	G	C
9	chr9_67605696	0	67605696	A	C
9	chr9_67615558	0	67615558	T	G
9	chr9_67619947	0	67619947	C	G
9	chr9_67621234	0	67621234	G	C
9	chr9_67635232	0	67635232	A	C
9	chr9_67648880	0	67648880	G	C
9	chr9_67659068	0	67659068	C	G
9	chr9_67678648	0	67678648	C	A
9	chr9_67678772	0	67678772	C	G
9	chr9_67692417	0	67692417	G	C
9	chr9_67705467	0	67705467	A	C
9	chr9_67706420	0	67706420	C	A
9	chr9_67733659	0	67733659	A	C
9	chr9_67738901	0	67738901	C	G
9	chr9_67797724	0	67797724	T	A
9	chr9_67807446	0	67807446	G	T
9	chr9_67822837	0	67822837	C	G
9	chr9_67825867	0	67825867	T	A
9	chr9_67840190	0	67840190	G	T
9	chr9_67850513	0	67850513	C	G
9	chr9_67920564	0	67920564	C	G
9	chr9_67927755	0	67927755	G	T
9	chr9_67928777	0	67928777	T	A
9	chr9_67938557	0	67938557	C	G
9	chr9_67954437	0	67954437	G	C
9	chr9_67964607	0	67964607	C	A
9	chr9_67972448	0	67972448	G	T
9	chr9_67992543	0	67992543	C	G
9	chr9_68005063	0	68005063	C	A
9	chr9_68005393	0	68005393	G	C
9	chr9_68009652	0	68009652	C	A
9	chr9_68014819	0	68014819	T	A
9	chr9_68016846	0	68016846	C	G
9	chr9_68046417	0	68046417	A	T
9	chr9_68068585	0	68068585	G	C
9	chr9_68075261	0	68075261	G	T
9	chr9_68082286	0	68082286	G	C
9	chr9_68082940	0	68082940	C	A
9	chr9_68083354	0	68083354	A	C
9	chr9_68104211	0	68104211	T	A
9	chr9_68123367	0	68123367	T	A
9	chr9_68123607	0	68123607	C	G
9	chr9_68153465	0	68153465	C	A
9	chr9_68156550	0	68156550	T	A
9	chr9_68186884	0	68186884	G	C
9	chr9_68197889	0	68197889	T	A
9	chr9_68205728	0	68205728	G	T
9	chr9_68221793	0	68221793	T	A
9	chr9_68234741	0	68234741	A	C
9	chr9_68260695	0	68260695	A	C
9	chr9_68265195	0	68265195	G	C
9	chr9_68348541	0	68348541	G	C
9	chr9_68358766	0	68358766	C	A
9	chr9_68398980	0	68398980	C	G
9	chr9_68440893	0	68440893	A	C
9	chr9_68441215	0	68441215	C	G
9	chr9_68452922	0	68452922	G	T
9	chr9_68462029	0	68462029	C	G
9	chr9_68463779	0	68463779	C	G
9	chr9_68474987	0	68474987	T	G
9	chr9_68515543	0	68515543	C	G
9	chr9_68545278	0	68545278	G	T
9	chr9_68554944	0	68554944	C	G
9	chr9_68559187	0	68559187	T	A
9	chr9_68586649	0	68586649	C	G
9	chr9_68587920	0	68587920	A	T
9	chr9_68609699	0	68609699	T	A
9	chr9_68626183	0	68626183	T	G
9	chr9_68629000	0	68629000	C	G
9	chr9_68632694	0	68632694	A	T
9	chr9_68637197	0	68637197	G	T
9	chr9_68639076	0	68639076	T	A
9	chr9_68655898	0	68655898	C	G
9	chr9_68680700	0	68680700	A	C
9	chr9_68681193	0	68681193	C	G
9	chr9_68715871	0	68715871	T	G
9	chr9_68727054	0	68727054	T	G
9	chr9_68760581	0	68760581	G	C
9	chr9_68770452	0	68770452	A	T
9	chr9_68817394	0	68817394	C	G
9	chr9_68823711	0	68823711	C	A
9	chr9_68829398	0	68829398	A	C
9	chr9_68843971	0	68843971	T	G
9	chr9_68851411	0	68851411	T	G
9	chr9_68860516	0	68860516	C	A
9	chr9_68882176	0	68882176	A	C
9	chr9_68889568	0	68889568	T	G
9	chr9_68902051	0	68902051	C	A
9	chr9_68913694	0	68913694	G	T
9	chr9_68968397	0	68968397	G	T
9	chr9_68977139	0	68977139	C	A
9	chr9_68981017	0	68981017	A	C
9	chr9_68995620	0	68995620	C	G
9	chr9_68999035	0	68999035	C	A
9	chr9_69005485	0	69005485	T	A
9	chr9_69064600	0	69064600	C	A
9	chr9_69070167	0	69070167	A	C
9	chr9_69083019	0	69083019	A	C
9	chr9_69091038	0	69091038	C	G
9	chr9_69122125	0	69122125	G	T
9	chr9_69140222	0	69140222	G	T
9	chr9_69158544	0	69158544	C	A
9	chr9_69161486	0	69161486	G	T
9	chr9_69165126	0	69165126	T	G
9	chr9_69212902	0	69212902	A	C
9	chr9_69212987	0	69212987	A	T
9	chr9_69220691	0	69220691	C	G
9	chr9_69225876	0	69225876	C	A
9	chr9_69233773	0	69233773	C	G
9	chr9_69275687	0	69275687	T	G
9	chr9_69288234	0	69288234	A	C
9	chr9_69295206	0	69295206	C	G
9	chr9_69301922	0	69301922	C	A
9	chr9_69316962	0	69316962	G	C
9	chr9_69360903	0	69360903	C	G
9	chr9_69375616	0	69375616	C	A
9	chr9_69379107	0	69379107	C	G
9	chr9_69396138	0	69396138	T	G
9	chr9_69401454	0	69401454	A	T
9	chr9_69437483	0	69437483	C	G
9	chr9_69467464	0	69467464	G	T
9	chr9_69473300	0	69473300	T	G
9	chr9_69478554	0	69478554	G	C
9	chr9_69496120	0	69496120	G	C
9	chr9_69504586	0	69504586	G	T
9	chr9_69513118	0	69513118	C	G
9	chr9_69519265	0	69519265	C	G
9	chr9_69527711	0	69527711	G	C
9	chr9_69528532	0	69528532	A	C
9	chr9_69534769	0	69534769	T	G
9	chr9_69546257	0	69546257	C	G
9	chr9_69572321	0	69572321	C	G
9	chr9_69579494	0	69579494	G	T
9	chr9_69614694	0	69614694	G	T
9	chr9_69622028	0	69622028	C	G
9	chr9_69623241	0	69623241	C	A
9	chr9_69626218	0	69626218	C	G
9	chr9_69627407	0	69627407	C	A
9	chr9_69630258	0	69630258	T	G
9	chr9_69635768	0	69635768	G	C
9	chr9_69636488	0	69636488	G	C
9	chr9_69664756	0	69664756	T	G
9	chr9_69668009	0	69668009	G	C
9	chr9_69710361	0	69710361	C	G
9	chr9_69714016	0	69714016	G	C
9	chr9_69733785	0	69733785	G	T
9	chr9_69738948	0	69738948	T	G
9	chr9_69770500	0	69770500	T	G
9	chr9_69772374	0	69772374	G	C
9	chr9_69794092	0	69794092	G	C
9	chr9_69804578	0	69804578	A	C
9	chr9_69829313	0	69829313	C	A
9	chr9_69862152	0	69862152	C	A
9	chr9_69868199	0	69868199	T	G
9	chr9_69879252	0	69879252	T	A
9	chr9_69885767	0	69885767	G	C
9	chr9_69913235	0	69913235	C	G
9	chr9_69929550	0	69929550	T	A
9	chr9_69930904	0	69930904	A	T
9	chr9_69942369	0	69942369	T	A
9	chr9_69978354	0	69978354	C	G
9	chr9_69987231	0	69987231	G	C
9	chr9_69999839	0	69999839	C	A
9	chr9_70006741	0	70006741	A	C
9	chr9_70014192	0	70014192	G	C
9	chr9_70018606	0	70018606	A	T
9	chr9_70037367	0	70037367	G	C
9	chr9_70077259	0	70077259	C	A
9	chr9_70087719	0	70087719	A	T
9	chr9_70100410	0	70100410	G	T
9	chr9_70103011	0	70103011	A	C
9	chr9_70104353	0	70104353	C	G
9	chr9_70124183	0	70124183	G	C
9	chr9_70143043	0	70143043	C	G
9	chr9_70144832	0	70144832	C	A
9	chr9_70178601	0	70178601	T	G
9	chr9_70179192	0	70179192	A	T
9	chr9_70179669	0	70179669	G	T
9	chr9_70186396	0	70186396	A	T
9	chr9_70188322	0	70188322	C	G
9	chr9_70191121	0	70191121	C	A
9	chr9_70194192	0	70194192	C	A
9	chr9_70195434	0	70195434	C	A
9	chr9_70205477	0	70205477	C	A
9	chr9_70231420	0	70231420	A	C
9	chr9_70246244	0	70246244	C	A
9	chr9_70277672	0	70277672	G	C
9	chr9_70287507	0	70287507	C	A
9	chr9_70294104	0	70294104	T	G
9	chr9_70294676	0	70294676	T	A
9	chr9_70302242	0	70302242	C	A
9	chr9_70349683	0	70349683	T	A
9	chr9_70354261	0	70354261	T	A
9	chr9_70358619	0	70358619	A	T
9	chr9_70363232	0	70363232	C	G
9	chr9_70364001	0	70364001	A	T
9	chr9_70426356	0	70426356	G	T
9	chr9_70437279	0	70437279	G	T
9	chr9_70493564	0	70493564	T	G
9	chr9_70499315	0	70499315	G	T
9	chr9_70513655	0	70513655	G	T
9	chr9_70519206	0	70519206	C	A
9	chr9_70535485	0	70535485	C	G
9	chr9_70545148	0	70545148	G	C
9	chr9_70578777	0	70578777	A	C
9	chr9_70599129	0	70599129	G	C
9	chr9_70602105	0	70602105	A	C
9	chr9_70604382	0	70604382	C	A
9	chr9_70610523	0	70610523	G	C
9	chr9_70634742	0	70634742	C	A
9	chr9_70651011	0	70651011	T	G
9	chr9_70668199	0	70668199	T	G
9	chr9_70672317	0	70672317	G	C
9	chr9_70673799	0	70673799	A	C
9	chr9_70675336	0	70675336	C	G
9	chr9_70741714	0	70741714	A	T
9	chr9_70768401	0	70768401	C	G
9	chr9_70775425	0	70775425	G	T
9	chr9_70778817	0	70778817	C	G
9	chr9_70786921	0	70786921	A	C
9	chr9_70817359	0	70817359	T	A
9	chr9_70836626	0	70836626	C	G
9	chr9_70837481	0	70837481	C	G
9	chr9_70864180	0	70864180	C	G
9	chr9_70869786	0	70869786	C	A
9	chr9_70873096	0	70873096	A	C
9	chr9_70880426	0	70880426	A	T
9	chr9_70883961	0	70883961	A	C
9	chr9_70884730	0	70884730	T	G
9	chr9_70914154	0	70914154	G	T
9	chr9_70928214	0	70928214	C	A
9	chr9_70928423	0	70928423	C	A
9	chr9_70931032	0	70931032	G	C
9	chr9_70952421	0	70952421	A	C
9	chr9_70955350	0	70955350	G	C
9	chr9_70960238	0	70960238	T	G
9	chr9_70962013	0	70962013	G	C
9	chr9_71088837	0	71088837	T	G
9	chr9_71092584	0	71092584	C	A
9	chr9_71098583	0	71098583	G	C
9	chr9_71102032	0	71102032	C	G
9	chr9_71106619	0	71106619	A	C
9	chr9_71118913	0	71118913	A	C
9	chr9_71164920	0	71164920	G	C
9	chr9_71196761	0	71196761	C	G
9	chr9_71197111	0	71197111	A	T
9	chr9_71205746	0	71205746	C	A
9	chr9_71232562	0	71232562	G	C
9	chr9_71238715	0	71238715	C	A
9	chr9_71238931	0	71238931	T	G
9	chr9_71261539	0	71261539	G	T
9	chr9_71268787	0	71268787	G	C
9	chr9_71291455	0	71291455	G	C
9	chr9_71310343	0	71310343	C	A
9	chr9_71325325	0	71325325	T	A
9	chr9_71326270	0	71326270	C	G
9	chr9_71333899	0	71333899	A	C
9	chr9_71340165	0	71340165	C	A
9	chr9_71362680	0	71362680	C	A
9	chr9_71375984	0	71375984	T	A
9	chr9_71416967	0	71416967	G	T
9	chr9_71424135	0	71424135	T	G
9	chr9_71466549	0	71466549	T	A
9	chr9_71468394	0	71468394	C	G
9	chr9_71474849	0	71474849	A	T
9	chr9_71494502	0	71494502	G	C
9	chr9_71496709	0	71496709	T	G
9	chr9_71500069	0	71500069	G	T
9	chr9_71502970	0	71502970	G	C
9	chr9_71504727	0	71504727	C	A
9	chr9_71540491	0	71540491	C	G
9	chr9_71551535	0	71551535	G	C
9	chr9_71578049	0	71578049	T	G
9	chr9_71603847	0	71603847	C	G
9	chr9_71609975	0	71609975	A	C
9	chr9_71614082	0	71614082	G	T
9	chr9_71620650	0	71620650	C	G
9	chr9_71621693	0	71621693	C	G
9	chr9_71632992	0	71632992	T	G
9	chr9_71634953	0	71634953	G	C
9	chr9_71650018	0	71650018	A	C
9	chr9_71651134	0	71651134	A	C
9	chr9_71656501	0	71656501	G	T
9	chr9_71662902	0	71662902	T	G
9	chr9_71686157	0	71686157	G	C
9	chr9_71704140	0	71704140	C	G
9	chr9_71708143	0	71708143	G	T
9	chr9_71711174	0	71711174	G	C
9	chr9_71728027	0	71728027	C	A
9	chr9_71747425	0	71747425	C	A
9	chr9_71747564	0	71747564	C	G
9	chr9_71834688	0	71834688	A	T
9	chr9_71844044	0	71844044	T	G
9	chr9_71845966	0	71845966	C	A
9	chr9_71880148	0	71880148	C	A
9	chr9_71883850	0	71883850	C	G
9	chr9_71891527	0	71891527	A	C
9	chr9_71896642	0	71896642	A	T
9	chr9_71909744	0	71909744	A	C
9	chr9_71910073	0	71910073	G	C
9	chr9_71916297	0	71916297	G	T
9	chr9_71923552	0	71923552	A	T
9	chr9_71923594	0	71923594	A	T
9	chr9_71928250	0	71928250	T	G
9	chr9_71928861	0	71928861	G	C
9	chr9_71931185	0	71931185	G	C
9	chr9_71933910	0	71933910	G	C
9	chr9_71942588	0	71942588	G	C
9	chr9_71963425	0	71963425	T	G
9	chr9_71968963	0	71968963	A	C
9	chr9_71977966	0	71977966	C	G
9	chr9_71979424	0	71979424	C	G
9	chr9_71994830	0	71994830	T	A
9	chr9_71998034	0	71998034	C	A
9	chr9_72006475	0	72006475	A	T
9	chr9_72012256	0	72012256	A	C
9	chr9_72012322	0	72012322	G	T
9	chr9_72016658	0	72016658	C	A
9	chr9_72019613	0	72019613	C	G
9	chr9_72034636	0	72034636	A	C
9	chr9_72053534	0	72053534	G	C
9	chr9_72064898	0	72064898	A	T
9	chr9_72064913	0	72064913	A	C
9	chr9_72073116	0	72073116	C	G
9	chr9_72078438	0	72078438	T	G
9	chr9_72087839	0	72087839	C	G
9	chr9_72108344	0	72108344	C	G
9	chr9_72114214	0	72114214	A	C
9	chr9_72114451	0	72114451	T	G
9	chr9_72115793	0	72115793	A	T
9	chr9_72135555	0	72135555	G	C
9	chr9_72142182	0	72142182	C	G
9	chr9_72143985	0	72143985	A	C
9	chr9_72144825	0	72144825	A	C
9	chr9_72149195	0	72149195	A	C
9	chr9_72158260	0	72158260	C	A
9	chr9_72169757	0	72169757	A	T
9	chr9_72201255	0	72201255	T	G
9	chr9_72215560	0	72215560	G	C
9	chr9_72220898	0	72220898	C	G
9	chr9_72227145	0	72227145	A	C
9	chr9_72236588	0	72236588	C	A
9	chr9_72239220	0	72239220	G	C
9	chr9_72263318	0	72263318	C	G
9	chr9_72315845	0	72315845	T	G
9	chr9_72317111	0	72317111	A	C
9	chr9_72392313	0	72392313	G	T
9	chr9_72460852	0	72460852	C	A
9	chr9_72491419	0	72491419	G	C
9	chr9_72493243	0	72493243	G	T
9	chr9_72499314	0	72499314	T	G
9	chr9_72556228	0	72556228	A	C
9	chr9_72566998	0	72566998	G	C
9	chr9_72577291	0	72577291	A	T
9	chr9_72594790	0	72594790	C	G
9	chr9_72598902	0	72598902	G	T
9	chr9_72606170	0	72606170	A	T
9	chr9_72641417	0	72641417	A	T
9	chr9_72658209	0	72658209	T	G
9	chr9_72678186	0	72678186	C	G
9	chr9_72678953	0	72678953	A	T
9	chr9_72688994	0	72688994	C	A
9	chr9_72697973	0	72697973	C	G
9	chr9_72709920	0	72709920	A	C
9	chr9_72722219	0	72722219	C	G
9	chr9_72755496	0	72755496	G	T
9	chr9_72764035	0	72764035	C	G
9	chr9_72774365	0	72774365	C	G
9	chr9_72821965	0	72821965	G	C
9	chr9_72846783	0	72846783	G	C
9	chr9_72856180	0	72856180	C	G
9	chr9_72857944	0	72857944	G	C
9	chr9_72873077	0	72873077	G	C
9	chr9_72897045	0	72897045	C	A
9	chr9_72897774	0	72897774	G	C
9	chr9_72901601	0	72901601	G	C
9	chr9_72902062	0	72902062	A	C
9	chr9_72948303	0	72948303	G	C
9	chr9_72962800	0	72962800	A	C
9	chr9_72970837	0	72970837	G	T
9	chr9_72971750	0	72971750	C	G
9	chr9_73005976	0	73005976	C	G
9	chr9_73006538	0	73006538	T	G
9	chr9_73028325	0	73028325	T	G
9	chr9_73045806	0	73045806	T	G
9	chr9_73071466	0	73071466	C	G
9	chr9_73084092	0	73084092	C	A
9	chr9_73101900	0	73101900	C	G
9	chr9_73120410	0	73120410	C	G
9	chr9_73123127	0	73123127	C	G
9	chr9_73127195	0	73127195	T	G
9	chr9_73132716	0	73132716	A	C
9	chr9_73133189	0	73133189	A	C
9	chr9_73146395	0	73146395	T	G
9	chr9_73158072	0	73158072	T	G
9	chr9_73161404	0	73161404	A	C
9	chr9_73182425	0	73182425	C	A
9	chr9_73200928	0	73200928	A	C
9	chr9_73214402	0	73214402	G	C
9	chr9_73221803	0	73221803	T	G
9	chr9_73221857	0	73221857	G	T
9	chr9_73245628	0	73245628	G	T
9	chr9_73252928	0	73252928	A	C
9	chr9_73264635	0	73264635	T	A
9	chr9_73266067	0	73266067	C	A
9	chr9_73268224	0	73268224	T	G
9	chr9_73283249	0	73283249	A	C
9	chr9_73292926	0	73292926	C	G
9	chr9_73296900	0	73296900	C	G
9	chr9_73297510	0	73297510	T	A
9	chr9_73312490	0	73312490	T	G
9	chr9_73322333	0	73322333	C	A
9	chr9_73341133	0	73341133	A	T
9	chr9_73358792	0	73358792	T	G
9	chr9_73373892	0	73373892	C	G
9	chr9_73413662	0	73413662	C	A
9	chr9_73427012	0	73427012	G	T
9	chr9_73458993	0	73458993	G	T
9	chr9_73494784	0	73494784	A	T
9	chr9_73526988	0	73526988	T	G
9	chr9_73561088	0	73561088	G	C
9	chr9_73569157	0	73569157	A	T
9	chr9_73590053	0	73590053	G	T
9	chr9_73609658	0	73609658	A	C
9	chr9_73622916	0	73622916	T	G
9	chr9_73628505	0	73628505	T	G
9	chr9_73685238	0	73685238	C	G
9	chr9_73690064	0	73690064	T	A
9	chr9_73704128	0	73704128	T	A
9	chr9_73738321	0	73738321	G	C
9	chr9_73783925	0	73783925	T	G
9	chr9_73785222	0	73785222	A	C
9	chr9_73795762	0	73795762	C	A
9	chr9_73795822	0	73795822	G	T
9	chr9_73801028	0	73801028	C	A
9	chr9_73813911	0	73813911	A	T
9	chr9_73824942	0	73824942	G	T
9	chr9_73828426	0	73828426	G	T
9	chr9_73828753	0	73828753	A	T
9	chr9_73845420	0	73845420	A	C
9	chr9_73846071	0	73846071	T	A
9	chr9_73850278	0	73850278	C	A
9	chr9_73855538	0	73855538	G	C
9	chr9_73864471	0	73864471	G	C
9	chr9_73914588	0	73914588	A	C
9	chr9_73921335	0	73921335	T	A
9	chr9_73979821	0	73979821	T	A
9	chr9_73984915	0	73984915	C	G
9	chr9_73986134	0	73986134	T	A
9	chr9_73988214	0	73988214	A	C
9	chr9_73997025	0	73997025	C	A
9	chr9_74005578	0	74005578	A	C
9	chr9_74041354	0	74041354	C	A
9	chr9_74055734	0	74055734	C	A
9	chr9_74056266	0	74056266	A	C
9	chr9_74082148	0	74082148	T	G
9	chr9_74094754	0	74094754	T	A
9	chr9_74103223	0	74103223	G	C
9	chr9_74103997	0	74103997	G	T
9	chr9_74113649	0	74113649	G	C
9	chr9_74118558	0	74118558	A	C
9	chr9_74125809	0	74125809	C	G
9	chr9_74131706	0	74131706	T	G
9	chr9_74143885	0	74143885	G	T
9	chr9_74181595	0	74181595	A	C
9	chr9_74204339	0	74204339	G	C
9	chr9_74207816	0	74207816	G	C
9	chr9_74229709	0	74229709	T	G
9	chr9_74232870	0	74232870	A	C
9	chr9_74239036	0	74239036	C	A
9	chr9_74241044	0	74241044	T	G
9	chr9_74242101	0	74242101	C	A
9	chr9_74254910	0	74254910	C	A
9	chr9_74261732	0	74261732	G	C
9	chr9_74266041	0	74266041	A	C
9	chr9_74273229	0	74273229	T	A
9	chr9_74281029	0	74281029	C	G
9	chr9_74285837	0	74285837	G	C
9	chr9_74302225	0	74302225	T	G
9	chr9_74312055	0	74312055	C	G
9	chr9_74317045	0	74317045	T	A
9	chr9_74318230	0	74318230	C	A
9	chr9_74356413	0	74356413	T	G
9	chr9_74365439	0	74365439	C	G
9	chr9_74371208	0	74371208	T	G
9	chr9_74395829	0	74395829	T	G
9	chr9_74400804	0	74400804	G	C
9	chr9_74423292	0	74423292	G	T
9	chr9_74442911	0	74442911	T	G
9	chr9_74445825	0	74445825	G	C
9	chr9_74471819	0	74471819	C	G
9	chr9_74471964	0	74471964	G	C
9	chr9_74472938	0	74472938	C	G
9	chr9_74474291	0	74474291	G	T
9	chr9_74476320	0	74476320	C	G
9	chr9_74494553	0	74494553	G	T
9	chr9_74498364	0	74498364	G	C
9	chr9_74503196	0	74503196	C	G
9	chr9_74518728	0	74518728	G	T
9	chr9_74537707	0	74537707	G	C
9	chr9_74567078	0	74567078	C	A
9	chr9_74573098	0	74573098	T	G
9	chr9_74574767	0	74574767	C	A
9	chr9_74576164	0	74576164	T	G
9	chr9_74591788	0	74591788	A	T
9	chr9_74604014	0	74604014	A	T
9	chr9_74616588	0	74616588	G	C
9	chr9_74616897	0	74616897	C	G
9	chr9_74624562	0	74624562	T	A
9	chr9_74626697	0	74626697	C	A
9	chr9_74633219	0	74633219	G	C
9	chr9_74651333	0	74651333	T	G
9	chr9_74661965	0	74661965	G	T
9	chr9_74673281	0	74673281	G	T
9	chr9_74686954	0	74686954	G	T
9	chr9_74693066	0	74693066	T	A
9	chr9_74701331	0	74701331	G	C
9	chr9_74707163	0	74707163	G	T
9	chr9_74709486	0	74709486	T	A
9	chr9_74734357	0	74734357	G	C
9	chr9_74742924	0	74742924	G	C
9	chr9_74743625	0	74743625	A	C
9	chr9_74754122	0	74754122	T	G
9	chr9_74770790	0	74770790	C	A
9	chr9_74776464	0	74776464	G	C
9	chr9_74781222	0	74781222	G	T
9	chr9_74829013	0	74829013	T	A
9	chr9_74834824	0	74834824	A	C
9	chr9_74843958	0	74843958	G	T
9	chr9_74846870	0	74846870	C	G
9	chr9_74858248	0	74858248	C	A
9	chr9_74883977	0	74883977	G	C
9	chr9_74890106	0	74890106	C	G
9	chr9_74899098	0	74899098	G	C
9	chr9_74907544	0	74907544	G	T
9	chr9_74939334	0	74939334	G	T
9	chr9_74952976	0	74952976	C	A
9	chr9_74968961	0	74968961	A	C
9	chr9_74971250	0	74971250	A	C
9	chr9_74999450	0	74999450	C	G
9	chr9_75003267	0	75003267	G	C
9	chr9_75005734	0	75005734	A	C
9	chr9_75025660	0	75025660	G	T
9	chr9_75036784	0	75036784	G	T
9	chr9_75056277	0	75056277	G	T
9	chr9_75056635	0	75056635	G	C
9	chr9_75075204	0	75075204	T	G
9	chr9_75082799	0	75082799	T	G
9	chr9_75104631	0	75104631	G	T
9	chr9_75105516	0	75105516	G	C
9	chr9_75111377	0	75111377	G	C
9	chr9_75120105	0	75120105	C	G
9	chr9_75130768	0	75130768	A	T
9	chr9_75146254	0	75146254	T	G
9	chr9_75157503	0	75157503	T	G
9	chr9_75194038	0	75194038	G	C
9	chr9_75206250	0	75206250	G	T
9	chr9_75210098	0	75210098	C	A
9	chr9_75248539	0	75248539	C	G
9	chr9_75252166	0	75252166	A	C
9	chr9_75260311	0	75260311	A	C
9	chr9_75268489	0	75268489	T	A
9	chr9_75269014	0	75269014	A	C
9	chr9_75271859	0	75271859	A	C
9	chr9_75277567	0	75277567	T	G
9	chr9_75285569	0	75285569	C	G
9	chr9_75290145	0	75290145	C	A
9	chr9_75298541	0	75298541	C	G
9	chr9_75307373	0	75307373	T	G
9	chr9_75322560	0	75322560	G	C
9	chr9_75362669	0	75362669	T	G
9	chr9_75364224	0	75364224	T	G
9	chr9_75403304	0	75403304	C	G
9	chr9_75439526	0	75439526	A	C
9	chr9_75448223	0	75448223	C	A
9	chr9_75449325	0	75449325	G	C
9	chr9_75487547	0	75487547	A	C
9	chr9_75499523	0	75499523	C	A
9	chr9_75509772	0	75509772	A	C
9	chr9_75510265	0	75510265	C	A
9	chr9_75518435	0	75518435	A	T
9	chr9_75526120	0	75526120	C	G
9	chr9_75543363	0	75543363	G	T
9	chr9_75553761	0	75553761	G	C
9	chr9_75554755	0	75554755	T	A
9	chr9_75561352	0	75561352	T	A
9	chr9_75562071	0	75562071	A	C
9	chr9_75571260	0	75571260	T	A
9	chr9_75585765	0	75585765	T	A
9	chr9_75624584	0	75624584	T	A
9	chr9_75631222	0	75631222	G	T
9	chr9_75636371	0	75636371	G	T
9	chr9_75642594	0	75642594	C	G
9	chr9_75645187	0	75645187	A	T
9	chr9_75676259	0	75676259	C	G
9	chr9_75682952	0	75682952	A	T
9	chr9_75690529	0	75690529	C	G
9	chr9_75720896	0	75720896	T	A
9	chr9_75745643	0	75745643	G	C
9	chr9_75759112	0	75759112	G	T
9	chr9_75760084	0	75760084	G	T
9	chr9_75760850	0	75760850	T	G
9	chr9_75778703	0	75778703	G	T
9	chr9_75799032	0	75799032	C	A
9	chr9_75804339	0	75804339	A	C
9	chr9_75807959	0	75807959	G	C
9	chr9_75858966	0	75858966	C	G
9	chr9_75870339	0	75870339	T	G
9	chr9_75910864	0	75910864	G	T
9	chr9_75930204	0	75930204	A	C
9	chr9_75932987	0	75932987	G	T
9	chr9_75940541	0	75940541	G	C
9	chr9_76010097	0	76010097	G	T
9	chr9_76084450	0	76084450	T	G
9	chr9_76087745	0	76087745	C	A
9	chr9_76112228	0	76112228	C	G
9	chr9_76116256	0	76116256	T	G
9	chr9_76139471	0	76139471	T	A
9	chr9_76148996	0	76148996	C	A
9	chr9_76173431	0	76173431	T	A
9	chr9_76188599	0	76188599	A	C
9	chr9_76206183	0	76206183	T	A
9	chr9_76224396	0	76224396	C	G
9	chr9_76263731	0	76263731	A	C
9	chr9_76271918	0	76271918	C	A
9	chr9_76305780	0	76305780	T	G
9	chr9_76359698	0	76359698	T	A
9	chr9_76360497	0	76360497	C	G
9	chr9_76381238	0	76381238	T	G
9	chr9_76402322	0	76402322	C	G
9	chr9_76441464	0	76441464	A	C
9	chr9_76445949	0	76445949	T	A
9	chr9_76448905	0	76448905	C	G
9	chr9_76504460	0	76504460	T	A
9	chr9_76527634	0	76527634	A	C
9	chr9_76540497	0	76540497	C	G
9	chr9_76550974	0	76550974	C	G
9	chr9_76553965	0	76553965	T	G
9	chr9_76600499	0	76600499	C	A
9	chr9_76610278	0	76610278	G	T
9	chr9_76652957	0	76652957	C	A
9	chr9_76682784	0	76682784	G	C
9	chr9_76688584	0	76688584	A	T
9	chr9_76702821	0	76702821	G	T
9	chr9_76725030	0	76725030	T	G
9	chr9_76764298	0	76764298	C	G
9	chr9_76783534	0	76783534	C	G
9	chr9_76784747	0	76784747	C	A
9	chr9_76787548	0	76787548	C	G
9	chr9_76818735	0	76818735	G	C
9	chr9_76860471	0	76860471	C	G
9	chr9_76872638	0	76872638	C	A
9	chr9_76877957	0	76877957	A	C
9	chr9_76879154	0	76879154	A	T
9	chr9_76889113	0	76889113	A	T
9	chr9_76891192	0	76891192	T	G
9	chr9_76948055	0	76948055	T	G
9	chr9_76967495	0	76967495	A	C
9	chr9_76978787	0	76978787	C	A
9	chr9_76981420	0	76981420	C	G
9	chr9_76983785	0	76983785	C	G
9	chr9_76992302	0	76992302	A	T
9	chr9_77001481	0	77001481	A	T
9	chr9_77005195	0	77005195	A	C
9	chr9_77005964	0	77005964	C	A
9	chr9_77011665	0	77011665	T	G
9	chr9_77026119	0	77026119	A	C
9	chr9_77042529	0	77042529	C	A
9	chr9_77051816	0	77051816	G	T
9	chr9_77077098	0	77077098	G	C
9	chr9_77104039	0	77104039	G	C
9	chr9_77143278	0	77143278	G	C
9	chr9_77146168	0	77146168	T	G
9	chr9_77176975	0	77176975	G	T
9	chr9_77179163	0	77179163	T	G
9	chr9_77192290	0	77192290	C	A
9	chr9_77215903	0	77215903	G	C
9	chr9_77217910	0	77217910	G	T
9	chr9_77238996	0	77238996	C	G
9	chr9_77273244	0	77273244	A	C
9	chr9_77284739	0	77284739	G	T
9	chr9_77295142	0	77295142	A	T
9	chr9_77349790	0	77349790	T	A
9	chr9_77363350	0	77363350	G	C
9	chr9_77385097	0	77385097	T	A
9	chr9_77390126	0	77390126	T	G
9	chr9_77393751	0	77393751	C	A
9	chr9_77396227	0	77396227	G	T
9	chr9_77404646	0	77404646	C	A
9	chr9_77413663	0	77413663	T	A
9	chr9_77435255	0	77435255	C	G
9	chr9_77441344	0	77441344	A	C
9	chr9_77447403	0	77447403	G	C
9	chr9_77490630	0	77490630	G	C
9	chr9_77497165	0	77497165	T	A
9	chr9_77511239	0	77511239	G	C
9	chr9_77516781	0	77516781	T	A
9	chr9_77527589	0	77527589	G	T
9	chr9_77552429	0	77552429	A	T
9	chr9_77555880	0	77555880	A	T
9	chr9_77559543	0	77559543	A	C
9	chr9_77559934	0	77559934	A	T
9	chr9_77567456	0	77567456	A	C
9	chr9_77570826	0	77570826	T	G
9	chr9_77576048	0	77576048	T	A
9	chr9_77579120	0	77579120	T	A
9	chr9_77594301	0	77594301	C	G
9	chr9_77625408	0	77625408	A	T
9	chr9_77648791	0	77648791	G	T
9	chr9_77650630	0	77650630	C	A
9	chr9_77652910	0	77652910	A	C
9	chr9_77680797	0	77680797	C	G
9	chr9_77683768	0	77683768	G	C
9	chr9_77689870	0	77689870	G	T
9	chr9_77692398	0	77692398	C	G
9	chr9_77707233	0	77707233	G	T
9	chr9_77710066	0	77710066	G	T
9	chr9_77719499	0	77719499	C	G
9	chr9_77733595	0	77733595	C	A
9	chr9_77735391	0	77735391	G	C
9	chr9_77745649	0	77745649	G	T
9	chr9_77766050	0	77766050	C	A
9	chr9_77771007	0	77771007	C	G
9	chr9_77789222	0	77789222	G	C
9	chr9_77816696	0	77816696	C	A
9	chr9_77835581	0	77835581	G	C
9	chr9_77886644	0	77886644	C	G
9	chr9_77887004	0	77887004	G	T
9	chr9_77897435	0	77897435	G	T
9	chr9_77907612	0	77907612	C	A
9	chr9_77910257	0	77910257	G	T
9	chr9_77910414	0	77910414	T	A
9	chr9_77931897	0	77931897	A	C
9	chr9_77940250	0	77940250	T	G
9	chr9_77943374	0	77943374	C	G
9	chr9_77949042	0	77949042	G	C
9	chr9_77956820	0	77956820	A	C
9	chr9_77964294	0	77964294	G	T
9	chr9_77983151	0	77983151	G	T
9	chr9_77986732	0	77986732	C	G
9	chr9_77997309	0	77997309	G	T
9	chr9_78015523	0	78015523	T	G
9	chr9_78018892	0	78018892	T	A
9	chr9_78020256	0	78020256	G	C
9	chr9_78056111	0	78056111	T	G
9	chr9_78057400	0	78057400	G	T
9	chr9_78063572	0	78063572	G	T
9	chr9_78078979	0	78078979	A	T
9	chr9_78079988	0	78079988	C	G
9	chr9_78085935	0	78085935	G	C
9	chr9_78103143	0	78103143	A	C
9	chr9_78116103	0	78116103	T	A
9	chr9_78132494	0	78132494	G	T
9	chr9_78134143	0	78134143	A	T
9	chr9_78139380	0	78139380	A	C
9	chr9_78140481	0	78140481	T	A
9	chr9_78140989	0	78140989	C	G
9	chr9_78145124	0	78145124	A	C
9	chr9_78147410	0	78147410	G	T
9	chr9_78168778	0	78168778	C	A
9	chr9_78187369	0	78187369	A	C
9	chr9_78196717	0	78196717	A	C
9	chr9_78199252	0	78199252	T	A
9	chr9_78204079	0	78204079	C	A
9	chr9_78216864	0	78216864	G	T
9	chr9_78220303	0	78220303	A	T
9	chr9_78221455	0	78221455	C	G
9	chr9_78229626	0	78229626	T	A
9	chr9_78252845	0	78252845	C	A
9	chr9_78269209	0	78269209	A	T
9	chr9_78273465	0	78273465	T	G
9	chr9_78275310	0	78275310	A	T
9	chr9_78294576	0	78294576	G	C
9	chr9_78307540	0	78307540	C	A
9	chr9_78308164	0	78308164	T	G
9	chr9_78308254	0	78308254	G	C
9	chr9_78312872	0	78312872	C	G
9	chr9_78336036	0	78336036	A	C
9	chr9_78347963	0	78347963	G	C
9	chr9_78356096	0	78356096	T	A
9	chr9_78357543	0	78357543	G	C
9	chr9_78364657	0	78364657	A	T
9	chr9_78374795	0	78374795	A	C
9	chr9_78380716	0	78380716	C	G
9	chr9_78395290	0	78395290	A	T
9	chr9_78400506	0	78400506	T	G
9	chr9_78411239	0	78411239	G	T
9	chr9_78416205	0	78416205	C	G
9	chr9_78461357	0	78461357	G	T
9	chr9_78475221	0	78475221	G	C
9	chr9_78482640	0	78482640	C	A
9	chr9_78514445	0	78514445	G	T
9	chr9_78519656	0	78519656	C	A
9	chr9_78531960	0	78531960	C	A
9	chr9_78546109	0	78546109	G	C
9	chr9_78554658	0	78554658	T	G
9	chr9_78582481	0	78582481	T	G
9	chr9_78589201	0	78589201	T	G
9	chr9_78592974	0	78592974	C	G
9	chr9_78604957	0	78604957	G	C
9	chr9_78605725	0	78605725	A	C
9	chr9_78631856	0	78631856	G	T
9	chr9_78673591	0	78673591	G	C
9	chr9_78680197	0	78680197	A	C
9	chr9_78684670	0	78684670	T	A
9	chr9_78732295	0	78732295	C	A
9	chr9_78734240	0	78734240	C	A
9	chr9_78743438	0	78743438	G	T
9	chr9_78747847	0	78747847	G	T
9	chr9_78748205	0	78748205	G	C
9	chr9_78752290	0	78752290	C	G
9	chr9_78836975	0	78836975	G	T
9	chr9_78837807	0	78837807	G	T
9	chr9_78845505	0	78845505	A	T
9	chr9_78877019	0	78877019	A	C
9	chr9_78885859	0	78885859	T	G
9	chr9_78888797	0	78888797	A	C
9	chr9_78894023	0	78894023	G	T
9	chr9_78909861	0	78909861	G	C
9	chr9_78921526	0	78921526	C	G
9	chr9_78921941	0	78921941	G	T
9	chr9_78941805	0	78941805	A	T
9	chr9_78955900	0	78955900	T	A
9	chr9_78965211	0	78965211	A	C
9	chr9_78997655	0	78997655	G	T
9	chr9_79012301	0	79012301	G	T
9	chr9_79012535	0	79012535	C	A
9	chr9_79079187	0	79079187	G	C
9	chr9_79079683	0	79079683	A	C
9	chr9_79117972	0	79117972	A	C
9	chr9_79119528	0	79119528	A	C
9	chr9_79139871	0	79139871	C	A
9	chr9_79161846	0	79161846	G	T
9	chr9_79163026	0	79163026	T	G
9	chr9_79168136	0	79168136	A	C
9	chr9_79195212	0	79195212	G	T
9	chr9_79210086	0	79210086	A	T
9	chr9_79211449	0	79211449	A	T
9	chr9_79213158	0	79213158	T	G
9	chr9_79215334	0	79215334	C	A
9	chr9_79222996	0	79222996	G	T
9	chr9_79224024	0	79224024	A	C
9	chr9_79234737	0	79234737	G	T
9	chr9_79250488	0	79250488	G	T
9	chr9_79263402	0	79263402	A	T
9	chr9_79267889	0	79267889	T	A
9	chr9_79269139	0	79269139	G	T
9	chr9_79272072	0	79272072	C	A
9	chr9_79288372	0	79288372	A	C
9	chr9_79295781	0	79295781	C	A
9	chr9_79306441	0	79306441	C	A
9	chr9_79322817	0	79322817	C	A
9	chr9_79329350	0	79329350	T	A
9	chr9_79330334	0	79330334	T	A
9	chr9_79352377	0	79352377	T	A
9	chr9_79399683	0	79399683	A	C
9	chr9_79399702	0	79399702	A	C
9	chr9_79469649	0	79469649	G	T
9	chr9_79470036	0	79470036	G	T
9	chr9_79472205	0	79472205	A	C
9	chr9_79479382	0	79479382	C	A
9	chr9_79490345	0	79490345	T	G
9	chr9_79494406	0	79494406	C	A
9	chr9_79506539	0	79506539	G	C
9	chr9_79518155	0	79518155	A	T
9	chr9_79522597	0	79522597	G	T
9	chr9_79535940	0	79535940	G	C
9	chr9_79548487	0	79548487	A	C
9	chr9_79549382	0	79549382	T	G
9	chr9_79558995	0	79558995	T	A
9	chr9_79570361	0	79570361	G	C
9	chr9_79575274	0	79575274	G	C
9	chr9_79622177	0	79622177	C	A
9	chr9_79629294	0	79629294	A	T
9	chr9_79672286	0	79672286	G	C
9	chr9_79696926	0	79696926	C	G
9	chr9_79699841	0	79699841	C	G
9	chr9_79704645	0	79704645	T	G
9	chr9_79707495	0	79707495	C	A
9	chr9_79722646	0	79722646	C	G
9	chr9_79730086	0	79730086	A	T
9	chr9_79739957	0	79739957	A	C
9	chr9_79747896	0	79747896	C	G
9	chr9_79750067	0	79750067	A	C
9	chr9_79788447	0	79788447	T	G
9	chr9_79801813	0	79801813	C	G
9	chr9_79808444	0	79808444	G	C
9	chr9_79854521	0	79854521	A	C
9	chr9_79859354	0	79859354	A	T
9	chr9_79861596	0	79861596	C	A
9	chr9_79876575	0	79876575	A	C
9	chr9_79880137	0	79880137	C	G
9	chr9_79883945	0	79883945	G	C
9	chr9_79888709	0	79888709	T	G
9	chr9_79931086	0	79931086	C	G
9	chr9_79944218	0	79944218	C	G
9	chr9_79946126	0	79946126	A	T
9	chr9_79958029	0	79958029	C	A
9	chr9_79968149	0	79968149	C	G
9	chr9_79977265	0	79977265	C	A
9	chr9_79993247	0	79993247	T	G
9	chr9_80004392	0	80004392	C	A
9	chr9_80010458	0	80010458	C	A
9	chr9_80014565	0	80014565	T	G
9	chr9_80033509	0	80033509	G	T
9	chr9_80036209	0	80036209	A	C
9	chr9_80099006	0	80099006	C	A
9	chr9_80109969	0	80109969	T	G
9	chr9_80120597	0	80120597	T	G
9	chr9_80126030	0	80126030	C	A
9	chr9_80152407	0	80152407	G	C
9	chr9_80156113	0	80156113	C	A
9	chr9_80162974	0	80162974	A	C
9	chr9_80165222	0	80165222	T	G
9	chr9_80179757	0	80179757	A	C
9	chr9_80227309	0	80227309	G	C
9	chr9_80238093	0	80238093	C	A
9	chr9_80262414	0	80262414	G	T
9	chr9_80359153	0	80359153	C	G
9	chr9_80368660	0	80368660	T	A
9	chr9_80408840	0	80408840	G	C
9	chr9_80418337	0	80418337	G	T
9	chr9_80445761	0	80445761	G	C
9	chr9_80446926	0	80446926	T	G
9	chr9_80510453	0	80510453	T	G
9	chr9_80517139	0	80517139	C	A
9	chr9_80518754	0	80518754	G	C
9	chr9_80553804	0	80553804	T	A
9	chr9_80571346	0	80571346	G	T
9	chr9_80599225	0	80599225	C	A
9	chr9_80613145	0	80613145	G	C
9	chr9_80628075	0	80628075	C	A
9	chr9_80634558	0	80634558	A	C
9	chr9_80659872	0	80659872	C	G
9	chr9_80676872	0	80676872	G	T
9	chr9_80713012	0	80713012	G	C
9	chr9_80714412	0	80714412	C	G
9	chr9_80755760	0	80755760	G	C
9	chr9_80761280	0	80761280	T	G
9	chr9_80763474	0	80763474	T	G
9	chr9_80767794	0	80767794	A	C
9	chr9_80781744	0	80781744	C	G
9	chr9_80790866	0	80790866	C	A
9	chr9_80794067	0	80794067	T	G
9	chr9_80803734	0	80803734	C	G
9	chr9_80834661	0	80834661	G	C
9	chr9_80847678	0	80847678	A	C
9	chr9_80857624	0	80857624	T	G
9	chr9_80873197	0	80873197	T	G
9	chr9_80891258	0	80891258	G	C
9	chr9_80930557	0	80930557	A	C
9	chr9_80936059	0	80936059	C	A
9	chr9_80960457	0	80960457	A	C
9	chr9_80967198	0	80967198	G	C
9	chr9_80968071	0	80968071	A	C
9	chr9_80969485	0	80969485	T	G
9	chr9_80981069	0	80981069	T	G
9	chr9_80987890	0	80987890	C	G
9	chr9_81003018	0	81003018	A	C
9	chr9_81013984	0	81013984	T	A
9	chr9_81026188	0	81026188	A	T
9	chr9_81027826	0	81027826	A	C
9	chr9_81052464	0	81052464	C	G
9	chr9_81085772	0	81085772	G	C
9	chr9_81091830	0	81091830	G	C
9	chr9_81097282	0	81097282	C	G
9	chr9_81099828	0	81099828	A	C
9	chr9_81133024	0	81133024	T	G
9	chr9_81160449	0	81160449	A	T
9	chr9_81174192	0	81174192	C	G
9	chr9_81217546	0	81217546	T	A
9	chr9_81218302	0	81218302	C	A
9	chr9_81219730	0	81219730	G	T
9	chr9_81325437	0	81325437	A	C
9	chr9_81329017	0	81329017	T	A
9	chr9_81352496	0	81352496	A	C
9	chr9_81354430	0	81354430	C	A
9	chr9_81381764	0	81381764	G	C
9	chr9_81427744	0	81427744	C	G
9	chr9_81437393	0	81437393	A	C
9	chr9_81444337	0	81444337	C	A
9	chr9_81460875	0	81460875	G	C
9	chr9_81461079	0	81461079	T	G
9	chr9_81471452	0	81471452	C	G
9	chr9_81478740	0	81478740	C	A
9	chr9_81479826	0	81479826	C	A
9	chr9_81484393	0	81484393	G	T
9	chr9_81489381	0	81489381	C	G
9	chr9_81503228	0	81503228	G	C
9	chr9_81503509	0	81503509	G	T
9	chr9_81505088	0	81505088	A	C
9	chr9_81514552	0	81514552	A	C
9	chr9_81527688	0	81527688	G	T
9	chr9_81532621	0	81532621	C	A
9	chr9_81627058	0	81627058	A	T
9	chr9_81640794	0	81640794	G	T
9	chr9_81661200	0	81661200	G	T
9	chr9_81742765	0	81742765	T	G
9	chr9_81752305	0	81752305	T	G
9	chr9_81802515	0	81802515	T	G
9	chr9_81831770	0	81831770	T	G
9	chr9_81834172	0	81834172	C	A
9	chr9_81853264	0	81853264	T	A
9	chr9_81863236	0	81863236	T	G
9	chr9_81883670	0	81883670	C	G
9	chr9_81895780	0	81895780	G	C
9	chr9_81897809	0	81897809	G	C
9	chr9_81901524	0	81901524	C	G
9	chr9_81906213	0	81906213	T	A
9	chr9_81914670	0	81914670	G	C
9	chr9_81915504	0	81915504	T	G
9	chr9_81943196	0	81943196	C	G
9	chr9_81944612	0	81944612	T	A
9	chr9_81965574	0	81965574	T	A
9	chr9_81985711	0	81985711	G	C
9	chr9_82006175	0	82006175	C	G
9	chr9_82007909	0	82007909	G	C
9	chr9_82061081	0	82061081	C	G
9	chr9_82070191	0	82070191	G	C
9	chr9_82083658	0	82083658	C	G
9	chr9_82084360	0	82084360	C	G
9	chr9_82099239	0	82099239	T	G
9	chr9_82110928	0	82110928	A	T
9	chr9_82122942	0	82122942	A	C
9	chr9_82202384	0	82202384	G	C
9	chr9_82212452	0	82212452	C	G
9	chr9_82263783	0	82263783	G	C
9	chr9_82359508	0	82359508	T	G
9	chr9_82379201	0	82379201	G	C
9	chr9_82395718	0	82395718	T	G
9	chr9_82398559	0	82398559	G	C
9	chr9_82511891	0	82511891	G	T
9	chr9_82518425	0	82518425	C	G
9	chr9_82562696	0	82562696	C	A
9	chr9_82569386	0	82569386	C	G
9	chr9_82577337	0	82577337	A	C
9	chr9_82578849	0	82578849	A	C
9	chr9_82581460	0	82581460	A	C
9	chr9_82592824	0	82592824	A	T
9	chr9_82612470	0	82612470	A	T
9	chr9_82614175	0	82614175	G	T
9	chr9_82630851	0	82630851	G	C
9	chr9_82645147	0	82645147	G	C
9	chr9_82670188	0	82670188	A	C
9	chr9_82670966	0	82670966	C	A
9	chr9_82735738	0	82735738	C	G
9	chr9_82761883	0	82761883	T	G
9	chr9_82770097	0	82770097	C	A
9	chr9_82777247	0	82777247	A	C
9	chr9_82797177	0	82797177	G	C
9	chr9_82817814	0	82817814	T	A
9	chr9_82826623	0	82826623	C	G
9	chr9_82877790	0	82877790	T	A
9	chr9_82877870	0	82877870	A	C
9	chr9_82890854	0	82890854	C	A
9	chr9_82916465	0	82916465	C	A
9	chr9_82921332	0	82921332	C	A
9	chr9_82924632	0	82924632	T	G
9	chr9_82933948	0	82933948	G	C
9	chr9_82935920	0	82935920	A	C
9	chr9_82937561	0	82937561	C	G
9	chr9_82943504	0	82943504	G	C
9	chr9_82951690	0	82951690	A	C
9	chr9_82968071	0	82968071	C	G
9	chr9_82971603	0	82971603	C	A
9	chr9_83009364	0	83009364	A	T
9	chr9_83045426	0	83045426	C	G
9	chr9_83050048	0	83050048	A	C
9	chr9_83056255	0	83056255	C	G
9	chr9_83058343	0	83058343	T	G
9	chr9_83091510	0	83091510	G	C
9	chr9_83116886	0	83116886	G	T
9	chr9_83145066	0	83145066	C	G
9	chr9_83148736	0	83148736	T	A
9	chr9_83159022	0	83159022	A	C
9	chr9_83162086	0	83162086	C	G
9	chr9_83166292	0	83166292	A	T
9	chr9_83187368	0	83187368	G	C
9	chr9_83209500	0	83209500	T	G
9	chr9_83218203	0	83218203	G	C
9	chr9_83220143	0	83220143	A	C
9	chr9_83222596	0	83222596	G	C
9	chr9_83234012	0	83234012	G	C
9	chr9_83238146	0	83238146	T	G
9	chr9_83251842	0	83251842	C	A
9	chr9_83296020	0	83296020	G	C
9	chr9_83314341	0	83314341	G	C
9	chr9_83318559	0	83318559	T	G
9	chr9_83337408	0	83337408	G	C
9	chr9_83347145	0	83347145	C	G
9	chr9_83350269	0	83350269	T	G
9	chr9_83379033	0	83379033	T	G
9	chr9_83384404	0	83384404	A	C
9	chr9_83385350	0	83385350	C	G
9	chr9_83388802	0	83388802	G	T
9	chr9_83401125	0	83401125	A	C
9	chr9_83404602	0	83404602	C	G
9	chr9_83410700	0	83410700	G	C
9	chr9_83411808	0	83411808	G	T
9	chr9_83427300	0	83427300	T	G
9	chr9_83430013	0	83430013	C	G
9	chr9_83441529	0	83441529	A	T
9	chr9_83461546	0	83461546	C	A
9	chr9_83472489	0	83472489	A	T
9	chr9_83475775	0	83475775	G	C
10	chr10_254455	0	254455	C	A
10	chr10_265088	0	265088	C	G
10	chr10_268122	0	268122	G	T
10	chr10_273831	0	273831	G	T
10	chr10_297814	0	297814	T	G
10	chr10_307007	0	307007	C	A
10	chr10_349549	0	349549	G	T
10	chr10_357743	0	357743	G	C
10	chr10_407339	0	407339	A	C
10	chr10_420697	0	420697	A	T
10	chr10_421489	0	421489	A	T
10	chr10_423500	0	423500	A	C
10	chr10_430793	0	430793	A	C
10	chr10_431260	0	431260	A	C
10	chr10_470602	0	470602	C	G
10	chr10_478968	0	478968	A	C
10	chr10_490480	0	490480	G	T
10	chr10_496466	0	496466	C	G
10	chr10_516732	0	516732	C	A
10	chr10_543455	0	543455	T	A
10	chr10_571643	0	571643	G	T
10	chr10_601196	0	601196	G	T
10	chr10_636133	0	636133	G	T
10	chr10_659129	0	659129	G	C
10	chr10_675690	0	675690	A	C
10	chr10_688468	0	688468	T	G
10	chr10_713682	0	713682	G	C
10	chr10_723377	0	723377	A	C
10	chr10_748831	0	748831	A	T
10	chr10_749208	0	749208	G	T
10	chr10_750470	0	750470	C	G
10	chr10_756941	0	756941	C	A
10	chr10_783983	0	783983	A	C
10	chr10_794528	0	794528	G	T
10	chr10_796743	0	796743	G	T
10	chr10_824889	0	824889	C	G
10	chr10_826486	0	826486	T	A
10	chr10_834465	0	834465	C	A
10	chr10_839576	0	839576	C	G
10	chr10_899865	0	899865	G	C
10	chr10_930405	0	930405	C	G
10	chr10_941443	0	941443	G	T
10	chr10_955648	0	955648	C	A
10	chr10_956169	0	956169	T	A
10	chr10_960877	0	960877	C	A
10	chr10_968900	0	968900	C	A
10	chr10_982900	0	982900	A	C
10	chr10_987977	0	987977	G	C
10	chr10_995901	0	995901	A	C
10	chr10_998587	0	998587	A	C
10	chr10_1034246	0	1034246	A	T
10	chr10_1059249	0	1059249	C	G
10	chr10_1076751	0	1076751	T	A
10	chr10_1093286	0	1093286	T	A
10	chr10_1097103	0	1097103	A	C
10	chr10_1098246	0	1098246	A	C
10	chr10_1100608	0	1100608	G	T
10	chr10_1125874	0	1125874	G	C
10	chr10_1126294	0	1126294	A	C
10	chr10_1134659	0	1134659	T	G
10	chr10_1141515	0	1141515	G	T
10	chr10_1152505	0	1152505	G	C
10	chr10_1201007	0	1201007	C	A
10	chr10_1205000	0	1205000	T	A
10	chr10_1208999	0	1208999	A	C
10	chr10_1226577	0	1226577	T	G
10	chr10_1259247	0	1259247	C	A
10	chr10_1308274	0	1308274	T	G
10	chr10_1329575	0	1329575	T	G
10	chr10_1342648	0	1342648	G	C
10	chr10_1383343	0	1383343	A	C
10	chr10_1388447	0	1388447	C	A
10	chr10_1391104	0	1391104	C	G
10	chr10_1413912	0	1413912	A	C
10	chr10_1419363	0	1419363	G	T
10	chr10_1422326	0	1422326	G	C
10	chr10_1423330	0	1423330	G	C
10	chr10_1438152	0	1438152	A	C
10	chr10_1447499	0	1447499	T	G
10	chr10_1455993	0	1455993	G	C
10	chr10_1481746	0	1481746	A	C
10	chr10_1486075	0	1486075	A	C
10	chr10_1513025	0	1513025	T	G
10	chr10_1514517	0	1514517	A	C
10	chr10_1534092	0	1534092	G	T
10	chr10_1535625	0	1535625	C	G
10	chr10_1576610	0	1576610	A	C
10	chr10_1580881	0	1580881	A	C
10	chr10_1581137	0	1581137	A	T
10	chr10_1596906	0	1596906	A	C
10	chr10_1597767	0	1597767	G	C
10	chr10_1609984	0	1609984	G	T
10	chr10_1618069	0	1618069	T	A
10	chr10_1619500	0	1619500	G	C
10	chr10_1621460	0	1621460	C	A
10	chr10_1622167	0	1622167	C	G
10	chr10_1633659	0	1633659	T	A
10	chr10_1645175	0	1645175	C	G
10	chr10_1648535	0	1648535	A	T
10	chr10_1662789	0	1662789	G	T
10	chr10_1667495	0	1667495	A	T
10	chr10_1672704	0	1672704	T	G
10	chr10_1716052	0	1716052	C	A
10	chr10_1726739	0	1726739	G	T
10	chr10_1734698	0	1734698	G	T
10	chr10_1766126	0	1766126	A	T
10	chr10_1810345	0	1810345	G	C
10	chr10_1819843	0	1819843	T	A
10	chr10_1821680	0	1821680	G	C
10	chr10_1828942	0	1828942	G	C
10	chr10_1836013	0	1836013	C	G
10	chr10_1870467	0	1870467	T	G
10	chr10_1884223	0	1884223	G	T
10	chr10_1884395	0	1884395	G	T
10	chr10_1909841	0	1909841	A	T
10	chr10_1928119	0	1928119	C	A
10	chr10_1941572	0	1941572	T	A
10	chr10_1946469	0	1946469	G	C
10	chr10_1955897	0	1955897	A	T
10	chr10_1963162	0	1963162	C	G
10	chr10_1965435	0	1965435	G	T
10	chr10_1972552	0	1972552	T	A
10	chr10_1995353	0	1995353	A	C
10	chr10_2023518	0	2023518	G	T
10	chr10_2040147	0	2040147	G	T
10	chr10_2044204	0	2044204	G	T
10	chr10_2044644	0	2044644	G	C
10	chr10_2079202	0	2079202	G	C
10	chr10_2090083	0	2090083	G	C
10	chr10_2090617	0	2090617	A	T
10	chr10_2092237	0	2092237	C	A
10	chr10_2110247	0	2110247	T	G
10	chr10_2112166	0	2112166	T	G
10	chr10_2116879	0	2116879	C	A
10	chr10_2119003	0	2119003	G	T
10	chr10_2141000	0	2141000	A	T
10	chr10_2142214	0	2142214	G	C
10	chr10_2142868	0	2142868	A	C
10	chr10_2168320	0	2168320	C	G
10	chr10_2175285	0	2175285	T	G
10	chr10_2202311	0	2202311	G	C
10	chr10_2214760	0	2214760	A	T
10	chr10_2217470	0	2217470	G	C
10	chr10_2228080	0	2228080	C	A
10	chr10_2228953	0	2228953	G	T
10	chr10_2234077	0	2234077	A	C
10	chr10_2278960	0	2278960	T	G
10	chr10_2280098	0	2280098	C	G
10	chr10_2280201	0	2280201	A	C
10	chr10_2298374	0	2298374	G	C
10	chr10_2308322	0	2308322	T	A
10	chr10_2329403	0	2329403	C	G
10	chr10_2331736	0	2331736	G	C
10	chr10_2336743	0	2336743	G	T
10	chr10_2366264	0	2366264	C	G
10	chr10_2377531	0	2377531	G	T
10	chr10_2390251	0	2390251	A	C
10	chr10_2394349	0	2394349	A	T
10	chr10_2398499	0	2398499	G	T
10	chr10_2441898	0	2441898	T	A
10	chr10_2476456	0	2476456	A	C
10	chr10_2478069	0	2478069	T	A
10	chr10_2478969	0	2478969	C	G
10	chr10_2512468	0	2512468	A	C
10	chr10_2512666	0	2512666	C	A
10	chr10_2553590	0	2553590	C	A
10	chr10_2568620	0	2568620	T	A
10	chr10_2585389	0	2585389	G	T
10	chr10_2623990	0	2623990	C	A
10	chr10_2653686	0	2653686	C	A
10	chr10_2727155	0	2727155	C	A
10	chr10_2737814	0	2737814	C	G
10	chr10_2739833	0	2739833	T	G
10	chr10_2787783	0	2787783	C	G
10	chr10_2797996	0	2797996	T	G
10	chr10_2807656	0	2807656	C	A
10	chr10_2820253	0	2820253	T	G
10	chr10_2821460	0	2821460	C	G
10	chr10_2825626	0	2825626	G	C
10	chr10_2834356	0	2834356	G	T
10	chr10_2855223	0	2855223	T	G
10	chr10_2877394	0	2877394	G	C
10	chr10_2885149	0	2885149	T	G
10	chr10_2898105	0	2898105	A	C
10	chr10_2909122	0	2909122	T	G
10	chr10_2933252	0	2933252	G	T
10	chr10_2961414	0	2961414	C	G
10	chr10_2998364	0	2998364	T	A
10	chr10_3008101	0	3008101	T	A
10	chr10_3017306	0	3017306	G	T
10	chr10_3032221	0	3032221	G	C
10	chr10_3036893	0	3036893	A	T
10	chr10_3037797	0	3037797	T	A
10	chr10_3053470	0	3053470	T	A
10	chr10_3054783	0	3054783	A	C
10	chr10_3072427	0	3072427	T	G
10	chr10_3090670	0	3090670	T	A
10	chr10_3091272	0	3091272	T	G
10	chr10_3120869	0	3120869	C	A
10	chr10_3133082	0	3133082	G	T
10	chr10_3133451	0	3133451	G	C
10	chr10_3139693	0	3139693	A	C
10	chr10_3153927	0	3153927	G	T
10	chr10_3156387	0	3156387	G	T
10	chr10_3160537	0	3160537	C	G
10	chr10_3160882	0	3160882	T	G
10	chr10_3177093	0	3177093	C	A
10	chr10_3186368	0	3186368	G	T
10	chr10_3190956	0	3190956	C	A
10	chr10_3220402	0	3220402	G	C
10	chr10_3252886	0	3252886	G	T
10	chr10_3262986	0	3262986	T	G
10	chr10_3263855	0	3263855	A	C
10	chr10_3276660	0	3276660	A	T
10	chr10_3278990	0	3278990	G	C
10	chr10_3280300	0	3280300	T	G
10	chr10_3283815	0	3283815	G	C
10	chr10_3306475	0	3306475	A	T
10	chr10_3306659	0	3306659	T	A
10	chr10_3320152	0	3320152	T	G
10	chr10_3368436	0	3368436	C	A
10	chr10_3380689	0	3380689	A	C
10	chr10_3394130	0	3394130	T	A
10	chr10_3403705	0	3403705	C	G
10	chr10_3422587	0	3422587	C	G
10	chr10_3437786	0	3437786	C	A
10	chr10_3450597	0	3450597	T	G
10	chr10_3474837	0	3474837	G	T
10	chr10_3519748	0	3519748	G	C
10	chr10_3526500	0	3526500	C	A
10	chr10_3529924	0	3529924	A	C
10	chr10_3529992	0	3529992	G	T
10	chr10_3563642	0	3563642	C	G
10	chr10_3587611	0	3587611	A	C
10	chr10_3643682	0	3643682	T	A
10	chr10_3715815	0	3715815	G	C
10	chr10_3753014	0	3753014	G	C
10	chr10_3760712	0	3760712	G	T
10	chr10_3763385	0	3763385	A	T
10	chr10_3773495	0	3773495	A	C
10	chr10_3783893	0	3783893	C	A
10	chr10_3792258	0	3792258	G	T
10	chr10_3801583	0	3801583	G	C
10	chr10_3822992	0	3822992	C	A
10	chr10_3834828	0	3834828	T	A
10	chr10_3841612	0	3841612	G	C
10	chr10_3844177	0	3844177	C	A
10	chr10_3844867	0	3844867	A	C
10	chr10_3873968	0	3873968	C	A
10	chr10_3879193	0	3879193	A	C
10	chr10_3882819	0	3882819	G	T
10	chr10_3938931	0	3938931	G	T
10	chr10_3946034	0	3946034	A	T
10	chr10_3957534	0	3957534	G	T
10	chr10_3969109	0	3969109	A	C
10	chr10_3973668	0	3973668	G	T
10	chr10_3976960	0	3976960	G	C
10	chr10_3981911	0	3981911	A	C
10	chr10_3987277	0	3987277	G	C
10	chr10_3987559	0	3987559	A	C
10	chr10_4059936	0	4059936	A	C
10	chr10_4060235	0	4060235	G	T
10	chr10_4071889	0	4071889	C	G
10	chr10_4097737	0	4097737	C	G
10	chr10_4142455	0	4142455	G	C
10	chr10_4222748	0	4222748	C	G
10	chr10_4251517	0	4251517	C	A
10	chr10_4265061	0	4265061	T	A
10	chr10_4267063	0	4267063	T	A
10	chr10_4268429	0	4268429	C	G
10	chr10_4280975	0	4280975	A	C
10	chr10_4302199	0	4302199	G	C
10	chr10_4307113	0	4307113	T	G
10	chr10_4309757	0	4309757	T	G
10	chr10_4320558	0	4320558	T	G
10	chr10_4325234	0	4325234	C	G
10	chr10_4331473	0	4331473	A	C
10	chr10_4333099	0	4333099	G	T
10	chr10_4333259	0	4333259	C	A
10	chr10_4337104	0	4337104	T	G
10	chr10_4359848	0	4359848	A	C
10	chr10_4361833	0	4361833	C	G
10	chr10_4377162	0	4377162	T	G
10	chr10_4398841	0	4398841	T	A
10	chr10_4409766	0	4409766	A	T
10	chr10_4423443	0	4423443	T	G
10	chr10_4513861	0	4513861	C	A
10	chr10_4518323	0	4518323	C	A
10	chr10_4524593	0	4524593	G	T
10	chr10_4545502	0	4545502	G	T
10	chr10_4556368	0	4556368	G	C
10	chr10_4559191	0	4559191	T	A
10	chr10_4566203	0	4566203	A	C
10	chr10_4566852	0	4566852	G	C
10	chr10_4577968	0	4577968	C	G
10	chr10_4588858	0	4588858	G	C
10	chr10_4590739	0	4590739	T	A
10	chr10_4622516	0	4622516	G	C
10	chr10_4628036	0	4628036	C	G
10	chr10_4630815	0	4630815	C	G
10	chr10_4633072	0	4633072	G	T
10	chr10_4651066	0	4651066	T	A
10	chr10_4651709	0	4651709	T	G
10	chr10_4697792	0	4697792	G	C
10	chr10_4710070	0	4710070	C	G
10	chr10_4719446	0	4719446	G	C
10	chr10_4719790	0	4719790	T	G
10	chr10_4722714	0	4722714	G	C
10	chr10_4728997	0	4728997	G	C
10	chr10_4741123	0	4741123	C	G
10	chr10_4745929	0	4745929	G	C
10	chr10_4748207	0	4748207	T	G
10	chr10_4750209	0	4750209	G	T
10	chr10_4774161	0	4774161	G	T
10	chr10_4788472	0	4788472	T	G
10	chr10_4794784	0	4794784	T	G
10	chr10_4799463	0	4799463	G	T
10	chr10_4824236	0	4824236	A	T
10	chr10_4831692	0	4831692	C	A
10	chr10_4842144	0	4842144	G	C
10	chr10_4866640	0	4866640	A	C
10	chr10_4874341	0	4874341	C	G
10	chr10_4924484	0	4924484	C	A
10	chr10_4942603	0	4942603	C	A
10	chr10_4974587	0	4974587	A	C
10	chr10_4975035	0	4975035	C	A
10	chr10_4991524	0	4991524	C	A
10	chr10_4991537	0	4991537	A	T
10	chr10_5024539	0	5024539	A	C
10	chr10_5033392	0	5033392	C	A
10	chr10_5058608	0	5058608	C	A
10	chr10_5073056	0	5073056	T	A
10	chr10_5094331	0	5094331	A	T
10	chr10_5121835	0	5121835	T	G
10	chr10_5151050	0	5151050	T	A
10	chr10_5158442	0	5158442	T	A
10	chr10_5167931	0	5167931	C	A
10	chr10_5175679	0	5175679	T	G
10	chr10_5189468	0	5189468	T	A
10	chr10_5200602	0	5200602	A	C
10	chr10_5200718	0	5200718	T	G
10	chr10_5201754	0	5201754	C	A
10	chr10_5211685	0	5211685	A	C
10	chr10_5254072	0	5254072	A	C
10	chr10_5265424	0	5265424	C	G
10	chr10_5308817	0	5308817	A	T
10	chr10_5328847	0	5328847	G	C
10	chr10_5331190	0	5331190	G	T
10	chr10_5357968	0	5357968	C	A
10	chr10_5379966	0	5379966	C	G
10	chr10_5389666	0	5389666	G	C
10	chr10_5395917	0	5395917	C	G
10	chr10_5397224	0	5397224	C	G
10	chr10_5416065	0	5416065	G	C
10	chr10_5458098	0	5458098	C	G
10	chr10_5478489	0	5478489	C	A
10	chr10_5498682	0	5498682	G	T
10	chr10_5513051	0	5513051	C	A
10	chr10_5604726	0	5604726	T	G
10	chr10_5608904	0	5608904	A	T
10	chr10_5617840	0	5617840	T	A
10	chr10_5653941	0	5653941	C	G
10	chr10_5655677	0	5655677	A	T
10	chr10_5660409	0	5660409	C	G
10	chr10_5676868	0	5676868	C	G
10	chr10_5700793	0	5700793	G	C
10	chr10_5708232	0	5708232	A	C
10	chr10_5729294	0	5729294	A	C
10	chr10_5735125	0	5735125	T	A
10	chr10_5751376	0	5751376	G	T
10	chr10_5758434	0	5758434	G	T
10	chr10_5762508	0	5762508	C	A
10	chr10_5769656	0	5769656	T	A
10	chr10_5774258	0	5774258	T	G
10	chr10_5776172	0	5776172	T	G
10	chr10_5833333	0	5833333	C	G
10	chr10_5851962	0	5851962	C	G
10	chr10_5855663	0	5855663	C	G
10	chr10_5878973	0	5878973	C	G
10	chr10_5907964	0	5907964	C	A
10	chr10_6023420	0	6023420	C	G
10	chr10_6037775	0	6037775	G	C
10	chr10_6057823	0	6057823	G	C
10	chr10_6060611	0	6060611	A	C
10	chr10_6076201	0	6076201	T	G
10	chr10_6085400	0	6085400	C	A
10	chr10_6115843	0	6115843	A	C
10	chr10_6133203	0	6133203	C	A
10	chr10_6167362	0	6167362	C	G
10	chr10_6169712	0	6169712	T	G
10	chr10_6200063	0	6200063	T	G
10	chr10_6200165	0	6200165	G	C
10	chr10_6214082	0	6214082	G	C
10	chr10_6259486	0	6259486	C	A
10	chr10_6284737	0	6284737	A	C
10	chr10_6287899	0	6287899	A	C
10	chr10_6299010	0	6299010	G	T
10	chr10_6299342	0	6299342	T	G
10	chr10_6330811	0	6330811	T	A
10	chr10_6363824	0	6363824	T	G
10	chr10_6367527	0	6367527	A	T
10	chr10_6378365	0	6378365	C	G
10	chr10_6381404	0	6381404	G	C
10	chr10_6383634	0	6383634	T	A
10	chr10_6517511	0	6517511	G	C
10	chr10_6537597	0	6537597	G	T
10	chr10_6550216	0	6550216	C	G
10	chr10_6568108	0	6568108	A	C
10	chr10_6569677	0	6569677	A	C
10	chr10_6580079	0	6580079	T	G
10	chr10_6589976	0	6589976	G	T
10	chr10_6594025	0	6594025	C	A
10	chr10_6594344	0	6594344	C	G
10	chr10_6680297	0	6680297	C	G
10	chr10_6722718	0	6722718	G	C
10	chr10_6812290	0	6812290	C	A
10	chr10_6829492	0	6829492	G	C
10	chr10_6829985	0	6829985	C	G
10	chr10_6850465	0	6850465	C	G
10	chr10_6874237	0	6874237	C	A
10	chr10_6922588	0	6922588	T	G
10	chr10_6943538	0	6943538	T	G
10	chr10_6944426	0	6944426	A	C
10	chr10_6966300	0	6966300	C	G
10	chr10_7024449	0	7024449	A	C
10	chr10_7027691	0	7027691	T	G
10	chr10_7039302	0	7039302	G	T
10	chr10_7064365	0	7064365	T	A
10	chr10_7086624	0	7086624	C	G
10	chr10_7095169	0	7095169	G	T
10	chr10_7099491	0	7099491	C	G
10	chr10_7100991	0	7100991	T	G
10	chr10_7101803	0	7101803	G	C
10	chr10_7107247	0	7107247	C	G
10	chr10_7137597	0	7137597	C	G
10	chr10_7138310	0	7138310	T	G
10	chr10_7139270	0	7139270	G	T
10	chr10_7156469	0	7156469	G	C
10	chr10_7159200	0	7159200	G	T
10	chr10_7161312	0	7161312	T	A
10	chr10_7163622	0	7163622	G	T
10	chr10_7164107	0	7164107	C	G
10	chr10_7165265	0	7165265	G	C
10	chr10_7178803	0	7178803	A	T
10	chr10_7213856	0	7213856	A	C
10	chr10_7229961	0	7229961	T	A
10	chr10_7242216	0	7242216	G	C
10	chr10_7250874	0	7250874	C	A
10	chr10_7311908	0	7311908	T	G
10	chr10_7325203	0	7325203	A	T
10	chr10_7334984	0	7334984	C	A
10	chr10_7387671	0	7387671	G	C
10	chr10_7400539	0	7400539	C	A
10	chr10_7400556	0	7400556	C	G
10	chr10_7405787	0	7405787	T	A
10	chr10_7419881	0	7419881	G	T
10	chr10_7459602	0	7459602	C	A
10	chr10_7465629	0	7465629	G	T
10	chr10_7478614	0	7478614	T	G
10	chr10_7495740	0	7495740	G	C
10	chr10_7500093	0	7500093	C	G
10	chr10_7523738	0	7523738	A	T
10	chr10_7527224	0	7527224	T	G
10	chr10_7530444	0	7530444	C	G
10	chr10_7555367	0	7555367	G	T
10	chr10_7587132	0	7587132	C	A
10	chr10_7591044	0	7591044	T	A
10	chr10_7597966	0	7597966	C	G
10	chr10_7607955	0	7607955	G	C
10	chr10_7645450	0	7645450	G	C
10	chr10_7652259	0	7652259	G	C
10	chr10_7659388	0	7659388	C	A
10	chr10_7660774	0	7660774	G	C
10	chr10_7677201	0	7677201	T	G
10	chr10_7691365	0	7691365	A	C
10	chr10_7723690	0	7723690	G	T
10	chr10_7771772	0	7771772	T	G
10	chr10_7783750	0	7783750	T	G
10	chr10_7785530	0	7785530	T	G
10	chr10_7788842	0	7788842	G	T
10	chr10_7804655	0	7804655	T	G
10	chr10_7824898	0	7824898	A	T
10	chr10_7859647	0	7859647	A	C
10	chr10_7866691	0	7866691	C	G
10	chr10_7891915	0	7891915	G	C
10	chr10_7894451	0	7894451	G	T
10	chr10_7906187	0	7906187	A	T
10	chr10_7940099	0	7940099	G	T
10	chr10_7982220	0	7982220	C	A
10	chr10_7986742	0	7986742	T	G
10	chr10_8030667	0	8030667	C	A
10	chr10_8043207	0	8043207	T	A
10	chr10_8047884	0	8047884	A	C
10	chr10_8053162	0	8053162	A	C
10	chr10_8067973	0	8067973	C	A
10	chr10_8089776	0	8089776	T	G
10	chr10_8116946	0	8116946	G	C
10	chr10_8142686	0	8142686	A	T
10	chr10_8171936	0	8171936	A	C
10	chr10_8201556	0	8201556	C	G
10	chr10_8216901	0	8216901	T	A
10	chr10_8229931	0	8229931	C	G
10	chr10_8233604	0	8233604	C	A
10	chr10_8237554	0	8237554	C	A
10	chr10_8242312	0	8242312	C	A
10	chr10_8243223	0	8243223	G	C
10	chr10_8253706	0	8253706	G	C
10	chr10_8310403	0	8310403	G	C
10	chr10_8310569	0	8310569	C	A
10	chr10_8313248	0	8313248	A	T
10	chr10_8358452	0	8358452	C	G
10	chr10_8363123	0	8363123	A	T
10	chr10_8363506	0	8363506	A	C
10	chr10_8366311	0	8366311	C	G
10	chr10_8373430	0	8373430	T	A
10	chr10_8376605	0	8376605	T	A
10	chr10_8389221	0	8389221	T	A
10	chr10_8391266	0	8391266	G	T
10	chr10_8400044	0	8400044	G	T
10	chr10_8414292	0	8414292	G	T
10	chr10_8415206	0	8415206	T	A
10	chr10_8419572	0	8419572	T	G
10	chr10_8435508	0	8435508	G	T
10	chr10_8460302	0	8460302	A	T
10	chr10_8484552	0	8484552	A	T
10	chr10_8487859	0	8487859	C	G
10	chr10_8490940	0	8490940	C	G
10	chr10_8509106	0	8509106	C	G
10	chr10_8514537	0	8514537	G	C
10	chr10_8531073	0	8531073	G	C
10	chr10_8542755	0	8542755	C	G
10	chr10_8547524	0	8547524	T	G
10	chr10_8573575	0	8573575	C	A
10	chr10_8592136	0	8592136	A	T
10	chr10_8594539	0	8594539	A	T
10	chr10_8600584	0	8600584	T	G
10	chr10_8635553	0	8635553	G	T
10	chr10_8637045	0	8637045	T	A
10	chr10_8644025	0	8644025	T	G
10	chr10_8666294	0	8666294	A	T
10	chr10_8674653	0	8674653	G	C
10	chr10_8705566	0	8705566	C	A
10	chr10_8728158	0	8728158	C	A
10	chr10_8745392	0	8745392	A	C
10	chr10_8811394	0	8811394	G	T
10	chr10_8813004	0	8813004	T	A
10	chr10_8845454	0	8845454	C	A
10	chr10_8918811	0	8918811	C	G
10	chr10_8935442	0	8935442	C	G
10	chr10_8991797	0	8991797	C	A
10	chr10_9006536	0	9006536	C	G
10	chr10_9015188	0	9015188	G	C
10	chr10_9026596	0	9026596	A	T
10	chr10_9036724	0	9036724	G	T
10	chr10_9098908	0	9098908	G	C
10	chr10_9107339	0	9107339	G	T
10	chr10_9114132	0	9114132	C	G
10	chr10_9115397	0	9115397	T	G
10	chr10_9146064	0	9146064	G	C
10	chr10_9161505	0	9161505	G	C
10	chr10_9164220	0	9164220	A	C
10	chr10_9170294	0	9170294	A	C
10	chr10_9171572	0	9171572	C	G
10	chr10_9186522	0	9186522	C	G
10	chr10_9196404	0	9196404	T	G
10	chr10_9207621	0	9207621	T	G
10	chr10_9220490	0	9220490	G	C
10	chr10_9242021	0	9242021	G	C
10	chr10_9243914	0	9243914	A	C
10	chr10_9248486	0	9248486	C	A
10	chr10_9260847	0	9260847	C	G
10	chr10_9296347	0	9296347	G	T
10	chr10_9300004	0	9300004	C	G
10	chr10_9300541	0	9300541	A	C
10	chr10_9325680	0	9325680	C	A
10	chr10_9346870	0	9346870	T	G
10	chr10_9369182	0	9369182	A	T
10	chr10_9382325	0	9382325	T	A
10	chr10_9407783	0	9407783	C	G
10	chr10_9429969	0	9429969	C	G
10	chr10_9444807	0	9444807	A	T
10	chr10_9449755	0	9449755	T	A
10	chr10_9451326	0	9451326	A	T
10	chr10_9460461	0	9460461	A	C
10	chr10_9504799	0	9504799	G	C
10	chr10_9545306	0	9545306	A	C
10	chr10_9548330	0	9548330	A	T
10	chr10_9571693	0	9571693	C	G
10	chr10_9581152	0	9581152	A	C
10	chr10_9609983	0	9609983	A	T
10	chr10_9635837	0	9635837	G	T
10	chr10_9648039	0	9648039	G	C
10	chr10_9679684	0	9679684	T	G
10	chr10_9685901	0	9685901	C	G
10	chr10_9699248	0	9699248	G	C
10	chr10_9745432	0	9745432	C	A
10	chr10_9750152	0	9750152	C	A
10	chr10_9760311	0	9760311	G	T
10	chr10_9793666	0	9793666	C	G
10	chr10_9794636	0	9794636	T	G
10	chr10_9802358	0	9802358	A	C
10	chr10_9813906	0	9813906	T	A
10	chr10_9821582	0	9821582	C	G
10	chr10_9840182	0	9840182	A	T
10	chr10_9870917	0	9870917	T	G
10	chr10_9906327	0	9906327	G	T
10	chr10_9908929	0	9908929	C	A
10	chr10_9922530	0	9922530	C	A
10	chr10_9932347	0	9932347	C	G
10	chr10_9952898	0	9952898	G	C
10	chr10_9974736	0	9974736	A	T
10	chr10_9992884	0	9992884	A	C
10	chr10_9999958	0	9999958	A	C
10	chr10_10004683	0	10004683	A	T
10	chr10_10009870	0	10009870	G	C
10	chr10_10059332	0	10059332	G	C
10	chr10_10068491	0	10068491	C	A
10	chr10_10088461	0	10088461	C	G
10	chr10_10090125	0	10090125	G	C
10	chr10_10097762	0	10097762	A	T
10	chr10_10098776	0	10098776	T	G
10	chr10_10152417	0	10152417	T	G
10	chr10_10168681	0	10168681	C	G
10	chr10_10171063	0	10171063	A	C
10	chr10_10197107	0	10197107	C	A
10	chr10_10204157	0	10204157	A	C
10	chr10_10213562	0	10213562	G	T
10	chr10_10216612	0	10216612	T	G
10	chr10_10221524	0	10221524	G	T
10	chr10_10232194	0	10232194	G	C
10	chr10_10291434	0	10291434	G	C
10	chr10_10292541	0	10292541	G	T
10	chr10_10297034	0	10297034	A	T
10	chr10_10340704	0	10340704	A	C
10	chr10_10348788	0	10348788	T	G
10	chr10_10350255	0	10350255	A	C
10	chr10_10352953	0	10352953	T	A
10	chr10_10364181	0	10364181	A	T
10	chr10_10368517	0	10368517	C	G
10	chr10_10388014	0	10388014	A	C
10	chr10_10402582	0	10402582	G	T
10	chr10_10402825	0	10402825	G	C
10	chr10_10409518	0	10409518	G	C
10	chr10_10431472	0	10431472	T	G
10	chr10_10450505	0	10450505	G	C
10	chr10_10457239	0	10457239	T	G
10	chr10_10489337	0	10489337	C	A
10	chr10_10494067	0	10494067	C	G
10	chr10_10506358	0	10506358	G	C
10	chr10_10528656	0	10528656	C	G
10	chr10_10557445	0	10557445	A	T
10	chr10_10564071	0	10564071	G	T
10	chr10_10565187	0	10565187	T	G
10	chr10_10591329	0	10591329	T	G
10	chr10_10595454	0	10595454	C	A
10	chr10_10637217	0	10637217	T	G
10	chr10_10665063	0	10665063	G	C
10	chr10_10715643	0	10715643	C	A
10	chr10_10737239	0	10737239	C	G
10	chr10_10742004	0	10742004	G	T
10	chr10_10752141	0	10752141	G	T
10	chr10_10758449	0	10758449	G	C
10	chr10_10788832	0	10788832	G	T
10	chr10_10833595	0	10833595	A	C
10	chr10_10847700	0	10847700	A	C
10	chr10_10853033	0	10853033	G	C
10	chr10_10856423	0	10856423	A	C
10	chr10_10861281	0	10861281	A	T
10	chr10_10864718	0	10864718	A	T
10	chr10_10871778	0	10871778	A	C
10	chr10_10872220	0	10872220	A	T
10	chr10_10879506	0	10879506	C	G
10	chr10_10882389	0	10882389	T	A
10	chr10_10907507	0	10907507	C	G
10	chr10_10911384	0	10911384	G	C
10	chr10_10962628	0	10962628	C	G
10	chr10_10976067	0	10976067	G	T
10	chr10_10983127	0	10983127	T	A
10	chr10_10992711	0	10992711	T	G
10	chr10_10998094	0	10998094	A	C
10	chr10_11009774	0	11009774	G	T
10	chr10_11019141	0	11019141	G	C
10	chr10_11030234	0	11030234	A	C
10	chr10_11040427	0	11040427	A	C
10	chr10_11066369	0	11066369	G	C
10	chr10_11076294	0	11076294	C	G
10	chr10_11084259	0	11084259	A	T
10	chr10_11101801	0	11101801	G	T
10	chr10_11105044	0	11105044	C	A
10	chr10_11108701	0	11108701	T	G
10	chr10_11133538	0	11133538	G	C
10	chr10_11141547	0	11141547	C	G
10	chr10_11141859	0	11141859	A	T
10	chr10_11163546	0	11163546	A	T
10	chr10_11181685	0	11181685	C	A
10	chr10_11184955	0	11184955	T	G
10	chr10_11190814	0	11190814	T	G
10	chr10_11209699	0	11209699	C	G
10	chr10_11225484	0	11225484	A	T
10	chr10_11237947	0	11237947	C	G
10	chr10_11254879	0	11254879	C	G
10	chr10_11297818	0	11297818	T	G
10	chr10_11301290	0	11301290	G	C
10	chr10_11304905	0	11304905	C	G
10	chr10_11306366	0	11306366	A	C
10	chr10_11334626	0	11334626	C	G
10	chr10_11365562	0	11365562	A	C
10	chr10_11407057	0	11407057	A	C
10	chr10_11418253	0	11418253	T	G
10	chr10_11429458	0	11429458	T	A
10	chr10_11431278	0	11431278	C	A
10	chr10_11435663	0	11435663	C	A
10	chr10_11440451	0	11440451	T	A
10	chr10_11444332	0	11444332	A	C
10	chr10_11448892	0	11448892	A	C
10	chr10_11496871	0	11496871	C	G
10	chr10_11505015	0	11505015	C	G
10	chr10_11509342	0	11509342	G	C
10	chr10_11509951	0	11509951	T	G
10	chr10_11578118	0	11578118	A	C
10	chr10_11610123	0	11610123	T	G
10	chr10_11610956	0	11610956	T	G
10	chr10_11621546	0	11621546	G	T
10	chr10_11627678	0	11627678	G	C
10	chr10_11627798	0	11627798	C	G
10	chr10_11650255	0	11650255	A	T
10	chr10_11651804	0	11651804	G	T
10	chr10_11701255	0	11701255	A	C
10	chr10_11705049	0	11705049	A	C
10	chr10_11714141	0	11714141	T	G
10	chr10_11726329	0	11726329	G	C
10	chr10_11746019	0	11746019	A	T
10	chr10_11749423	0	11749423	A	C
10	chr10_11790765	0	11790765	C	G
10	chr10_11790991	0	11790991	G	C
10	chr10_11828616	0	11828616	A	C
10	chr10_11831750	0	11831750	C	A
10	chr10_11844551	0	11844551	G	T
10	chr10_11858409	0	11858409	G	T
10	chr10_11859651	0	11859651	G	T
10	chr10_11869364	0	11869364	C	A
10	chr10_11874528	0	11874528	T	G
10	chr10_11885320	0	11885320	G	C
10	chr10_11941990	0	11941990	A	C
10	chr10_11943543	0	11943543	C	G
10	chr10_11944119	0	11944119	G	C
10	chr10_11948592	0	11948592	A	C
10	chr10_11954706	0	11954706	G	T
10	chr10_11964613	0	11964613	G	C
10	chr10_11984684	0	11984684	C	G
10	chr10_12020867	0	12020867	G	C
10	chr10_12056949	0	12056949	T	G
10	chr10_12057214	0	12057214	T	G
10	chr10_12077962	0	12077962	T	A
10	chr10_12082846	0	12082846	T	A
10	chr10_12130430	0	12130430	G	T
10	chr10_12132991	0	12132991	C	G
10	chr10_12137080	0	12137080	T	A
10	chr10_12140859	0	12140859	G	C
10	chr10_12150350	0	12150350	C	G
10	chr10_12162789	0	12162789	G	C
10	chr10_12179917	0	12179917	T	G
10	chr10_12188804	0	12188804	T	G
10	chr10_12193513	0	12193513	G	T
10	chr10_12205010	0	12205010	C	A
10	chr10_12220845	0	12220845	T	A
10	chr10_12246271	0	12246271	C	A
10	chr10_12248962	0	12248962	T	A
10	chr10_12294951	0	12294951	C	A
10	chr10_12297389	0	12297389	G	C
10	chr10_12306855	0	12306855	T	A
10	chr10_12322452	0	12322452	A	T
10	chr10_12332998	0	12332998	C	A
10	chr10_12352968	0	12352968	G	T
10	chr10_12501110	0	12501110	T	G
10	chr10_12504377	0	12504377	A	C
10	chr10_12521740	0	12521740	C	A
10	chr10_12529539	0	12529539	T	G
10	chr10_12536425	0	12536425	C	G
10	chr10_12583700	0	12583700	A	T
10	chr10_12587485	0	12587485	T	G
10	chr10_12593334	0	12593334	G	T
10	chr10_12614477	0	12614477	G	T
10	chr10_12644563	0	12644563	T	G
10	chr10_12656907	0	12656907	T	G
10	chr10_12664463	0	12664463	C	A
10	chr10_12676334	0	12676334	A	C
10	chr10_12717833	0	12717833	A	C
10	chr10_12756480	0	12756480	C	A
10	chr10_12762767	0	12762767	C	A
10	chr10_12770934	0	12770934	G	C
10	chr10_12781516	0	12781516	G	T
10	chr10_12784279	0	12784279	T	G
10	chr10_12785307	0	12785307	T	A
10	chr10_12835813	0	12835813	A	C
10	chr10_12850191	0	12850191	C	A
10	chr10_12856594	0	12856594	A	C
10	chr10_12862928	0	12862928	T	A
10	chr10_12866575	0	12866575	G	C
10	chr10_12894953	0	12894953	C	G
10	chr10_12909021	0	12909021	G	C
10	chr10_12912958	0	12912958	C	G
10	chr10_12947660	0	12947660	G	C
10	chr10_12950957	0	12950957	A	C
10	chr10_12951622	0	12951622	G	T
10	chr10_12983305	0	12983305	C	G
10	chr10_13035898	0	13035898	G	C
10	chr10_13041755	0	13041755	T	G
10	chr10_13095250	0	13095250	T	G
10	chr10_13115174	0	13115174	T	A
10	chr10_13135076	0	13135076	C	G
10	chr10_13153418	0	13153418	A	C
10	chr10_13159994	0	13159994	C	G
10	chr10_13186282	0	13186282	C	A
10	chr10_13192298	0	13192298	C	G
10	chr10_13206531	0	13206531	T	G
10	chr10_13217045	0	13217045	C	G
10	chr10_13223551	0	13223551	C	A
10	chr10_13253920	0	13253920	T	G
10	chr10_13259346	0	13259346	A	C
10	chr10_13271560	0	13271560	C	G
10	chr10_13282343	0	13282343	T	G
10	chr10_13312202	0	13312202	C	G
10	chr10_13319599	0	13319599	C	G
10	chr10_13328347	0	13328347	T	G
10	chr10_13369206	0	13369206	G	T
10	chr10_13377692	0	13377692	C	A
10	chr10_13377807	0	13377807	C	G
10	chr10_13412403	0	13412403	C	G
10	chr10_13429145	0	13429145	G	C
10	chr10_13432949	0	13432949	G	C
10	chr10_13447698	0	13447698	C	G
10	chr10_13448571	0	13448571	G	T
10	chr10_13501737	0	13501737	G	T
10	chr10_13524672	0	13524672	G	C
10	chr10_13532943	0	13532943	A	T
10	chr10_13537950	0	13537950	G	C
10	chr10_13538892	0	13538892	G	T
10	chr10_13582299	0	13582299	A	C
10	chr10_13606193	0	13606193	G	C
10	chr10_13613262	0	13613262	G	C
10	chr10_13619998	0	13619998	G	C
10	chr10_13677953	0	13677953	T	G
10	chr10_13695077	0	13695077	C	A
10	chr10_13699821	0	13699821	C	A
10	chr10_13705514	0	13705514	C	G
10	chr10_13723782	0	13723782	C	G
10	chr10_13746322	0	13746322	G	C
10	chr10_13752380	0	13752380	A	C
10	chr10_13757209	0	13757209	G	T
10	chr10_13808550	0	13808550	A	C
10	chr10_13825985	0	13825985	C	G
10	chr10_13838464	0	13838464	G	C
10	chr10_13854459	0	13854459	A	T
10	chr10_13855035	0	13855035	C	G
10	chr10_13868437	0	13868437	C	G
10	chr10_13875022	0	13875022	G	C
10	chr10_13884403	0	13884403	G	T
10	chr10_13887348	0	13887348	T	G
10	chr10_13962489	0	13962489	G	T
10	chr10_13990382	0	13990382	C	G
10	chr10_13990799	0	13990799	C	G
10	chr10_14016409	0	14016409	C	G
10	chr10_14019947	0	14019947	T	A
10	chr10_14022197	0	14022197	C	G
10	chr10_14029956	0	14029956	T	A
10	chr10_14052457	0	14052457	T	A
10	chr10_14056098	0	14056098	C	A
10	chr10_14060482	0	14060482	T	A
10	chr10_14061379	0	14061379	A	T
10	chr10_14069406	0	14069406	A	T
10	chr10_14077319	0	14077319	T	A
10	chr10_14081699	0	14081699	T	G
10	chr10_14084207	0	14084207	G	T
10	chr10_14201871	0	14201871	C	G
10	chr10_14228658	0	14228658	G	C
10	chr10_14280899	0	14280899	T	A
10	chr10_14313857	0	14313857	A	C
10	chr10_14325415	0	14325415	G	C
10	chr10_14328217	0	14328217	C	A
10	chr10_14332493	0	14332493	A	C
10	chr10_14335063	0	14335063	C	G
10	chr10_14336502	0	14336502	A	T
10	chr10_14368503	0	14368503	T	A
10	chr10_14402337	0	14402337	C	A
10	chr10_14406997	0	14406997	A	T
10	chr10_14411646	0	14411646	G	T
10	chr10_14425013	0	14425013	G	C
10	chr10_14442507	0	14442507	T	G
10	chr10_14479698	0	14479698	C	A
10	chr10_14489356	0	14489356	T	G
10	chr10_14515079	0	14515079	C	A
10	chr10_14541952	0	14541952	C	A
10	chr10_14571903	0	14571903	C	A
10	chr10_14577549	0	14577549	T	A
10	chr10_14592926	0	14592926	A	T
10	chr10_14632750	0	14632750	C	G
10	chr10_14660743	0	14660743	C	A
10	chr10_14670527	0	14670527	C	G
10	chr10_14693947	0	14693947	T	A
10	chr10_14709635	0	14709635	G	C
10	chr10_14709941	0	14709941	G	C
10	chr10_14716987	0	14716987	A	C
10	chr10_14720647	0	14720647	G	T
10	chr10_14736102	0	14736102	T	A
10	chr10_14763893	0	14763893	T	G
10	chr10_14784039	0	14784039	T	G
10	chr10_14791215	0	14791215	T	G
10	chr10_14799630	0	14799630	G	C
10	chr10_14800415	0	14800415	C	G
10	chr10_14810093	0	14810093	C	G
10	chr10_14820635	0	14820635	G	C
10	chr10_14821056	0	14821056	C	G
10	chr10_14884970	0	14884970	G	T
10	chr10_14888665	0	14888665	A	C
10	chr10_14894202	0	14894202	T	G
10	chr10_14939502	0	14939502	C	A
10	chr10_14943943	0	14943943	A	C
10	chr10_14944588	0	14944588	G	C
10	chr10_14960676	0	14960676	G	C
10	chr10_14991318	0	14991318	T	G
10	chr10_14996726	0	14996726	C	G
10	chr10_15004727	0	15004727	G	C
10	chr10_15005112	0	15005112	G	C
10	chr10_15015306	0	15015306	G	T
10	chr10_15016445	0	15016445	T	A
10	chr10_15037583	0	15037583	C	A
10	chr10_15042358	0	15042358	C	G
10	chr10_15051252	0	15051252	A	C
10	chr10_15052756	0	15052756	C	G
10	chr10_15078103	0	15078103	T	G
10	chr10_15130479	0	15130479	A	C
10	chr10_15198997	0	15198997	G	C
10	chr10_15203033	0	15203033	A	C
10	chr10_15215426	0	15215426	C	G
10	chr10_15220124	0	15220124	C	A
10	chr10_15223369	0	15223369	C	A
10	chr10_15224948	0	15224948	C	G
10	chr10_15231253	0	15231253	T	G
10	chr10_15232683	0	15232683	G	C
10	chr10_15242688	0	15242688	T	G
10	chr10_15265085	0	15265085	A	C
10	chr10_15286041	0	15286041	T	G
10	chr10_15311078	0	15311078	T	G
10	chr10_15315890	0	15315890	G	C
10	chr10_15320289	0	15320289	C	G
10	chr10_15322211	0	15322211	C	G
10	chr10_15333768	0	15333768	G	T
10	chr10_15338595	0	15338595	A	T
10	chr10_15385824	0	15385824	T	G
10	chr10_15390955	0	15390955	T	G
10	chr10_15412692	0	15412692	G	C
10	chr10_15414626	0	15414626	C	A
10	chr10_15416721	0	15416721	G	T
10	chr10_15417667	0	15417667	C	G
10	chr10_15445717	0	15445717	G	T
10	chr10_15457601	0	15457601	G	T
10	chr10_15463716	0	15463716	C	G
10	chr10_15465016	0	15465016	G	T
10	chr10_15490641	0	15490641	T	A
10	chr10_15492286	0	15492286	T	G
10	chr10_15510133	0	15510133	A	C
10	chr10_15539795	0	15539795	A	C
10	chr10_15586720	0	15586720	G	T
10	chr10_15608352	0	15608352	G	C
10	chr10_15610470	0	15610470	C	G
10	chr10_15610669	0	15610669	G	C
10	chr10_15653234	0	15653234	C	G
10	chr10_15670955	0	15670955	A	C
10	chr10_15690138	0	15690138	A	T
10	chr10_15701765	0	15701765	A	C
10	chr10_15704155	0	15704155	T	G
10	chr10_15705481	0	15705481	C	G
10	chr10_15725434	0	15725434	G	C
10	chr10_15739069	0	15739069	C	A
10	chr10_15767165	0	15767165	T	A
10	chr10_15772579	0	15772579	C	G
10	chr10_15798153	0	15798153	A	C
10	chr10_15815723	0	15815723	G	C
10	chr10_15837228	0	15837228	A	C
10	chr10_15841261	0	15841261	G	C
10	chr10_15881701	0	15881701	C	A
10	chr10_15888896	0	15888896	G	C
10	chr10_15905364	0	15905364	A	C
10	chr10_15933951	0	15933951	T	A
10	chr10_15971997	0	15971997	G	C
10	chr10_15988590	0	15988590	C	G
10	chr10_15992723	0	15992723	C	G
10	chr10_16014849	0	16014849	T	G
10	chr10_16046647	0	16046647	A	C
10	chr10_16109351	0	16109351	G	C
10	chr10_16119576	0	16119576	T	A
10	chr10_16120304	0	16120304	G	T
10	chr10_16125965	0	16125965	C	G
10	chr10_16134543	0	16134543	C	G
10	chr10_16147839	0	16147839	A	T
10	chr10_16163926	0	16163926	A	T
10	chr10_16164870	0	16164870	T	A
10	chr10_16181611	0	16181611	C	G
10	chr10_16183868	0	16183868	A	T
10	chr10_16206315	0	16206315	T	G
10	chr10_16217515	0	16217515	T	G
10	chr10_16259955	0	16259955	C	A
10	chr10_16285694	0	16285694	C	G
10	chr10_16294037	0	16294037	G	C
10	chr10_16356752	0	16356752	G	C
10	chr10_16370523	0	16370523	G	C
10	chr10_16400067	0	16400067	A	C
10	chr10_16405807	0	16405807	C	A
10	chr10_16410570	0	16410570	G	C
10	chr10_16412101	0	16412101	G	T
10	chr10_16445898	0	16445898	G	T
10	chr10_16447953	0	16447953	T	G
10	chr10_16450042	0	16450042	C	A
10	chr10_16450432	0	16450432	G	T
10	chr10_16476283	0	16476283	G	C
10	chr10_16477377	0	16477377	A	T
10	chr10_16490512	0	16490512	G	T
10	chr10_16494550	0	16494550	G	C
10	chr10_16515451	0	16515451	C	G
10	chr10_16530577	0	16530577	G	C
10	chr10_16536294	0	16536294	C	G
10	chr10_16537981	0	16537981	T	A
10	chr10_16546241	0	16546241	A	C
10	chr10_16550112	0	16550112	G	T
10	chr10_16580052	0	16580052	A	T
10	chr10_16586827	0	16586827	G	T
10	chr10_16630855	0	16630855	C	G
10	chr10_16635667	0	16635667	T	G
10	chr10_16669262	0	16669262	C	A
10	chr10_16698330	0	16698330	A	C
10	chr10_16722620	0	16722620	C	G
10	chr10_16734530	0	16734530	A	T
10	chr10_16738458	0	16738458	A	C
10	chr10_16740456	0	16740456	G	T
10	chr10_16741346	0	16741346	A	T
10	chr10_16751246	0	16751246	A	C
10	chr10_16763522	0	16763522	C	A
10	chr10_16809661	0	16809661	A	T
10	chr10_16815735	0	16815735	G	C
10	chr10_16851478	0	16851478	T	G
10	chr10_16853477	0	16853477	C	A
10	chr10_16890597	0	16890597	C	A
10	chr10_16893287	0	16893287	G	T
10	chr10_16935959	0	16935959	G	T
10	chr10_16947373	0	16947373	G	C
10	chr10_16976858	0	16976858	A	C
10	chr10_16987341	0	16987341	G	T
10	chr10_17004607	0	17004607	T	G
10	chr10_17024841	0	17024841	C	G
10	chr10_17050464	0	17050464	G	C
10	chr10_17081493	0	17081493	C	A
10	chr10_17081598	0	17081598	C	G
10	chr10_17099899	0	17099899	T	G
10	chr10_17113385	0	17113385	G	C
10	chr10_17124998	0	17124998	G	C
10	chr10_17140432	0	17140432	T	A
10	chr10_17147042	0	17147042	C	G
10	chr10_17195047	0	17195047	C	A
10	chr10_17223906	0	17223906	T	G
10	chr10_17255272	0	17255272	A	C
10	chr10_17262722	0	17262722	A	T
10	chr10_17282756	0	17282756	C	A
10	chr10_17304920	0	17304920	C	G
10	chr10_17309130	0	17309130	C	A
10	chr10_17335147	0	17335147	A	T
10	chr10_17335463	0	17335463	T	G
10	chr10_17358386	0	17358386	A	T
10	chr10_17395284	0	17395284	C	G
10	chr10_17405935	0	17405935	G	C
10	chr10_17424271	0	17424271	G	T
10	chr10_17462976	0	17462976	C	A
10	chr10_17474805	0	17474805	C	G
10	chr10_17475006	0	17475006	A	C
10	chr10_17494634	0	17494634	G	T
10	chr10_17499488	0	17499488	T	G
10	chr10_17530133	0	17530133	G	C
10	chr10_17533502	0	17533502	A	C
10	chr10_17546818	0	17546818	A	C
10	chr10_17554388	0	17554388	A	C
10	chr10_17555587	0	17555587	G	T
10	chr10_17560684	0	17560684	A	C
10	chr10_17575626	0	17575626	A	C
10	chr10_17576838	0	17576838	G	T
10	chr10_17597312	0	17597312	C	G
10	chr10_17597681	0	17597681	A	T
10	chr10_17641507	0	17641507	T	G
10	chr10_17657203	0	17657203	G	T
10	chr10_17772723	0	17772723	A	C
10	chr10_17778398	0	17778398	A	T
10	chr10_17796847	0	17796847	A	C
10	chr10_17803118	0	17803118	C	A
10	chr10_17813723	0	17813723	C	G
10	chr10_17860300	0	17860300	T	A
10	chr10_17866766	0	17866766	T	G
10	chr10_17873228	0	17873228	A	C
10	chr10_17885740	0	17885740	A	C
10	chr10_17971508	0	17971508	G	C
10	chr10_18004378	0	18004378	A	C
10	chr10_18012029	0	18012029	T	G
10	chr10_18017284	0	18017284	T	A
10	chr10_18026302	0	18026302	A	T
10	chr10_18039001	0	18039001	T	G
10	chr10_18052153	0	18052153	T	G
10	chr10_18059189	0	18059189	C	A
10	chr10_18083297	0	18083297	T	A
10	chr10_18086540	0	18086540	G	T
10	chr10_18096166	0	18096166	C	A
10	chr10_18100833	0	18100833	G	T
10	chr10_18100886	0	18100886	T	A
10	chr10_18120466	0	18120466	A	T
10	chr10_18123815	0	18123815	G	C
10	chr10_18130725	0	18130725	G	T
10	chr10_18134341	0	18134341	G	C
10	chr10_18136998	0	18136998	G	T
10	chr10_18137450	0	18137450	G	T
10	chr10_18151537	0	18151537	C	A
10	chr10_18174231	0	18174231	T	G
10	chr10_18176701	0	18176701	A	C
10	chr10_18195176	0	18195176	A	C
10	chr10_18199374	0	18199374	G	C
10	chr10_18206612	0	18206612	C	G
10	chr10_18206804	0	18206804	C	A
10	chr10_18236149	0	18236149	T	A
10	chr10_18244436	0	18244436	T	G
10	chr10_18252757	0	18252757	G	T
10	chr10_18282078	0	18282078	C	A
10	chr10_18288026	0	18288026	T	A
10	chr10_18302244	0	18302244	C	G
10	chr10_18311082	0	18311082	T	G
10	chr10_18323117	0	18323117	G	C
10	chr10_18323740	0	18323740	G	C
10	chr10_18340607	0	18340607	A	C
10	chr10_18362537	0	18362537	A	C
10	chr10_18383117	0	18383117	T	G
10	chr10_18385268	0	18385268	G	C
10	chr10_18390583	0	18390583	A	T
10	chr10_18391660	0	18391660	C	A
10	chr10_18408219	0	18408219	C	G
10	chr10_18437593	0	18437593	A	C
10	chr10_18443606	0	18443606	G	T
10	chr10_18468634	0	18468634	C	G
10	chr10_18487807	0	18487807	C	G
10	chr10_18489869	0	18489869	C	A
10	chr10_18504008	0	18504008	G	C
10	chr10_18519433	0	18519433	A	T
10	chr10_18581567	0	18581567	C	A
10	chr10_18591928	0	18591928	G	T
10	chr10_18597899	0	18597899	T	G
10	chr10_18599622	0	18599622	A	T
10	chr10_18599804	0	18599804	A	C
10	chr10_18617544	0	18617544	T	A
10	chr10_18633371	0	18633371	A	C
10	chr10_18689823	0	18689823	T	G
10	chr10_18704053	0	18704053	A	C
10	chr10_18711387	0	18711387	C	A
10	chr10_18735331	0	18735331	C	G
10	chr10_18742878	0	18742878	C	G
10	chr10_18752004	0	18752004	A	T
10	chr10_18760601	0	18760601	G	C
10	chr10_18769709	0	18769709	T	G
10	chr10_18776019	0	18776019	T	A
10	chr10_18808564	0	18808564	C	G
10	chr10_18834226	0	18834226	T	G
10	chr10_18858666	0	18858666	G	C
10	chr10_18861595	0	18861595	G	C
10	chr10_18868542	0	18868542	C	G
10	chr10_18869971	0	18869971	C	G
10	chr10_18897777	0	18897777	C	G
10	chr10_18903819	0	18903819	G	T
10	chr10_18924326	0	18924326	C	G
10	chr10_18940632	0	18940632	A	T
10	chr10_18954857	0	18954857	A	T
10	chr10_18976525	0	18976525	T	G
10	chr10_19003145	0	19003145	A	C
10	chr10_19017911	0	19017911	C	G
10	chr10_19040586	0	19040586	C	G
10	chr10_19056946	0	19056946	G	T
10	chr10_19072183	0	19072183	A	T
10	chr10_19127096	0	19127096	C	G
10	chr10_19130599	0	19130599	T	A
10	chr10_19148028	0	19148028	T	A
10	chr10_19155421	0	19155421	C	G
10	chr10_19156966	0	19156966	A	C
10	chr10_19162043	0	19162043	G	C
10	chr10_19168694	0	19168694	T	A
10	chr10_19175779	0	19175779	G	C
10	chr10_19199026	0	19199026	C	A
10	chr10_19211858	0	19211858	T	G
10	chr10_19244609	0	19244609	C	G
10	chr10_19249892	0	19249892	C	G
10	chr10_19250156	0	19250156	C	A
10	chr10_19279547	0	19279547	C	G
10	chr10_19295080	0	19295080	G	T
10	chr10_19297088	0	19297088	T	G
10	chr10_19308641	0	19308641	A	C
10	chr10_19311995	0	19311995	C	G
10	chr10_19324471	0	19324471	G	C
10	chr10_19325405	0	19325405	A	C
10	chr10_19341116	0	19341116	A	T
10	chr10_19345508	0	19345508	C	G
10	chr10_19356518	0	19356518	A	T
10	chr10_19374469	0	19374469	T	G
10	chr10_19383422	0	19383422	C	G
10	chr10_19393272	0	19393272	C	G
10	chr10_19405039	0	19405039	C	G
10	chr10_19426035	0	19426035	C	A
10	chr10_19439142	0	19439142	C	A
10	chr10_19440137	0	19440137	G	T
10	chr10_19482516	0	19482516	C	A
10	chr10_19507452	0	19507452	C	A
10	chr10_19510804	0	19510804	A	T
10	chr10_19525416	0	19525416	T	G
10	chr10_19528564	0	19528564	A	C
10	chr10_19529502	0	19529502	T	A
10	chr10_19531877	0	19531877	C	G
10	chr10_19543675	0	19543675	G	C
10	chr10_19552838	0	19552838	A	C
10	chr10_19585902	0	19585902	G	C
10	chr10_19592577	0	19592577	C	A
10	chr10_19639415	0	19639415	A	C
10	chr10_19641288	0	19641288	A	T
10	chr10_19660073	0	19660073	C	G
10	chr10_19660312	0	19660312	G	T
10	chr10_19665607	0	19665607	A	C
10	chr10_19695858	0	19695858	G	C
10	chr10_19703649	0	19703649	T	G
10	chr10_19740866	0	19740866	G	C
10	chr10_19754375	0	19754375	T	G
10	chr10_19754435	0	19754435	C	G
10	chr10_19775158	0	19775158	G	C
10	chr10_19804977	0	19804977	T	A
10	chr10_19867024	0	19867024	G	T
10	chr10_19867743	0	19867743	T	G
10	chr10_19872496	0	19872496	A	T
10	chr10_19882273	0	19882273	G	C
10	chr10_19888769	0	19888769	C	G
10	chr10_19941649	0	19941649	A	T
10	chr10_19955720	0	19955720	T	G
10	chr10_19976152	0	19976152	A	C
10	chr10_19997049	0	19997049	G	T
10	chr10_20011155	0	20011155	G	C
10	chr10_20028672	0	20028672	T	G
10	chr10_20052025	0	20052025	A	C
10	chr10_20067475	0	20067475	T	A
10	chr10_20087360	0	20087360	G	C
10	chr10_20098861	0	20098861	C	G
10	chr10_20100508	0	20100508	A	T
10	chr10_20118427	0	20118427	T	A
10	chr10_20118613	0	20118613	A	C
10	chr10_20118711	0	20118711	A	T
10	chr10_20137443	0	20137443	T	A
10	chr10_20141675	0	20141675	T	G
10	chr10_20152724	0	20152724	G	C
10	chr10_20168565	0	20168565	G	T
10	chr10_20203198	0	20203198	G	C
10	chr10_20247434	0	20247434	A	C
10	chr10_20290021	0	20290021	G	C
10	chr10_20385345	0	20385345	T	G
10	chr10_20398791	0	20398791	G	C
10	chr10_20418215	0	20418215	C	A
10	chr10_20426269	0	20426269	C	G
10	chr10_20445657	0	20445657	T	G
10	chr10_20457294	0	20457294	A	T
10	chr10_20461140	0	20461140	A	T
10	chr10_20482549	0	20482549	G	T
10	chr10_20486602	0	20486602	G	T
10	chr10_20523883	0	20523883	A	C
10	chr10_20549887	0	20549887	G	T
10	chr10_20552574	0	20552574	T	G
10	chr10_20567571	0	20567571	G	T
10	chr10_20578551	0	20578551	C	A
10	chr10_20580180	0	20580180	T	A
10	chr10_20630592	0	20630592	C	G
10	chr10_20636298	0	20636298	A	C
10	chr10_20651600	0	20651600	A	T
10	chr10_20663546	0	20663546	G	T
10	chr10_20686445	0	20686445	T	G
10	chr10_20720362	0	20720362	T	G
10	chr10_20721483	0	20721483	C	A
10	chr10_20723532	0	20723532	C	A
10	chr10_20738722	0	20738722	C	G
10	chr10_20753960	0	20753960	A	C
10	chr10_20759848	0	20759848	G	C
10	chr10_20760967	0	20760967	G	C
10	chr10_20761670	0	20761670	C	A
10	chr10_20782220	0	20782220	G	T
10	chr10_20797655	0	20797655	G	T
10	chr10_20806120	0	20806120	G	T
10	chr10_20826898	0	20826898	T	G
10	chr10_20828696	0	20828696	A	T
10	chr10_20834112	0	20834112	T	G
10	chr10_20875146	0	20875146	C	G
10	chr10_20908025	0	20908025	A	T
10	chr10_21049920	0	21049920	T	G
10	chr10_21057739	0	21057739	T	G
10	chr10_21062574	0	21062574	C	G
10	chr10_21070769	0	21070769	A	C
10	chr10_21077672	0	21077672	G	T
10	chr10_21094236	0	21094236	G	C
10	chr10_21098223	0	21098223	C	A
10	chr10_21134251	0	21134251	C	G
10	chr10_21134671	0	21134671	T	G
10	chr10_21136166	0	21136166	G	C
10	chr10_21146787	0	21146787	A	C
10	chr10_21159466	0	21159466	G	T
10	chr10_21161289	0	21161289	C	G
10	chr10_21164288	0	21164288	A	C
10	chr10_21164341	0	21164341	T	A
10	chr10_21196263	0	21196263	C	A
10	chr10_21196820	0	21196820	T	G
10	chr10_21207664	0	21207664	C	A
10	chr10_21216144	0	21216144	G	C
10	chr10_21219980	0	21219980	T	A
10	chr10_21254475	0	21254475	T	A
10	chr10_21268045	0	21268045	C	A
10	chr10_21275309	0	21275309	G	C
10	chr10_21283240	0	21283240	G	C
10	chr10_21293448	0	21293448	A	T
10	chr10_21352423	0	21352423	G	T
10	chr10_21377398	0	21377398	G	C
10	chr10_21404887	0	21404887	A	C
10	chr10_21432494	0	21432494	C	A
10	chr10_21436842	0	21436842	C	G
10	chr10_21451193	0	21451193	T	G
10	chr10_21460128	0	21460128	C	A
10	chr10_21467339	0	21467339	T	G
10	chr10_21497864	0	21497864	T	A
10	chr10_21514099	0	21514099	G	C
10	chr10_21527693	0	21527693	A	C
10	chr10_21538362	0	21538362	C	G
10	chr10_21540952	0	21540952	A	T
10	chr10_21545622	0	21545622	C	A
10	chr10_21598405	0	21598405	C	A
10	chr10_21605438	0	21605438	G	C
10	chr10_21619070	0	21619070	A	C
10	chr10_21630521	0	21630521	T	G
10	chr10_21636160	0	21636160	G	T
10	chr10_21651391	0	21651391	C	A
10	chr10_21659779	0	21659779	G	C
10	chr10_21673922	0	21673922	G	T
10	chr10_21687051	0	21687051	G	T
10	chr10_21689523	0	21689523	C	A
10	chr10_21702603	0	21702603	T	A
10	chr10_21708383	0	21708383	C	A
10	chr10_21755665	0	21755665	G	T
10	chr10_21790183	0	21790183	A	C
10	chr10_21800317	0	21800317	C	A
10	chr10_21801618	0	21801618	T	A
10	chr10_21811838	0	21811838	T	A
10	chr10_21866496	0	21866496	C	A
10	chr10_21872406	0	21872406	G	C
10	chr10_21909325	0	21909325	C	A
10	chr10_21910152	0	21910152	T	A
10	chr10_22022016	0	22022016	G	T
10	chr10_22048429	0	22048429	T	G
10	chr10_22060291	0	22060291	T	A
10	chr10_22104513	0	22104513	A	C
10	chr10_22172697	0	22172697	C	A
10	chr10_22173382	0	22173382	G	T
10	chr10_22187759	0	22187759	A	C
10	chr10_22190636	0	22190636	T	G
10	chr10_22194598	0	22194598	G	T
10	chr10_22201224	0	22201224	A	C
10	chr10_22214207	0	22214207	G	T
10	chr10_22223183	0	22223183	T	G
10	chr10_22233188	0	22233188	C	A
10	chr10_22255658	0	22255658	T	G
10	chr10_22256591	0	22256591	G	T
10	chr10_22268064	0	22268064	G	C
10	chr10_22316527	0	22316527	T	G
10	chr10_22355842	0	22355842	C	A
10	chr10_22366039	0	22366039	T	A
10	chr10_22384755	0	22384755	C	G
10	chr10_22395038	0	22395038	C	A
10	chr10_22418788	0	22418788	T	G
10	chr10_22421600	0	22421600	C	G
10	chr10_22432143	0	22432143	G	C
10	chr10_22444404	0	22444404	C	G
10	chr10_22447266	0	22447266	A	C
10	chr10_22461762	0	22461762	A	C
10	chr10_22465820	0	22465820	C	G
10	chr10_22497456	0	22497456	A	C
10	chr10_22550440	0	22550440	T	A
10	chr10_22562198	0	22562198	C	A
10	chr10_22584631	0	22584631	G	C
10	chr10_22595458	0	22595458	A	C
10	chr10_22606054	0	22606054	C	A
10	chr10_22634608	0	22634608	T	G
10	chr10_22660440	0	22660440	G	T
10	chr10_22683759	0	22683759	C	A
10	chr10_22751941	0	22751941	T	G
10	chr10_22763488	0	22763488	G	C
10	chr10_22793965	0	22793965	A	C
10	chr10_22828587	0	22828587	T	G
10	chr10_22837060	0	22837060	C	A
10	chr10_22866659	0	22866659	C	A
10	chr10_22881280	0	22881280	C	A
10	chr10_22897844	0	22897844	T	G
10	chr10_22906753	0	22906753	A	T
10	chr10_22956440	0	22956440	T	G
10	chr10_22956574	0	22956574	G	T
10	chr10_22972675	0	22972675	A	C
10	chr10_23022427	0	23022427	G	C
10	chr10_23073380	0	23073380	T	G
10	chr10_23075647	0	23075647	G	C
10	chr10_23092851	0	23092851	A	T
10	chr10_23097620	0	23097620	G	T
10	chr10_23111644	0	23111644	C	A
10	chr10_23140458	0	23140458	A	C
10	chr10_23175936	0	23175936	G	C
10	chr10_23175962	0	23175962	T	A
10	chr10_23191543	0	23191543	G	T
10	chr10_23194311	0	23194311	C	A
10	chr10_23232659	0	23232659	T	A
10	chr10_23297642	0	23297642	A	T
10	chr10_23355107	0	23355107	T	G
10	chr10_23362903	0	23362903	A	C
10	chr10_23441673	0	23441673	A	C
10	chr10_23443140	0	23443140	A	C
10	chr10_23475830	0	23475830	A	C
10	chr10_23504505	0	23504505	T	G
10	chr10_23549485	0	23549485	G	C
10	chr10_23597097	0	23597097	C	G
10	chr10_23624914	0	23624914	A	C
10	chr10_23629551	0	23629551	T	G
10	chr10_23635027	0	23635027	G	T
10	chr10_23643581	0	23643581	T	G
10	chr10_23655519	0	23655519	C	G
10	chr10_23662210	0	23662210	C	A
10	chr10_23674594	0	23674594	C	A
10	chr10_23676797	0	23676797	C	G
10	chr10_23686508	0	23686508	A	C
10	chr10_23691174	0	23691174	C	A
10	chr10_23697179	0	23697179	T	A
10	chr10_23697975	0	23697975	A	C
10	chr10_23702213	0	23702213	T	G
10	chr10_23705622	0	23705622	G	T
10	chr10_23712065	0	23712065	T	A
10	chr10_23717940	0	23717940	G	C
10	chr10_23772963	0	23772963	G	C
10	chr10_23780232	0	23780232	T	G
10	chr10_23806673	0	23806673	A	T
10	chr10_23880211	0	23880211	C	G
10	chr10_23958921	0	23958921	A	C
10	chr10_23971283	0	23971283	A	C
10	chr10_24004478	0	24004478	A	C
10	chr10_24032966	0	24032966	C	G
10	chr10_24063319	0	24063319	C	A
10	chr10_24080457	0	24080457	A	T
10	chr10_24082524	0	24082524	G	T
10	chr10_24089759	0	24089759	C	A
10	chr10_24092052	0	24092052	T	A
10	chr10_24092970	0	24092970	G	C
10	chr10_24106594	0	24106594	G	C
10	chr10_24113281	0	24113281	A	C
10	chr10_24121199	0	24121199	G	C
10	chr10_24123307	0	24123307	G	C
10	chr10_24123582	0	24123582	G	C
10	chr10_24123830	0	24123830	C	G
10	chr10_24137587	0	24137587	T	G
10	chr10_24235714	0	24235714	C	A
10	chr10_24265942	0	24265942	C	A
10	chr10_24305466	0	24305466	C	A
10	chr10_24307438	0	24307438	G	C
10	chr10_24330010	0	24330010	C	G
10	chr10_24332949	0	24332949	G	T
10	chr10_24342484	0	24342484	T	A
10	chr10_24351937	0	24351937	G	T
10	chr10_24360232	0	24360232	C	G
10	chr10_24378223	0	24378223	C	A
10	chr10_24420187	0	24420187	G	C
10	chr10_24438737	0	24438737	T	G
10	chr10_24441741	0	24441741	A	C
10	chr10_24451139	0	24451139	T	G
10	chr10_24456594	0	24456594	G	C
10	chr10_24479437	0	24479437	C	G
10	chr10_24480538	0	24480538	G	C
10	chr10_24511056	0	24511056	G	C
10	chr10_24521125	0	24521125	G	T
10	chr10_24531570	0	24531570	A	C
10	chr10_24565961	0	24565961	T	A
10	chr10_24591542	0	24591542	G	C
10	chr10_24603584	0	24603584	C	A
10	chr10_24614216	0	24614216	G	T
10	chr10_24630156	0	24630156	C	G
10	chr10_24634036	0	24634036	T	A
10	chr10_24642610	0	24642610	C	G
10	chr10_24651120	0	24651120	T	G
10	chr10_24652688	0	24652688	A	T
10	chr10_24674438	0	24674438	A	T
10	chr10_24677467	0	24677467	A	C
10	chr10_24680345	0	24680345	C	A
10	chr10_24695847	0	24695847	A	C
10	chr10_24724085	0	24724085	T	G
10	chr10_24766472	0	24766472	T	A
10	chr10_24769355	0	24769355	T	G
10	chr10_24796315	0	24796315	A	C
10	chr10_24807192	0	24807192	C	A
10	chr10_24824731	0	24824731	A	C
10	chr10_24836101	0	24836101	T	G
10	chr10_24877808	0	24877808	T	G
10	chr10_24948303	0	24948303	C	A
10	chr10_24959675	0	24959675	C	G
10	chr10_24965505	0	24965505	A	T
10	chr10_24988482	0	24988482	T	G
10	chr10_25007476	0	25007476	T	G
10	chr10_25060295	0	25060295	T	A
10	chr10_25075171	0	25075171	G	C
10	chr10_25094005	0	25094005	A	C
10	chr10_25099870	0	25099870	G	C
10	chr10_25119650	0	25119650	G	C
10	chr10_25145347	0	25145347	C	G
10	chr10_25187627	0	25187627	G	T
10	chr10_25191061	0	25191061	A	C
10	chr10_25205760	0	25205760	C	G
10	chr10_25227986	0	25227986	A	C
10	chr10_25228506	0	25228506	A	T
10	chr10_25278085	0	25278085	T	A
10	chr10_25281556	0	25281556	C	G
10	chr10_25304160	0	25304160	T	A
10	chr10_25329966	0	25329966	G	T
10	chr10_25338384	0	25338384	G	C
10	chr10_25366930	0	25366930	C	A
10	chr10_25372305	0	25372305	G	T
10	chr10_25384079	0	25384079	G	C
10	chr10_25386575	0	25386575	C	A
10	chr10_25389538	0	25389538	G	C
10	chr10_25419677	0	25419677	C	A
10	chr10_25427020	0	25427020	C	G
10	chr10_25429214	0	25429214	T	A
10	chr10_25440217	0	25440217	G	C
10	chr10_25468438	0	25468438	T	G
10	chr10_25474504	0	25474504	G	C
10	chr10_25479858	0	25479858	T	A
10	chr10_25485391	0	25485391	T	G
10	chr10_25505370	0	25505370	C	G
10	chr10_25525117	0	25525117	T	G
10	chr10_25554265	0	25554265	A	C
10	chr10_25554989	0	25554989	C	G
10	chr10_25568177	0	25568177	C	A
10	chr10_25569515	0	25569515	G	T
10	chr10_25582632	0	25582632	T	G
10	chr10_25599688	0	25599688	T	G
10	chr10_25619773	0	25619773	T	G
10	chr10_25630335	0	25630335	C	A
10	chr10_25640008	0	25640008	T	A
10	chr10_25654609	0	25654609	C	A
10	chr10_25657971	0	25657971	T	A
10	chr10_25667398	0	25667398	G	C
10	chr10_25668994	0	25668994	G	C
10	chr10_25678965	0	25678965	G	C
10	chr10_25679424	0	25679424	T	G
10	chr10_25698315	0	25698315	C	A
10	chr10_25751480	0	25751480	A	C
10	chr10_25755706	0	25755706	G	C
10	chr10_25775639	0	25775639	A	C
10	chr10_25826855	0	25826855	T	G
10	chr10_25827764	0	25827764	C	A
10	chr10_25831815	0	25831815	T	A
10	chr10_25844554	0	25844554	A	C
10	chr10_25853824	0	25853824	C	G
10	chr10_25861925	0	25861925	C	G
10	chr10_25934437	0	25934437	T	A
10	chr10_25943342	0	25943342	A	C
10	chr10_25943725	0	25943725	G	C
10	chr10_25946543	0	25946543	C	G
10	chr10_25947364	0	25947364	C	A
10	chr10_25973845	0	25973845	T	G
10	chr10_25974589	0	25974589	T	G
10	chr10_26009024	0	26009024	A	C
10	chr10_26029436	0	26029436	T	G
10	chr10_26056922	0	26056922	T	A
10	chr10_26080685	0	26080685	A	C
10	chr10_26087745	0	26087745	C	G
10	chr10_26144005	0	26144005	G	C
10	chr10_26144157	0	26144157	T	G
10	chr10_26151349	0	26151349	C	G
10	chr10_26179986	0	26179986	G	C
10	chr10_26180038	0	26180038	C	G
10	chr10_26261614	0	26261614	A	T
10	chr10_26292009	0	26292009	G	C
10	chr10_26298355	0	26298355	A	C
10	chr10_26338108	0	26338108	G	T
10	chr10_26341163	0	26341163	G	T
10	chr10_26359017	0	26359017	C	A
10	chr10_26409457	0	26409457	T	A
10	chr10_26431521	0	26431521	A	T
10	chr10_26449251	0	26449251	C	A
10	chr10_26456241	0	26456241	T	A
10	chr10_26465803	0	26465803	A	T
10	chr10_26469485	0	26469485	G	C
10	chr10_26479469	0	26479469	G	C
10	chr10_26510437	0	26510437	T	G
10	chr10_26514732	0	26514732	G	T
10	chr10_26548518	0	26548518	T	G
10	chr10_26558244	0	26558244	T	G
10	chr10_26575967	0	26575967	C	A
10	chr10_26590542	0	26590542	G	T
10	chr10_26599687	0	26599687	C	A
10	chr10_26621816	0	26621816	G	T
10	chr10_26630701	0	26630701	G	T
10	chr10_26654390	0	26654390	C	A
10	chr10_26655347	0	26655347	C	A
10	chr10_26692495	0	26692495	A	C
10	chr10_26725061	0	26725061	C	A
10	chr10_26742004	0	26742004	T	G
10	chr10_26742453	0	26742453	G	T
10	chr10_26766362	0	26766362	C	A
10	chr10_26768302	0	26768302	C	G
10	chr10_26826189	0	26826189	T	G
10	chr10_26870994	0	26870994	G	C
10	chr10_26878810	0	26878810	C	G
10	chr10_26882057	0	26882057	T	A
10	chr10_26902022	0	26902022	G	T
10	chr10_26904797	0	26904797	C	G
10	chr10_26906600	0	26906600	T	G
10	chr10_26913406	0	26913406	G	C
10	chr10_26913473	0	26913473	G	C
10	chr10_26923434	0	26923434	C	G
10	chr10_26925829	0	26925829	C	A
10	chr10_26940926	0	26940926	C	A
10	chr10_26955434	0	26955434	G	T
10	chr10_26968654	0	26968654	C	G
10	chr10_26974550	0	26974550	T	A
10	chr10_27004399	0	27004399	T	A
10	chr10_27033098	0	27033098	T	G
10	chr10_27033275	0	27033275	A	C
10	chr10_27073116	0	27073116	T	A
10	chr10_27083811	0	27083811	A	C
10	chr10_27094103	0	27094103	A	T
10	chr10_27099565	0	27099565	C	G
10	chr10_27115027	0	27115027	C	A
10	chr10_27131064	0	27131064	T	G
10	chr10_27159825	0	27159825	C	G
10	chr10_27161029	0	27161029	G	T
10	chr10_27164760	0	27164760	G	C
10	chr10_27169599	0	27169599	G	C
10	chr10_27179066	0	27179066	G	T
10	chr10_27186317	0	27186317	A	C
10	chr10_27189278	0	27189278	A	T
10	chr10_27193999	0	27193999	G	C
10	chr10_27196763	0	27196763	G	C
10	chr10_27196972	0	27196972	C	A
10	chr10_27241006	0	27241006	G	T
10	chr10_27243127	0	27243127	C	A
10	chr10_27258067	0	27258067	C	A
10	chr10_27266575	0	27266575	T	A
10	chr10_27267232	0	27267232	G	T
10	chr10_27280297	0	27280297	G	T
10	chr10_27281146	0	27281146	C	A
10	chr10_27313653	0	27313653	A	C
10	chr10_27331580	0	27331580	C	G
10	chr10_27358395	0	27358395	C	G
10	chr10_27402410	0	27402410	G	C
10	chr10_27405873	0	27405873	C	G
10	chr10_27419905	0	27419905	C	G
10	chr10_27425264	0	27425264	C	G
10	chr10_27438649	0	27438649	C	A
10	chr10_27442103	0	27442103	T	G
10	chr10_27455410	0	27455410	C	G
10	chr10_27458659	0	27458659	G	C
10	chr10_27489953	0	27489953	T	G
10	chr10_27508274	0	27508274	C	G
10	chr10_27510745	0	27510745	A	C
10	chr10_27512765	0	27512765	A	C
10	chr10_27551107	0	27551107	A	C
10	chr10_27562369	0	27562369	T	A
10	chr10_27568053	0	27568053	C	A
10	chr10_27568316	0	27568316	A	C
10	chr10_27574406	0	27574406	G	T
10	chr10_27581682	0	27581682	C	G
10	chr10_27587310	0	27587310	C	A
10	chr10_27602828	0	27602828	A	T
10	chr10_27620618	0	27620618	C	A
10	chr10_27635800	0	27635800	T	A
10	chr10_27663765	0	27663765	C	A
10	chr10_27679037	0	27679037	G	T
10	chr10_27688543	0	27688543	A	C
10	chr10_27690282	0	27690282	G	C
10	chr10_27704516	0	27704516	A	C
10	chr10_27708738	0	27708738	A	T
10	chr10_27719751	0	27719751	G	T
10	chr10_27734229	0	27734229	C	A
10	chr10_27753913	0	27753913	C	A
10	chr10_27768183	0	27768183	C	G
10	chr10_27768686	0	27768686	A	C
10	chr10_27782781	0	27782781	A	C
10	chr10_27789878	0	27789878	G	C
10	chr10_27795417	0	27795417	G	C
10	chr10_27807337	0	27807337	G	C
10	chr10_27813399	0	27813399	G	C
10	chr10_27846165	0	27846165	A	T
10	chr10_27850649	0	27850649	G	C
10	chr10_27852805	0	27852805	C	A
10	chr10_27860078	0	27860078	A	C
10	chr10_27867931	0	27867931	A	C
10	chr10_27867993	0	27867993	A	T
10	chr10_27871632	0	27871632	T	G
10	chr10_27872440	0	27872440	G	T
10	chr10_27873795	0	27873795	A	C
10	chr10_27875382	0	27875382	G	C
10	chr10_27876366	0	27876366	T	G
10	chr10_27883010	0	27883010	G	C
10	chr10_27887945	0	27887945	G	T
10	chr10_27914518	0	27914518	T	A
10	chr10_27923981	0	27923981	C	G
10	chr10_27927195	0	27927195	T	G
10	chr10_27973419	0	27973419	G	C
10	chr10_27986937	0	27986937	C	G
10	chr10_28005520	0	28005520	T	A
10	chr10_28005948	0	28005948	G	C
10	chr10_28016106	0	28016106	G	C
10	chr10_28035311	0	28035311	C	A
10	chr10_28055933	0	28055933	G	T
10	chr10_28108543	0	28108543	A	C
10	chr10_28110105	0	28110105	C	G
10	chr10_28143763	0	28143763	G	T
10	chr10_28283288	0	28283288	G	T
10	chr10_28323960	0	28323960	C	G
10	chr10_28377178	0	28377178	C	A
10	chr10_28387105	0	28387105	T	A
10	chr10_28442283	0	28442283	G	T
10	chr10_28448276	0	28448276	C	A
10	chr10_28455868	0	28455868	T	G
10	chr10_28464874	0	28464874	T	G
10	chr10_28480234	0	28480234	A	T
10	chr10_28516319	0	28516319	G	T
10	chr10_28551565	0	28551565	G	T
10	chr10_28554547	0	28554547	T	A
10	chr10_28564059	0	28564059	T	A
10	chr10_28571166	0	28571166	G	T
10	chr10_28601242	0	28601242	G	C
10	chr10_28611119	0	28611119	A	C
10	chr10_28638527	0	28638527	C	A
10	chr10_28679833	0	28679833	G	C
10	chr10_28688030	0	28688030	C	G
10	chr10_28698169	0	28698169	C	G
10	chr10_28698209	0	28698209	C	G
10	chr10_28746772	0	28746772	A	C
10	chr10_28772425	0	28772425	A	C
10	chr10_28777891	0	28777891	G	C
10	chr10_28789702	0	28789702	G	T
10	chr10_28823620	0	28823620	G	T
10	chr10_28869177	0	28869177	C	G
10	chr10_28870054	0	28870054	C	G
10	chr10_28931558	0	28931558	G	T
10	chr10_28933158	0	28933158	A	T
10	chr10_28960194	0	28960194	A	C
10	chr10_28972065	0	28972065	C	G
10	chr10_28989434	0	28989434	A	T
10	chr10_29003000	0	29003000	A	C
10	chr10_29031291	0	29031291	G	C
10	chr10_29032392	0	29032392	A	C
10	chr10_29056585	0	29056585	G	C
10	chr10_29064359	0	29064359	A	T
10	chr10_29128406	0	29128406	C	G
10	chr10_29157166	0	29157166	C	G
10	chr10_29191903	0	29191903	A	T
10	chr10_29213053	0	29213053	C	G
10	chr10_29229838	0	29229838	T	G
10	chr10_29255672	0	29255672	C	A
10	chr10_29281075	0	29281075	A	T
10	chr10_29291792	0	29291792	G	C
10	chr10_29371516	0	29371516	G	C
10	chr10_29380556	0	29380556	A	C
10	chr10_29393133	0	29393133	T	G
10	chr10_29395211	0	29395211	T	G
10	chr10_29406556	0	29406556	G	T
10	chr10_29421463	0	29421463	C	G
10	chr10_29432535	0	29432535	C	G
10	chr10_29442714	0	29442714	T	G
10	chr10_29458852	0	29458852	A	C
10	chr10_29460670	0	29460670	G	T
10	chr10_29461220	0	29461220	T	G
10	chr10_29463245	0	29463245	C	A
10	chr10_29497740	0	29497740	C	G
10	chr10_29535581	0	29535581	G	C
10	chr10_29583671	0	29583671	G	C
10	chr10_29585413	0	29585413	T	G
10	chr10_29585464	0	29585464	A	C
10	chr10_29592438	0	29592438	T	G
10	chr10_29608184	0	29608184	T	A
10	chr10_29615139	0	29615139	A	C
10	chr10_29631572	0	29631572	A	C
10	chr10_29656249	0	29656249	G	T
10	chr10_29679496	0	29679496	T	G
10	chr10_29705133	0	29705133	G	T
10	chr10_29727799	0	29727799	A	C
10	chr10_29739184	0	29739184	T	A
10	chr10_29741693	0	29741693	G	C
10	chr10_29771872	0	29771872	C	A
10	chr10_29816819	0	29816819	T	G
10	chr10_29868545	0	29868545	C	G
10	chr10_29891020	0	29891020	A	T
10	chr10_29894281	0	29894281	T	G
10	chr10_29895412	0	29895412	T	G
10	chr10_29948146	0	29948146	A	T
10	chr10_29985455	0	29985455	T	G
10	chr10_30015669	0	30015669	G	C
10	chr10_30023895	0	30023895	C	A
10	chr10_30029943	0	30029943	C	A
10	chr10_30035712	0	30035712	C	G
10	chr10_30041643	0	30041643	C	A
10	chr10_30048700	0	30048700	T	A
10	chr10_30070729	0	30070729	C	A
10	chr10_30092536	0	30092536	G	C
10	chr10_30149302	0	30149302	G	C
10	chr10_30162268	0	30162268	G	C
10	chr10_30173669	0	30173669	T	A
10	chr10_30195165	0	30195165	T	G
10	chr10_30195883	0	30195883	A	T
10	chr10_30197305	0	30197305	G	C
10	chr10_30206142	0	30206142	A	C
10	chr10_30214110	0	30214110	G	T
10	chr10_30251954	0	30251954	A	T
10	chr10_30286865	0	30286865	T	G
10	chr10_30290305	0	30290305	T	G
10	chr10_30324031	0	30324031	T	G
10	chr10_30342746	0	30342746	G	C
10	chr10_30357070	0	30357070	C	G
10	chr10_30382862	0	30382862	G	T
10	chr10_30421646	0	30421646	C	G
10	chr10_30434041	0	30434041	G	T
10	chr10_30470976	0	30470976	G	T
10	chr10_30474592	0	30474592	T	A
10	chr10_30490432	0	30490432	C	A
10	chr10_30492062	0	30492062	G	T
10	chr10_30528479	0	30528479	G	C
10	chr10_30530243	0	30530243	C	A
10	chr10_30542582	0	30542582	C	G
10	chr10_30553704	0	30553704	T	G
10	chr10_30584944	0	30584944	T	A
10	chr10_30597180	0	30597180	T	A
10	chr10_30609565	0	30609565	C	A
10	chr10_30634598	0	30634598	T	G
10	chr10_30667755	0	30667755	C	G
10	chr10_30670048	0	30670048	G	T
10	chr10_30684684	0	30684684	A	C
10	chr10_30732943	0	30732943	C	A
10	chr10_30769219	0	30769219	C	G
10	chr10_30772035	0	30772035	C	G
10	chr10_30783957	0	30783957	C	A
10	chr10_30814700	0	30814700	G	T
10	chr10_30856928	0	30856928	T	A
10	chr10_30885550	0	30885550	T	G
10	chr10_30896847	0	30896847	G	C
10	chr10_30897172	0	30897172	C	G
10	chr10_30950683	0	30950683	T	G
10	chr10_30965088	0	30965088	T	G
10	chr10_31011629	0	31011629	G	C
10	chr10_31017455	0	31017455	G	C
10	chr10_31020212	0	31020212	T	G
10	chr10_31061909	0	31061909	T	A
10	chr10_31094593	0	31094593	A	C
10	chr10_31118231	0	31118231	T	G
10	chr10_31164498	0	31164498	A	T
10	chr10_31169107	0	31169107	A	T
10	chr10_31170459	0	31170459	A	T
10	chr10_31248749	0	31248749	C	G
10	chr10_31256039	0	31256039	T	A
10	chr10_31267336	0	31267336	G	T
10	chr10_31284565	0	31284565	C	A
10	chr10_31302853	0	31302853	C	G
10	chr10_31365542	0	31365542	C	G
10	chr10_31371332	0	31371332	A	C
10	chr10_31387673	0	31387673	T	G
10	chr10_31388895	0	31388895	A	C
10	chr10_31400446	0	31400446	C	G
10	chr10_31419902	0	31419902	G	C
10	chr10_31433029	0	31433029	T	G
10	chr10_31457492	0	31457492	A	T
10	chr10_31494696	0	31494696	C	G
10	chr10_31507718	0	31507718	G	C
10	chr10_31557169	0	31557169	G	C
10	chr10_31570750	0	31570750	C	A
10	chr10_31616515	0	31616515	A	T
10	chr10_31628213	0	31628213	G	T
10	chr10_31639208	0	31639208	C	G
10	chr10_31640618	0	31640618	C	G
10	chr10_31649635	0	31649635	G	C
10	chr10_31712300	0	31712300	G	T
10	chr10_31716012	0	31716012	G	T
10	chr10_31721256	0	31721256	G	C
10	chr10_31762719	0	31762719	C	A
10	chr10_31828103	0	31828103	G	C
10	chr10_31873782	0	31873782	A	C
10	chr10_31878813	0	31878813	G	C
10	chr10_31890062	0	31890062	G	T
10	chr10_31893637	0	31893637	A	C
10	chr10_31904623	0	31904623	T	A
10	chr10_31911682	0	31911682	G	C
10	chr10_31916415	0	31916415	G	T
10	chr10_31922853	0	31922853	G	C
10	chr10_31923098	0	31923098	G	T
10	chr10_31941699	0	31941699	G	C
10	chr10_31950257	0	31950257	A	T
10	chr10_31963771	0	31963771	T	A
10	chr10_31976295	0	31976295	C	A
10	chr10_31982590	0	31982590	G	C
10	chr10_32001856	0	32001856	C	A
10	chr10_32003507	0	32003507	T	G
10	chr10_32029357	0	32029357	C	G
10	chr10_32031938	0	32031938	G	C
10	chr10_32056583	0	32056583	C	G
10	chr10_32067495	0	32067495	T	A
10	chr10_32073106	0	32073106	C	G
10	chr10_32084457	0	32084457	C	A
10	chr10_32115019	0	32115019	G	C
10	chr10_32135422	0	32135422	G	T
10	chr10_32142475	0	32142475	G	C
10	chr10_32162723	0	32162723	C	A
10	chr10_32164777	0	32164777	G	C
10	chr10_32170271	0	32170271	G	T
10	chr10_32173825	0	32173825	C	A
10	chr10_32211492	0	32211492	T	G
10	chr10_32263596	0	32263596	C	G
10	chr10_32282342	0	32282342	A	C
10	chr10_32283909	0	32283909	G	C
10	chr10_32284806	0	32284806	T	A
10	chr10_32289364	0	32289364	C	A
10	chr10_32294616	0	32294616	A	T
10	chr10_32309717	0	32309717	A	T
10	chr10_32348678	0	32348678	G	C
10	chr10_32350413	0	32350413	G	T
10	chr10_32355933	0	32355933	A	T
10	chr10_32359758	0	32359758	T	G
10	chr10_32364896	0	32364896	G	C
10	chr10_32381299	0	32381299	G	C
10	chr10_32402871	0	32402871	G	C
10	chr10_32437655	0	32437655	G	C
10	chr10_32511690	0	32511690	A	C
10	chr10_32514365	0	32514365	A	C
10	chr10_32520900	0	32520900	T	A
10	chr10_32583436	0	32583436	T	A
10	chr10_32588194	0	32588194	A	C
10	chr10_32665041	0	32665041	A	T
10	chr10_32666132	0	32666132	T	G
10	chr10_32683347	0	32683347	C	G
10	chr10_32695928	0	32695928	T	G
10	chr10_32731739	0	32731739	C	A
10	chr10_32733996	0	32733996	G	C
10	chr10_32785829	0	32785829	T	G
10	chr10_32794859	0	32794859	A	C
10	chr10_32798650	0	32798650	G	C
10	chr10_32810688	0	32810688	C	G
10	chr10_32817392	0	32817392	C	A
10	chr10_32818216	0	32818216	A	C
10	chr10_32819722	0	32819722	A	T
10	chr10_32835456	0	32835456	G	T
10	chr10_32844491	0	32844491	T	G
10	chr10_32845738	0	32845738	T	A
10	chr10_32850028	0	32850028	G	T
10	chr10_32870850	0	32870850	C	G
10	chr10_32898062	0	32898062	G	C
10	chr10_32918780	0	32918780	T	A
10	chr10_32924774	0	32924774	G	C
10	chr10_32940859	0	32940859	A	C
10	chr10_32945812	0	32945812	G	C
10	chr10_32953665	0	32953665	T	A
10	chr10_32962842	0	32962842	T	G
10	chr10_33010773	0	33010773	G	C
10	chr10_33035291	0	33035291	G	C
10	chr10_33055299	0	33055299	C	A
10	chr10_33117954	0	33117954	G	C
10	chr10_33126304	0	33126304	T	A
10	chr10_33182785	0	33182785	C	A
10	chr10_33216167	0	33216167	A	T
10	chr10_33230766	0	33230766	G	C
10	chr10_33230835	0	33230835	C	A
10	chr10_33256349	0	33256349	G	T
10	chr10_33305315	0	33305315	C	G
10	chr10_33307376	0	33307376	T	G
10	chr10_33349543	0	33349543	A	C
10	chr10_33383184	0	33383184	G	T
10	chr10_33445331	0	33445331	C	G
10	chr10_33477100	0	33477100	T	G
10	chr10_33486134	0	33486134	C	A
10	chr10_33488651	0	33488651	C	G
10	chr10_33498759	0	33498759	G	T
10	chr10_33503379	0	33503379	T	A
10	chr10_33517843	0	33517843	C	A
10	chr10_33558297	0	33558297	G	T
10	chr10_33601531	0	33601531	A	T
10	chr10_33617764	0	33617764	C	G
10	chr10_33631047	0	33631047	T	A
10	chr10_33648216	0	33648216	A	C
10	chr10_33672154	0	33672154	C	G
10	chr10_33689809	0	33689809	C	A
10	chr10_33692894	0	33692894	C	G
10	chr10_33694245	0	33694245	A	C
10	chr10_33705295	0	33705295	C	A
10	chr10_33705468	0	33705468	G	T
10	chr10_33708378	0	33708378	G	C
10	chr10_33717686	0	33717686	C	A
10	chr10_33722539	0	33722539	C	G
10	chr10_33724766	0	33724766	T	G
10	chr10_33741959	0	33741959	A	C
10	chr10_33750278	0	33750278	C	A
10	chr10_33756133	0	33756133	C	G
10	chr10_33761604	0	33761604	T	A
10	chr10_33830180	0	33830180	C	G
10	chr10_33844479	0	33844479	C	G
10	chr10_33858617	0	33858617	A	C
10	chr10_33866068	0	33866068	T	A
10	chr10_33904646	0	33904646	G	C
10	chr10_33944841	0	33944841	A	C
10	chr10_33947161	0	33947161	C	G
10	chr10_33963478	0	33963478	T	G
10	chr10_33989724	0	33989724	C	G
10	chr10_34006410	0	34006410	A	T
10	chr10_34028339	0	34028339	A	C
10	chr10_34038953	0	34038953	C	A
10	chr10_34050358	0	34050358	A	C
10	chr10_34076307	0	34076307	C	A
10	chr10_34080373	0	34080373	G	C
10	chr10_34084678	0	34084678	C	G
10	chr10_34085097	0	34085097	C	G
10	chr10_34088986	0	34088986	C	A
10	chr10_34093352	0	34093352	G	C
10	chr10_34096017	0	34096017	C	G
10	chr10_34112000	0	34112000	G	C
10	chr10_34132346	0	34132346	G	T
10	chr10_34137523	0	34137523	C	G
10	chr10_34146098	0	34146098	C	G
10	chr10_34150862	0	34150862	T	G
10	chr10_34185402	0	34185402	A	C
10	chr10_34210185	0	34210185	G	T
10	chr10_34214020	0	34214020	G	C
10	chr10_34253359	0	34253359	C	A
10	chr10_34262464	0	34262464	A	C
10	chr10_34274933	0	34274933	T	G
10	chr10_34290780	0	34290780	G	T
10	chr10_34302489	0	34302489	A	T
10	chr10_34330411	0	34330411	T	G
10	chr10_34393735	0	34393735	T	G
10	chr10_34407039	0	34407039	G	T
10	chr10_34411268	0	34411268	C	A
10	chr10_34445219	0	34445219	G	T
10	chr10_34465197	0	34465197	A	T
10	chr10_34495059	0	34495059	G	C
10	chr10_34537530	0	34537530	C	A
10	chr10_34546123	0	34546123	C	G
10	chr10_34547944	0	34547944	G	C
10	chr10_34548344	0	34548344	T	G
10	chr10_34550733	0	34550733	C	G
10	chr10_34578779	0	34578779	G	C
10	chr10_34611163	0	34611163	T	G
10	chr10_34628105	0	34628105	G	T
10	chr10_34639913	0	34639913	G	T
10	chr10_34648997	0	34648997	G	T
10	chr10_34654058	0	34654058	A	T
10	chr10_34731115	0	34731115	C	G
10	chr10_34741190	0	34741190	T	G
10	chr10_34751816	0	34751816	G	T
10	chr10_34787868	0	34787868	T	G
10	chr10_34818290	0	34818290	C	G
10	chr10_34838289	0	34838289	A	C
10	chr10_34906712	0	34906712	A	C
10	chr10_34914363	0	34914363	T	G
10	chr10_34937776	0	34937776	C	A
10	chr10_34961899	0	34961899	C	G
10	chr10_34967353	0	34967353	A	C
10	chr10_35005648	0	35005648	T	A
10	chr10_35029495	0	35029495	A	C
10	chr10_35039332	0	35039332	C	A
10	chr10_35044820	0	35044820	T	A
10	chr10_35049990	0	35049990	A	C
10	chr10_35059197	0	35059197	T	G
10	chr10_35065601	0	35065601	A	C
10	chr10_35069132	0	35069132	C	A
10	chr10_35085549	0	35085549	T	G
10	chr10_35086303	0	35086303	C	A
10	chr10_35093139	0	35093139	C	A
10	chr10_35102950	0	35102950	A	C
10	chr10_35117454	0	35117454	T	G
10	chr10_35124649	0	35124649	A	T
10	chr10_35169517	0	35169517	C	A
10	chr10_35170842	0	35170842	G	T
10	chr10_35177376	0	35177376	C	A
10	chr10_35183528	0	35183528	A	T
10	chr10_35200267	0	35200267	T	A
10	chr10_35225141	0	35225141	G	T
10	chr10_35298760	0	35298760	A	C
10	chr10_35317782	0	35317782	T	G
10	chr10_35342625	0	35342625	G	C
10	chr10_35378483	0	35378483	G	T
10	chr10_35396317	0	35396317	G	C
10	chr10_35403612	0	35403612	G	T
10	chr10_35423504	0	35423504	T	A
10	chr10_35424634	0	35424634	T	A
10	chr10_35449012	0	35449012	T	G
10	chr10_35456139	0	35456139	C	A
10	chr10_35467793	0	35467793	A	T
10	chr10_35473274	0	35473274	G	T
10	chr10_35482947	0	35482947	G	T
10	chr10_35491931	0	35491931	T	G
10	chr10_35528488	0	35528488	T	G
10	chr10_35548317	0	35548317	T	A
10	chr10_35553989	0	35553989	A	C
10	chr10_35562350	0	35562350	T	A
10	chr10_35576221	0	35576221	A	T
10	chr10_35597330	0	35597330	T	A
10	chr10_35613364	0	35613364	G	T
10	chr10_35652411	0	35652411	C	G
10	chr10_35662854	0	35662854	T	G
10	chr10_35691692	0	35691692	G	C
10	chr10_35716499	0	35716499	T	A
10	chr10_35746260	0	35746260	C	G
10	chr10_35749648	0	35749648	A	T
10	chr10_35762100	0	35762100	T	G
10	chr10_35764679	0	35764679	A	T
10	chr10_35799192	0	35799192	A	C
10	chr10_35819382	0	35819382	G	T
10	chr10_35911323	0	35911323	C	G
10	chr10_35913042	0	35913042	C	A
10	chr10_35915567	0	35915567	A	C
10	chr10_35924905	0	35924905	G	T
10	chr10_35952325	0	35952325	T	G
10	chr10_35954121	0	35954121	G	C
10	chr10_35970867	0	35970867	G	T
10	chr10_35991866	0	35991866	G	C
10	chr10_36002899	0	36002899	G	C
10	chr10_36017793	0	36017793	T	G
10	chr10_36025522	0	36025522	C	A
10	chr10_36066272	0	36066272	T	G
10	chr10_36072744	0	36072744	G	C
10	chr10_36075952	0	36075952	T	G
10	chr10_36179207	0	36179207	G	T
10	chr10_36180329	0	36180329	G	C
10	chr10_36204438	0	36204438	G	C
10	chr10_36252837	0	36252837	C	A
10	chr10_36277440	0	36277440	C	G
10	chr10_36289173	0	36289173	G	T
10	chr10_36299639	0	36299639	C	A
10	chr10_36305808	0	36305808	T	A
10	chr10_36313922	0	36313922	C	G
10	chr10_36327489	0	36327489	A	C
10	chr10_36379537	0	36379537	T	A
10	chr10_36394295	0	36394295	G	T
10	chr10_36397958	0	36397958	G	C
10	chr10_36425079	0	36425079	A	T
10	chr10_36432572	0	36432572	C	A
10	chr10_36496361	0	36496361	A	C
10	chr10_36512088	0	36512088	A	T
10	chr10_36524851	0	36524851	T	G
10	chr10_36570108	0	36570108	A	C
10	chr10_36579577	0	36579577	G	C
10	chr10_36581249	0	36581249	T	G
10	chr10_36590660	0	36590660	C	A
10	chr10_36592237	0	36592237	G	C
10	chr10_36617475	0	36617475	T	G
10	chr10_36620664	0	36620664	C	A
10	chr10_36635913	0	36635913	C	G
10	chr10_36640981	0	36640981	G	T
10	chr10_36665317	0	36665317	T	G
10	chr10_36719790	0	36719790	T	G
10	chr10_36760812	0	36760812	C	A
10	chr10_36771878	0	36771878	C	A
10	chr10_36781392	0	36781392	G	C
10	chr10_36784120	0	36784120	A	C
10	chr10_36785087	0	36785087	G	C
10	chr10_36791443	0	36791443	G	T
10	chr10_36824208	0	36824208	A	C
10	chr10_36828768	0	36828768	C	A
10	chr10_36849800	0	36849800	T	A
10	chr10_36858295	0	36858295	C	G
10	chr10_36861165	0	36861165	G	T
10	chr10_36885125	0	36885125	T	G
10	chr10_36907381	0	36907381	C	A
10	chr10_36907642	0	36907642	A	T
10	chr10_36925205	0	36925205	G	C
10	chr10_36972578	0	36972578	A	T
10	chr10_36991787	0	36991787	A	C
10	chr10_36993651	0	36993651	G	C
10	chr10_37011552	0	37011552	T	A
10	chr10_37013266	0	37013266	G	T
10	chr10_37028811	0	37028811	C	A
10	chr10_37030794	0	37030794	A	C
10	chr10_37037022	0	37037022	G	T
10	chr10_37058393	0	37058393	G	C
10	chr10_37094356	0	37094356	G	T
10	chr10_37096457	0	37096457	A	T
10	chr10_37107043	0	37107043	C	G
10	chr10_37108348	0	37108348	G	T
10	chr10_37109045	0	37109045	C	G
10	chr10_37120828	0	37120828	T	G
10	chr10_37125279	0	37125279	G	C
10	chr10_37150110	0	37150110	C	G
10	chr10_37152765	0	37152765	T	G
10	chr10_37190168	0	37190168	C	A
10	chr10_37215116	0	37215116	A	C
10	chr10_37223472	0	37223472	C	G
10	chr10_37225886	0	37225886	G	C
10	chr10_37273662	0	37273662	C	G
10	chr10_37296550	0	37296550	T	G
10	chr10_37297342	0	37297342	A	C
10	chr10_37362724	0	37362724	G	T
10	chr10_37379644	0	37379644	C	G
10	chr10_37418050	0	37418050	T	A
10	chr10_37423214	0	37423214	C	A
10	chr10_37429422	0	37429422	G	C
10	chr10_37469586	0	37469586	A	C
10	chr10_37491162	0	37491162	A	C
10	chr10_37505202	0	37505202	C	A
10	chr10_37544344	0	37544344	C	A
10	chr10_37552463	0	37552463	T	A
10	chr10_37572787	0	37572787	C	G
10	chr10_37577021	0	37577021	C	G
10	chr10_37585774	0	37585774	C	G
10	chr10_37606738	0	37606738	T	G
10	chr10_37672653	0	37672653	G	T
10	chr10_37686971	0	37686971	G	T
10	chr10_37693757	0	37693757	G	C
10	chr10_37707193	0	37707193	A	C
10	chr10_37720150	0	37720150	C	G
10	chr10_37744609	0	37744609	A	C
10	chr10_37749260	0	37749260	T	A
10	chr10_37749878	0	37749878	A	C
10	chr10_37761100	0	37761100	G	T
10	chr10_37764026	0	37764026	G	T
10	chr10_37769270	0	37769270	G	C
10	chr10_37773662	0	37773662	G	C
10	chr10_37780924	0	37780924	T	G
10	chr10_37788227	0	37788227	A	C
10	chr10_37808873	0	37808873	G	C
10	chr10_37829097	0	37829097	G	T
10	chr10_37837789	0	37837789	C	A
10	chr10_37839632	0	37839632	C	A
10	chr10_37856509	0	37856509	G	C
10	chr10_37863635	0	37863635	G	T
10	chr10_37873667	0	37873667	A	T
10	chr10_37888310	0	37888310	T	G
10	chr10_37930390	0	37930390	T	G
10	chr10_37930536	0	37930536	A	T
10	chr10_37971873	0	37971873	G	T
10	chr10_37975741	0	37975741	C	G
10	chr10_38010663	0	38010663	A	T
10	chr10_38029603	0	38029603	A	T
10	chr10_38077869	0	38077869	G	C
10	chr10_38086151	0	38086151	T	G
10	chr10_38096356	0	38096356	G	C
10	chr10_38102983	0	38102983	C	G
10	chr10_38105823	0	38105823	C	A
10	chr10_38108039	0	38108039	T	G
10	chr10_38110540	0	38110540	A	T
10	chr10_38114877	0	38114877	A	C
10	chr10_38118691	0	38118691	C	A
10	chr10_38138023	0	38138023	C	A
10	chr10_38139815	0	38139815	T	A
10	chr10_38169998	0	38169998	A	C
10	chr10_38181623	0	38181623	T	G
10	chr10_38201334	0	38201334	C	A
10	chr10_38201519	0	38201519	A	C
10	chr10_38223918	0	38223918	G	T
10	chr10_38268219	0	38268219	C	A
10	chr10_38268372	0	38268372	T	A
10	chr10_38271871	0	38271871	G	C
10	chr10_38294562	0	38294562	A	T
10	chr10_38294815	0	38294815	A	C
10	chr10_38323688	0	38323688	G	C
10	chr10_38329278	0	38329278	G	T
10	chr10_38340191	0	38340191	G	C
10	chr10_38373199	0	38373199	G	T
10	chr10_38380633	0	38380633	C	G
10	chr10_38385610	0	38385610	T	G
10	chr10_38388765	0	38388765	C	G
10	chr10_38405870	0	38405870	A	T
10	chr10_38406135	0	38406135	C	G
10	chr10_38413685	0	38413685	C	G
10	chr10_38421458	0	38421458	A	T
10	chr10_38426103	0	38426103	G	T
10	chr10_38447897	0	38447897	C	G
10	chr10_38458765	0	38458765	A	C
10	chr10_38462121	0	38462121	T	G
10	chr10_38505627	0	38505627	G	C
10	chr10_38546486	0	38546486	T	A
10	chr10_38587401	0	38587401	G	T
10	chr10_38598039	0	38598039	A	C
10	chr10_38625918	0	38625918	G	T
10	chr10_38642463	0	38642463	G	C
10	chr10_38660649	0	38660649	G	T
10	chr10_38661004	0	38661004	G	C
10	chr10_38676310	0	38676310	T	A
10	chr10_38677111	0	38677111	G	C
10	chr10_38680552	0	38680552	G	T
10	chr10_38686152	0	38686152	A	C
10	chr10_38729543	0	38729543	A	T
10	chr10_38735954	0	38735954	G	C
10	chr10_38737102	0	38737102	A	C
10	chr10_38749844	0	38749844	G	T
10	chr10_38756641	0	38756641	C	A
10	chr10_38759483	0	38759483	C	G
10	chr10_38774019	0	38774019	C	G
10	chr10_38792391	0	38792391	A	T
10	chr10_38811716	0	38811716	C	A
10	chr10_38814500	0	38814500	G	C
10	chr10_38825288	0	38825288	A	T
10	chr10_38834780	0	38834780	C	G
10	chr10_38875694	0	38875694	C	A
10	chr10_38886828	0	38886828	T	G
10	chr10_38907423	0	38907423	C	G
10	chr10_38943438	0	38943438	A	C
10	chr10_38954377	0	38954377	G	C
10	chr10_38958151	0	38958151	C	G
10	chr10_38965735	0	38965735	A	T
10	chr10_38982076	0	38982076	G	T
10	chr10_38987064	0	38987064	G	T
10	chr10_39020015	0	39020015	C	A
10	chr10_39043578	0	39043578	C	G
10	chr10_39055815	0	39055815	T	G
10	chr10_39066755	0	39066755	T	A
10	chr10_39085195	0	39085195	A	T
10	chr10_39087676	0	39087676	T	G
10	chr10_39144450	0	39144450	C	A
10	chr10_39149098	0	39149098	C	G
10	chr10_39182088	0	39182088	T	G
10	chr10_39188071	0	39188071	G	C
10	chr10_39199690	0	39199690	T	A
10	chr10_39262756	0	39262756	C	G
10	chr10_39289742	0	39289742	C	A
10	chr10_39298921	0	39298921	C	A
10	chr10_39348729	0	39348729	A	C
10	chr10_39364753	0	39364753	T	A
10	chr10_39405430	0	39405430	G	T
10	chr10_39410655	0	39410655	G	C
10	chr10_39440993	0	39440993	T	A
10	chr10_39457021	0	39457021	G	T
10	chr10_39471173	0	39471173	G	C
10	chr10_39478869	0	39478869	T	A
10	chr10_39500815	0	39500815	T	A
10	chr10_39520508	0	39520508	T	A
10	chr10_39540449	0	39540449	G	C
10	chr10_39574019	0	39574019	A	T
10	chr10_39618891	0	39618891	G	T
10	chr10_39671091	0	39671091	C	A
10	chr10_39671354	0	39671354	G	C
10	chr10_39676699	0	39676699	G	C
10	chr10_39727525	0	39727525	A	C
10	chr10_39727526	0	39727526	A	T
10	chr10_39743601	0	39743601	G	T
10	chr10_39764448	0	39764448	C	G
10	chr10_39773464	0	39773464	T	G
10	chr10_39774576	0	39774576	T	A
10	chr10_39785610	0	39785610	G	T
10	chr10_39789637	0	39789637	G	T
10	chr10_39795062	0	39795062	C	G
10	chr10_39804468	0	39804468	C	A
10	chr10_39805909	0	39805909	C	A
10	chr10_39819743	0	39819743	T	A
10	chr10_39821302	0	39821302	T	G
10	chr10_39848223	0	39848223	C	G
10	chr10_39860182	0	39860182	C	A
10	chr10_39866191	0	39866191	A	C
10	chr10_39873498	0	39873498	A	C
10	chr10_39883940	0	39883940	A	T
10	chr10_39883979	0	39883979	C	G
10	chr10_39890308	0	39890308	A	T
10	chr10_39914113	0	39914113	G	T
10	chr10_39926592	0	39926592	C	G
10	chr10_39927089	0	39927089	A	T
10	chr10_39927820	0	39927820	G	T
10	chr10_39957403	0	39957403	T	A
10	chr10_39958212	0	39958212	T	G
10	chr10_39968027	0	39968027	A	T
10	chr10_39974994	0	39974994	C	G
10	chr10_39989074	0	39989074	C	G
10	chr10_40027869	0	40027869	T	G
10	chr10_40064365	0	40064365	T	A
10	chr10_40102244	0	40102244	C	A
10	chr10_40109530	0	40109530	A	T
10	chr10_40140809	0	40140809	C	G
10	chr10_40160769	0	40160769	G	T
10	chr10_40164939	0	40164939	C	A
10	chr10_40178249	0	40178249	T	A
10	chr10_40193367	0	40193367	C	G
10	chr10_40208868	0	40208868	A	C
10	chr10_40209204	0	40209204	C	A
10	chr10_40214496	0	40214496	C	G
10	chr10_40221621	0	40221621	C	G
10	chr10_40236148	0	40236148	C	A
10	chr10_40237576	0	40237576	C	G
10	chr10_40252750	0	40252750	C	A
10	chr10_40322866	0	40322866	G	T
10	chr10_40342905	0	40342905	G	T
10	chr10_40344199	0	40344199	C	G
10	chr10_40353445	0	40353445	C	G
10	chr10_40360685	0	40360685	C	G
10	chr10_40368523	0	40368523	G	C
10	chr10_40391286	0	40391286	C	G
10	chr10_40412474	0	40412474	C	G
10	chr10_40415226	0	40415226	T	G
10	chr10_40432278	0	40432278	C	G
10	chr10_40439702	0	40439702	T	G
10	chr10_40447020	0	40447020	C	A
10	chr10_40447191	0	40447191	A	T
10	chr10_40453450	0	40453450	G	C
10	chr10_40455538	0	40455538	A	C
10	chr10_40484698	0	40484698	A	C
10	chr10_40524268	0	40524268	G	C
10	chr10_40529048	0	40529048	C	A
10	chr10_40545299	0	40545299	G	T
10	chr10_40549140	0	40549140	A	C
10	chr10_40549532	0	40549532	T	G
10	chr10_40550026	0	40550026	A	C
10	chr10_40556502	0	40556502	A	C
10	chr10_40580587	0	40580587	C	A
10	chr10_40616723	0	40616723	A	C
10	chr10_40626419	0	40626419	A	C
10	chr10_40633450	0	40633450	A	T
10	chr10_40669457	0	40669457	T	A
10	chr10_40671729	0	40671729	C	G
10	chr10_40681466	0	40681466	G	T
10	chr10_40693191	0	40693191	C	A
10	chr10_40724899	0	40724899	T	G
10	chr10_40726192	0	40726192	G	T
10	chr10_40809208	0	40809208	G	T
10	chr10_40809801	0	40809801	C	G
10	chr10_40810658	0	40810658	T	G
10	chr10_40845092	0	40845092	C	A
10	chr10_40850602	0	40850602	T	G
10	chr10_40856517	0	40856517	T	A
10	chr10_40913377	0	40913377	C	A
10	chr10_40937727	0	40937727	G	T
10	chr10_40984748	0	40984748	T	A
10	chr10_40992609	0	40992609	T	G
10	chr10_40994804	0	40994804	G	T
10	chr10_41016817	0	41016817	G	C
10	chr10_41040291	0	41040291	A	C
10	chr10_41060833	0	41060833	C	A
10	chr10_41087718	0	41087718	T	G
10	chr10_41102324	0	41102324	G	C
10	chr10_41127559	0	41127559	C	G
10	chr10_41131956	0	41131956	A	T
10	chr10_41144485	0	41144485	T	G
10	chr10_41156632	0	41156632	C	G
10	chr10_41163870	0	41163870	C	A
10	chr10_41168977	0	41168977	A	T
10	chr10_41209431	0	41209431	A	T
10	chr10_41211664	0	41211664	G	C
10	chr10_41211729	0	41211729	C	A
10	chr10_41214678	0	41214678	T	A
10	chr10_41276111	0	41276111	G	C
10	chr10_41294708	0	41294708	C	A
10	chr10_41296358	0	41296358	G	C
10	chr10_41332325	0	41332325	C	G
10	chr10_41345089	0	41345089	G	T
10	chr10_41346184	0	41346184	A	T
10	chr10_41404326	0	41404326	A	C
10	chr10_41445707	0	41445707	C	A
10	chr10_41480053	0	41480053	C	G
10	chr10_41484170	0	41484170	T	G
10	chr10_41484815	0	41484815	G	C
10	chr10_41507507	0	41507507	T	A
10	chr10_41518322	0	41518322	C	G
10	chr10_41552815	0	41552815	A	T
10	chr10_41560693	0	41560693	C	G
10	chr10_41580789	0	41580789	T	G
10	chr10_41581195	0	41581195	T	A
10	chr10_41621507	0	41621507	G	T
10	chr10_41657526	0	41657526	A	C
10	chr10_41661332	0	41661332	G	C
10	chr10_41701795	0	41701795	G	C
10	chr10_41752164	0	41752164	G	C
10	chr10_41752240	0	41752240	G	C
10	chr10_41778251	0	41778251	G	C
10	chr10_41778957	0	41778957	A	T
10	chr10_41793290	0	41793290	T	A
10	chr10_41799231	0	41799231	T	G
10	chr10_41837712	0	41837712	C	G
10	chr10_41837763	0	41837763	C	A
10	chr10_41849236	0	41849236	T	G
10	chr10_41872854	0	41872854	A	T
10	chr10_41941411	0	41941411	T	G
10	chr10_41953643	0	41953643	C	A
10	chr10_41970167	0	41970167	T	A
10	chr10_41990385	0	41990385	G	T
10	chr10_41996548	0	41996548	G	C
10	chr10_42004064	0	42004064	A	C
10	chr10_42008693	0	42008693	C	A
10	chr10_42008890	0	42008890	G	T
10	chr10_42019899	0	42019899	C	G
10	chr10_42034210	0	42034210	G	T
10	chr10_42041277	0	42041277	G	C
10	chr10_42059163	0	42059163	T	G
10	chr10_42079787	0	42079787	G	T
10	chr10_42110598	0	42110598	C	G
10	chr10_42111112	0	42111112	A	T
10	chr10_42115732	0	42115732	T	A
10	chr10_42142589	0	42142589	A	T
10	chr10_42146021	0	42146021	C	G
10	chr10_42159377	0	42159377	A	T
10	chr10_42161550	0	42161550	C	A
10	chr10_42161712	0	42161712	T	A
10	chr10_42168721	0	42168721	G	C
10	chr10_42181839	0	42181839	A	C
10	chr10_42213112	0	42213112	G	T
10	chr10_42228594	0	42228594	A	T
10	chr10_42237286	0	42237286	C	A
10	chr10_42245989	0	42245989	A	C
10	chr10_42253699	0	42253699	G	C
10	chr10_42259466	0	42259466	C	G
10	chr10_42268887	0	42268887	G	T
10	chr10_42278417	0	42278417	C	G
10	chr10_42293437	0	42293437	C	G
10	chr10_42310329	0	42310329	C	G
10	chr10_42350422	0	42350422	C	A
10	chr10_42365451	0	42365451	C	A
10	chr10_42395660	0	42395660	C	A
10	chr10_42416222	0	42416222	A	C
10	chr10_42419044	0	42419044	A	T
10	chr10_42450154	0	42450154	G	C
10	chr10_42452918	0	42452918	G	T
10	chr10_42497259	0	42497259	C	A
10	chr10_42506060	0	42506060	C	A
10	chr10_42517842	0	42517842	C	G
10	chr10_42522310	0	42522310	C	A
10	chr10_42527361	0	42527361	C	A
10	chr10_42530512	0	42530512	G	C
10	chr10_42540107	0	42540107	A	C
10	chr10_42563545	0	42563545	C	G
10	chr10_42565486	0	42565486	A	C
10	chr10_42567847	0	42567847	G	C
10	chr10_42584653	0	42584653	C	G
10	chr10_42586278	0	42586278	G	C
10	chr10_42589491	0	42589491	C	G
10	chr10_42590943	0	42590943	A	C
10	chr10_42630990	0	42630990	G	T
10	chr10_42646709	0	42646709	A	C
10	chr10_42650841	0	42650841	C	A
10	chr10_42658026	0	42658026	G	C
10	chr10_42671362	0	42671362	G	T
10	chr10_42672082	0	42672082	G	C
10	chr10_42694272	0	42694272	A	T
10	chr10_42703768	0	42703768	C	G
10	chr10_42742553	0	42742553	C	A
10	chr10_42756328	0	42756328	G	T
10	chr10_42761942	0	42761942	C	G
10	chr10_42773879	0	42773879	T	G
10	chr10_42785092	0	42785092	T	G
10	chr10_42828906	0	42828906	A	C
10	chr10_42831676	0	42831676	C	G
10	chr10_42865738	0	42865738	A	C
10	chr10_42878912	0	42878912	G	T
10	chr10_42885262	0	42885262	C	A
10	chr10_42889765	0	42889765	A	C
10	chr10_42899869	0	42899869	T	G
10	chr10_42912443	0	42912443	G	T
10	chr10_42914439	0	42914439	G	C
10	chr10_42949719	0	42949719	A	T
10	chr10_42970706	0	42970706	T	A
10	chr10_42976896	0	42976896	C	A
10	chr10_42991472	0	42991472	A	T
10	chr10_43044719	0	43044719	G	C
10	chr10_43049840	0	43049840	C	G
10	chr10_43052697	0	43052697	T	G
10	chr10_43060192	0	43060192	C	G
10	chr10_43069430	0	43069430	C	A
10	chr10_43094850	0	43094850	G	C
10	chr10_43102836	0	43102836	T	A
10	chr10_43145545	0	43145545	G	C
10	chr10_43183546	0	43183546	C	G
10	chr10_43184466	0	43184466	A	C
10	chr10_43185775	0	43185775	C	G
10	chr10_43191608	0	43191608	C	A
10	chr10_43200065	0	43200065	G	T
10	chr10_43229036	0	43229036	G	C
10	chr10_43229297	0	43229297	G	T
10	chr10_43232804	0	43232804	A	T
10	chr10_43240065	0	43240065	C	A
10	chr10_43263815	0	43263815	A	C
10	chr10_43264951	0	43264951	G	T
10	chr10_43285794	0	43285794	C	A
10	chr10_43289025	0	43289025	A	C
10	chr10_43324683	0	43324683	T	A
10	chr10_43370982	0	43370982	G	T
10	chr10_43380580	0	43380580	G	T
10	chr10_43414549	0	43414549	T	A
10	chr10_43415533	0	43415533	G	T
10	chr10_43437931	0	43437931	T	G
10	chr10_43444950	0	43444950	A	C
10	chr10_43450805	0	43450805	C	G
10	chr10_43461272	0	43461272	A	C
10	chr10_43483575	0	43483575	G	C
10	chr10_43503477	0	43503477	T	G
10	chr10_43534260	0	43534260	C	A
10	chr10_43545382	0	43545382	T	G
10	chr10_43588907	0	43588907	A	C
10	chr10_43602252	0	43602252	G	T
10	chr10_43643342	0	43643342	G	T
10	chr10_43652789	0	43652789	G	C
10	chr10_43663085	0	43663085	T	G
10	chr10_43705778	0	43705778	T	G
10	chr10_43709244	0	43709244	T	G
10	chr10_43717240	0	43717240	A	C
10	chr10_43718414	0	43718414	G	T
10	chr10_43725681	0	43725681	G	C
10	chr10_43755252	0	43755252	A	C
10	chr10_43762473	0	43762473	T	A
10	chr10_43763592	0	43763592	A	C
10	chr10_43788989	0	43788989	T	A
10	chr10_43822704	0	43822704	T	G
10	chr10_43862411	0	43862411	A	C
10	chr10_43867667	0	43867667	C	G
10	chr10_43873084	0	43873084	C	G
10	chr10_43896047	0	43896047	C	A
10	chr10_43904020	0	43904020	A	C
10	chr10_43957513	0	43957513	G	T
10	chr10_43978061	0	43978061	A	C
10	chr10_43981951	0	43981951	T	A
10	chr10_43982187	0	43982187	A	C
```
