## Supplementary File 6. Zonkey (Schubert et al. 2017) report for donkey specimen Ancient6. for "No genetic evidence yet for hinnies at Mazongshan (400-160 BCE), northwestern China": excl_ts.bim (part 3 of 5)

```
10	chr10_43985553	0	43985553	T	G
10	chr10_44028758	0	44028758	C	A
10	chr10_44039997	0	44039997	T	G
10	chr10_44089107	0	44089107	T	G
10	chr10_44099067	0	44099067	C	A
10	chr10_44163183	0	44163183	G	T
10	chr10_44189078	0	44189078	C	G
10	chr10_44192893	0	44192893	T	G
10	chr10_44264006	0	44264006	G	T
10	chr10_44278528	0	44278528	G	T
10	chr10_44292191	0	44292191	C	G
10	chr10_44300190	0	44300190	C	A
10	chr10_44314196	0	44314196	G	T
10	chr10_44314957	0	44314957	A	T
10	chr10_44327245	0	44327245	T	A
10	chr10_44327860	0	44327860	C	A
10	chr10_44334179	0	44334179	T	A
10	chr10_44349188	0	44349188	T	G
10	chr10_44349608	0	44349608	T	G
10	chr10_44351402	0	44351402	C	A
10	chr10_44400641	0	44400641	T	G
10	chr10_44410168	0	44410168	G	C
10	chr10_44456293	0	44456293	A	C
10	chr10_44474517	0	44474517	C	G
10	chr10_44475683	0	44475683	G	T
10	chr10_44487092	0	44487092	G	C
10	chr10_44510860	0	44510860	C	A
10	chr10_44540523	0	44540523	A	C
10	chr10_44569592	0	44569592	A	C
10	chr10_44570992	0	44570992	G	C
10	chr10_44576305	0	44576305	A	T
10	chr10_44588401	0	44588401	T	G
10	chr10_44592893	0	44592893	C	G
10	chr10_44605130	0	44605130	T	A
10	chr10_44654292	0	44654292	T	A
10	chr10_44654840	0	44654840	C	A
10	chr10_44655914	0	44655914	C	A
10	chr10_44672250	0	44672250	A	C
10	chr10_44701410	0	44701410	G	C
10	chr10_44707426	0	44707426	T	A
10	chr10_44746003	0	44746003	G	C
10	chr10_44747443	0	44747443	T	G
10	chr10_44748158	0	44748158	A	C
10	chr10_44750392	0	44750392	C	A
10	chr10_44750595	0	44750595	A	C
10	chr10_44770513	0	44770513	C	A
10	chr10_44824147	0	44824147	G	C
10	chr10_44824586	0	44824586	T	G
10	chr10_44824737	0	44824737	C	A
10	chr10_44829541	0	44829541	G	C
10	chr10_44839517	0	44839517	A	C
10	chr10_44860192	0	44860192	G	C
10	chr10_44883702	0	44883702	A	T
10	chr10_44897218	0	44897218	G	T
10	chr10_44909708	0	44909708	T	A
10	chr10_44912939	0	44912939	G	T
10	chr10_44923528	0	44923528	A	C
10	chr10_44924927	0	44924927	G	T
10	chr10_44979984	0	44979984	C	G
10	chr10_45003990	0	45003990	A	C
10	chr10_45020814	0	45020814	G	T
10	chr10_45037108	0	45037108	A	C
10	chr10_45041753	0	45041753	T	A
10	chr10_45043098	0	45043098	A	C
10	chr10_45059262	0	45059262	T	A
10	chr10_45066654	0	45066654	C	A
10	chr10_45078663	0	45078663	G	T
10	chr10_45086099	0	45086099	A	T
10	chr10_45088345	0	45088345	T	G
10	chr10_45103036	0	45103036	G	T
10	chr10_45106010	0	45106010	C	A
10	chr10_45128470	0	45128470	A	T
10	chr10_45151769	0	45151769	C	A
10	chr10_45215510	0	45215510	C	A
10	chr10_45228532	0	45228532	A	C
10	chr10_45243861	0	45243861	T	A
10	chr10_45287962	0	45287962	G	T
10	chr10_45293406	0	45293406	T	G
10	chr10_45338923	0	45338923	A	C
10	chr10_45351919	0	45351919	G	T
10	chr10_45373096	0	45373096	C	G
10	chr10_45406548	0	45406548	T	G
10	chr10_45445944	0	45445944	G	T
10	chr10_45478683	0	45478683	C	A
10	chr10_45511821	0	45511821	T	A
10	chr10_45515250	0	45515250	C	A
10	chr10_45523298	0	45523298	G	T
10	chr10_45524580	0	45524580	C	A
10	chr10_45525463	0	45525463	C	G
10	chr10_45531783	0	45531783	A	C
10	chr10_45570174	0	45570174	T	G
10	chr10_45584314	0	45584314	T	A
10	chr10_45592430	0	45592430	A	C
10	chr10_45593239	0	45593239	G	T
10	chr10_45596278	0	45596278	C	G
10	chr10_45598945	0	45598945	G	C
10	chr10_45628633	0	45628633	G	C
10	chr10_45631410	0	45631410	T	G
10	chr10_45693453	0	45693453	C	A
10	chr10_45699185	0	45699185	T	G
10	chr10_45728952	0	45728952	T	G
10	chr10_45730677	0	45730677	C	A
10	chr10_45754221	0	45754221	G	C
10	chr10_45824012	0	45824012	C	A
10	chr10_45827953	0	45827953	G	T
10	chr10_45844032	0	45844032	A	C
10	chr10_45866558	0	45866558	C	A
10	chr10_45867386	0	45867386	G	T
10	chr10_45870853	0	45870853	G	T
10	chr10_45906658	0	45906658	C	G
10	chr10_45939039	0	45939039	C	G
10	chr10_45945655	0	45945655	G	C
10	chr10_45950497	0	45950497	T	A
10	chr10_45970410	0	45970410	T	G
10	chr10_46010450	0	46010450	C	G
10	chr10_46037517	0	46037517	T	G
10	chr10_46044999	0	46044999	A	C
10	chr10_46050362	0	46050362	G	T
10	chr10_46057199	0	46057199	T	G
10	chr10_46065195	0	46065195	G	C
10	chr10_46117084	0	46117084	A	T
10	chr10_46135048	0	46135048	C	G
10	chr10_46136930	0	46136930	T	A
10	chr10_46163993	0	46163993	C	G
10	chr10_46166549	0	46166549	C	A
10	chr10_46175765	0	46175765	T	G
10	chr10_46184495	0	46184495	C	A
10	chr10_46188050	0	46188050	G	C
10	chr10_46201850	0	46201850	C	G
10	chr10_46203829	0	46203829	G	C
10	chr10_46213352	0	46213352	A	C
10	chr10_46229852	0	46229852	C	G
10	chr10_46248249	0	46248249	G	T
10	chr10_46256086	0	46256086	C	A
10	chr10_46272066	0	46272066	T	G
10	chr10_46281537	0	46281537	A	C
10	chr10_46291413	0	46291413	T	G
10	chr10_46338354	0	46338354	C	A
10	chr10_46390523	0	46390523	T	A
10	chr10_46391225	0	46391225	T	A
10	chr10_46408217	0	46408217	C	A
10	chr10_46412675	0	46412675	C	A
10	chr10_46449468	0	46449468	C	A
10	chr10_46455235	0	46455235	A	C
10	chr10_46494011	0	46494011	A	C
10	chr10_46498361	0	46498361	G	T
10	chr10_46501363	0	46501363	G	T
10	chr10_46531314	0	46531314	T	G
10	chr10_46548485	0	46548485	T	G
10	chr10_46557056	0	46557056	C	G
10	chr10_46567926	0	46567926	C	A
10	chr10_46587829	0	46587829	C	A
10	chr10_46682422	0	46682422	G	C
10	chr10_46697896	0	46697896	T	A
10	chr10_46697987	0	46697987	G	T
10	chr10_46704616	0	46704616	G	C
10	chr10_46710100	0	46710100	C	A
10	chr10_46710133	0	46710133	G	C
10	chr10_46728869	0	46728869	A	C
10	chr10_46754872	0	46754872	G	T
10	chr10_46764458	0	46764458	A	T
10	chr10_46780565	0	46780565	T	A
10	chr10_46814455	0	46814455	A	C
10	chr10_46817203	0	46817203	G	C
10	chr10_46881813	0	46881813	T	G
10	chr10_46891336	0	46891336	A	T
10	chr10_46896811	0	46896811	C	A
10	chr10_46918522	0	46918522	C	G
10	chr10_46944793	0	46944793	C	G
10	chr10_46957891	0	46957891	A	C
10	chr10_46958021	0	46958021	C	G
10	chr10_46973275	0	46973275	A	C
10	chr10_46976814	0	46976814	T	A
10	chr10_46982432	0	46982432	C	A
10	chr10_46982553	0	46982553	T	G
10	chr10_46984294	0	46984294	T	G
10	chr10_47005311	0	47005311	T	G
10	chr10_47012789	0	47012789	A	T
10	chr10_47032275	0	47032275	C	A
10	chr10_47106318	0	47106318	G	T
10	chr10_47136956	0	47136956	T	G
10	chr10_47141892	0	47141892	T	G
10	chr10_47194145	0	47194145	C	G
10	chr10_47221868	0	47221868	T	A
10	chr10_47299828	0	47299828	G	T
10	chr10_47323473	0	47323473	T	G
10	chr10_47337145	0	47337145	C	A
10	chr10_47340554	0	47340554	C	G
10	chr10_47361110	0	47361110	A	T
10	chr10_47381630	0	47381630	T	A
10	chr10_47385950	0	47385950	G	C
10	chr10_47388799	0	47388799	A	C
10	chr10_47451409	0	47451409	G	T
10	chr10_47481719	0	47481719	T	G
10	chr10_47490660	0	47490660	G	C
10	chr10_47499443	0	47499443	C	G
10	chr10_47499915	0	47499915	A	C
10	chr10_47519559	0	47519559	C	G
10	chr10_47537066	0	47537066	C	G
10	chr10_47537218	0	47537218	G	C
10	chr10_47545877	0	47545877	C	A
10	chr10_47547605	0	47547605	C	G
10	chr10_47601805	0	47601805	T	G
10	chr10_47619665	0	47619665	A	C
10	chr10_47635045	0	47635045	C	G
10	chr10_47641425	0	47641425	A	C
10	chr10_47669312	0	47669312	A	C
10	chr10_47673942	0	47673942	A	T
10	chr10_47699644	0	47699644	T	A
10	chr10_47718135	0	47718135	C	A
10	chr10_47739308	0	47739308	G	T
10	chr10_47746335	0	47746335	A	C
10	chr10_47774733	0	47774733	T	A
10	chr10_47780557	0	47780557	C	A
10	chr10_47795128	0	47795128	T	A
10	chr10_47821535	0	47821535	T	G
10	chr10_47830018	0	47830018	C	G
10	chr10_47853220	0	47853220	C	G
10	chr10_47881489	0	47881489	G	C
10	chr10_47883401	0	47883401	A	C
10	chr10_47888899	0	47888899	C	G
10	chr10_47913699	0	47913699	A	C
10	chr10_47951099	0	47951099	G	T
10	chr10_47961549	0	47961549	C	G
10	chr10_47971739	0	47971739	A	C
10	chr10_47971806	0	47971806	G	T
10	chr10_47975877	0	47975877	G	T
10	chr10_47980654	0	47980654	C	A
10	chr10_47991367	0	47991367	G	T
10	chr10_48010835	0	48010835	A	C
10	chr10_48012138	0	48012138	A	T
10	chr10_48017556	0	48017556	G	C
10	chr10_48027887	0	48027887	A	C
10	chr10_48031640	0	48031640	T	G
10	chr10_48041253	0	48041253	T	G
10	chr10_48064733	0	48064733	T	A
10	chr10_48081985	0	48081985	G	C
10	chr10_48088002	0	48088002	A	T
10	chr10_48089781	0	48089781	A	C
10	chr10_48096561	0	48096561	G	T
10	chr10_48102832	0	48102832	T	G
10	chr10_48115356	0	48115356	T	A
10	chr10_48131201	0	48131201	G	T
10	chr10_48134037	0	48134037	G	C
10	chr10_48161379	0	48161379	G	C
10	chr10_48162452	0	48162452	T	G
10	chr10_48203965	0	48203965	G	C
10	chr10_48221135	0	48221135	G	C
10	chr10_48254407	0	48254407	C	A
10	chr10_48264748	0	48264748	T	A
10	chr10_48271029	0	48271029	A	C
10	chr10_48289532	0	48289532	C	A
10	chr10_48298112	0	48298112	G	T
10	chr10_48303380	0	48303380	G	C
10	chr10_48321952	0	48321952	G	C
10	chr10_48322981	0	48322981	G	C
10	chr10_48340022	0	48340022	G	T
10	chr10_48342252	0	48342252	A	T
10	chr10_48363104	0	48363104	A	C
10	chr10_48383488	0	48383488	G	T
10	chr10_48396776	0	48396776	G	T
10	chr10_48409168	0	48409168	C	G
10	chr10_48421904	0	48421904	C	G
10	chr10_48451874	0	48451874	G	T
10	chr10_48452126	0	48452126	A	C
10	chr10_48455375	0	48455375	G	C
10	chr10_48459311	0	48459311	C	A
10	chr10_48467028	0	48467028	T	G
10	chr10_48473626	0	48473626	G	C
10	chr10_48498417	0	48498417	C	G
10	chr10_48500946	0	48500946	C	G
10	chr10_48539487	0	48539487	G	T
10	chr10_48560690	0	48560690	C	A
10	chr10_48600659	0	48600659	T	A
10	chr10_48651072	0	48651072	T	G
10	chr10_48695665	0	48695665	G	T
10	chr10_48714149	0	48714149	C	A
10	chr10_48723066	0	48723066	G	T
10	chr10_48773248	0	48773248	G	C
10	chr10_48801751	0	48801751	T	G
10	chr10_48802393	0	48802393	A	T
10	chr10_48834859	0	48834859	A	T
10	chr10_48842295	0	48842295	A	C
10	chr10_48860740	0	48860740	G	T
10	chr10_48870070	0	48870070	A	C
10	chr10_48883145	0	48883145	G	T
10	chr10_48912084	0	48912084	T	G
10	chr10_48932253	0	48932253	A	C
10	chr10_48943618	0	48943618	A	T
10	chr10_48962429	0	48962429	A	C
10	chr10_48989468	0	48989468	T	A
10	chr10_48990522	0	48990522	T	A
10	chr10_48992482	0	48992482	G	C
10	chr10_49054444	0	49054444	T	G
10	chr10_49058232	0	49058232	T	G
10	chr10_49099765	0	49099765	G	C
10	chr10_49110935	0	49110935	G	C
10	chr10_49111340	0	49111340	G	T
10	chr10_49119211	0	49119211	G	C
10	chr10_49147595	0	49147595	A	T
10	chr10_49147893	0	49147893	C	G
10	chr10_49154184	0	49154184	A	C
10	chr10_49169713	0	49169713	A	C
10	chr10_49206261	0	49206261	C	A
10	chr10_49221470	0	49221470	G	T
10	chr10_49253664	0	49253664	T	A
10	chr10_49319760	0	49319760	G	C
10	chr10_49329417	0	49329417	C	G
10	chr10_49335070	0	49335070	A	T
10	chr10_49372323	0	49372323	G	C
10	chr10_49393769	0	49393769	C	G
10	chr10_49405644	0	49405644	A	C
10	chr10_49413607	0	49413607	C	G
10	chr10_49444143	0	49444143	T	G
10	chr10_49445518	0	49445518	G	T
10	chr10_49461046	0	49461046	C	A
10	chr10_49463221	0	49463221	G	C
10	chr10_49470252	0	49470252	A	C
10	chr10_49471225	0	49471225	C	G
10	chr10_49472279	0	49472279	G	C
10	chr10_49474227	0	49474227	G	T
10	chr10_49502937	0	49502937	C	G
10	chr10_49536492	0	49536492	T	A
10	chr10_49544301	0	49544301	G	T
10	chr10_49550468	0	49550468	A	C
10	chr10_49559009	0	49559009	T	A
10	chr10_49578648	0	49578648	C	G
10	chr10_49614657	0	49614657	G	T
10	chr10_49615421	0	49615421	T	A
10	chr10_49615562	0	49615562	G	C
10	chr10_49656608	0	49656608	C	G
10	chr10_49659711	0	49659711	C	A
10	chr10_49677635	0	49677635	G	T
10	chr10_49683984	0	49683984	C	G
10	chr10_49708180	0	49708180	C	G
10	chr10_49723091	0	49723091	C	G
10	chr10_49750824	0	49750824	G	C
10	chr10_49759513	0	49759513	G	C
10	chr10_49761903	0	49761903	A	C
10	chr10_49807161	0	49807161	C	A
10	chr10_49823283	0	49823283	G	C
10	chr10_49824079	0	49824079	A	T
10	chr10_49930107	0	49930107	G	T
10	chr10_49935464	0	49935464	T	A
10	chr10_49962505	0	49962505	G	T
10	chr10_49975629	0	49975629	G	C
10	chr10_50039607	0	50039607	T	A
10	chr10_50063038	0	50063038	C	G
10	chr10_50079505	0	50079505	G	C
10	chr10_50087610	0	50087610	C	G
10	chr10_50099042	0	50099042	A	C
10	chr10_50110658	0	50110658	G	T
10	chr10_50166582	0	50166582	A	C
10	chr10_50182051	0	50182051	G	T
10	chr10_50185895	0	50185895	G	C
10	chr10_50208043	0	50208043	C	A
10	chr10_50217248	0	50217248	A	C
10	chr10_50250862	0	50250862	T	A
10	chr10_50273077	0	50273077	G	T
10	chr10_50274811	0	50274811	C	G
10	chr10_50285194	0	50285194	T	G
10	chr10_50319554	0	50319554	C	G
10	chr10_50346081	0	50346081	T	G
10	chr10_50353225	0	50353225	G	T
10	chr10_50395870	0	50395870	C	G
10	chr10_50401378	0	50401378	G	C
10	chr10_50409356	0	50409356	T	A
10	chr10_50410519	0	50410519	A	C
10	chr10_50418207	0	50418207	T	G
10	chr10_50444557	0	50444557	T	G
10	chr10_50449147	0	50449147	G	C
10	chr10_50454594	0	50454594	A	C
10	chr10_50458087	0	50458087	T	G
10	chr10_50462069	0	50462069	C	G
10	chr10_50462477	0	50462477	A	C
10	chr10_50464628	0	50464628	A	C
10	chr10_50475035	0	50475035	T	G
10	chr10_50499587	0	50499587	C	A
10	chr10_50523984	0	50523984	T	A
10	chr10_50532987	0	50532987	G	T
10	chr10_50537506	0	50537506	G	C
10	chr10_50584859	0	50584859	G	C
10	chr10_50592171	0	50592171	C	G
10	chr10_50642481	0	50642481	G	C
10	chr10_50673613	0	50673613	T	A
10	chr10_50677934	0	50677934	C	G
10	chr10_50724488	0	50724488	G	T
10	chr10_50733269	0	50733269	T	G
10	chr10_50753069	0	50753069	A	C
10	chr10_50756397	0	50756397	G	C
10	chr10_50764539	0	50764539	A	C
10	chr10_50778392	0	50778392	T	G
10	chr10_50791064	0	50791064	A	C
10	chr10_50822678	0	50822678	G	T
10	chr10_50885009	0	50885009	A	C
10	chr10_50886113	0	50886113	C	G
10	chr10_50900552	0	50900552	C	A
10	chr10_50912073	0	50912073	G	C
10	chr10_50929413	0	50929413	T	G
10	chr10_50934636	0	50934636	C	A
10	chr10_50937498	0	50937498	G	T
10	chr10_50953936	0	50953936	A	T
10	chr10_50975179	0	50975179	G	C
10	chr10_50998545	0	50998545	A	T
10	chr10_50999062	0	50999062	G	T
10	chr10_51038804	0	51038804	G	T
10	chr10_51077772	0	51077772	A	T
10	chr10_51082334	0	51082334	C	A
10	chr10_51109861	0	51109861	G	T
10	chr10_51110480	0	51110480	T	A
10	chr10_51126011	0	51126011	T	G
10	chr10_51153049	0	51153049	C	G
10	chr10_51156458	0	51156458	G	T
10	chr10_51197832	0	51197832	T	A
10	chr10_51221388	0	51221388	C	A
10	chr10_51287973	0	51287973	G	T
10	chr10_51329016	0	51329016	T	A
10	chr10_51329235	0	51329235	G	C
10	chr10_51356115	0	51356115	C	A
10	chr10_51358844	0	51358844	G	C
10	chr10_51375323	0	51375323	C	G
10	chr10_51380480	0	51380480	G	C
10	chr10_51385626	0	51385626	C	A
10	chr10_51398078	0	51398078	T	A
10	chr10_51411438	0	51411438	G	C
10	chr10_51422838	0	51422838	A	C
10	chr10_51425227	0	51425227	C	G
10	chr10_51459462	0	51459462	A	C
10	chr10_51463571	0	51463571	A	C
10	chr10_51483871	0	51483871	A	C
10	chr10_51541216	0	51541216	G	C
10	chr10_51567803	0	51567803	A	C
10	chr10_51614355	0	51614355	C	A
10	chr10_51618150	0	51618150	C	A
10	chr10_51657096	0	51657096	C	A
10	chr10_51690946	0	51690946	C	G
10	chr10_51692657	0	51692657	C	A
10	chr10_51728878	0	51728878	G	C
10	chr10_51737524	0	51737524	T	A
10	chr10_51737625	0	51737625	C	A
10	chr10_51798084	0	51798084	C	A
10	chr10_51810251	0	51810251	A	C
10	chr10_51848956	0	51848956	C	A
10	chr10_51869479	0	51869479	C	G
10	chr10_51882363	0	51882363	A	C
10	chr10_51891695	0	51891695	T	A
10	chr10_51895187	0	51895187	T	A
10	chr10_51914596	0	51914596	G	T
10	chr10_51921150	0	51921150	A	T
10	chr10_51986124	0	51986124	C	A
10	chr10_51993008	0	51993008	G	C
10	chr10_52095736	0	52095736	T	G
10	chr10_52121184	0	52121184	C	G
10	chr10_52133986	0	52133986	G	C
10	chr10_52174276	0	52174276	A	T
10	chr10_52179886	0	52179886	G	C
10	chr10_52193114	0	52193114	T	G
10	chr10_52217154	0	52217154	T	A
10	chr10_52218681	0	52218681	T	G
10	chr10_52233551	0	52233551	T	G
10	chr10_52255955	0	52255955	A	C
10	chr10_52281245	0	52281245	C	A
10	chr10_52281528	0	52281528	C	G
10	chr10_52286203	0	52286203	T	A
10	chr10_52288515	0	52288515	T	G
10	chr10_52294798	0	52294798	T	G
10	chr10_52336077	0	52336077	C	A
10	chr10_52367539	0	52367539	C	G
10	chr10_52385814	0	52385814	G	T
10	chr10_52398345	0	52398345	G	T
10	chr10_52416640	0	52416640	G	C
10	chr10_52417882	0	52417882	T	G
10	chr10_52428066	0	52428066	G	C
10	chr10_52430068	0	52430068	G	T
10	chr10_52437791	0	52437791	C	A
10	chr10_52470496	0	52470496	G	C
10	chr10_52480922	0	52480922	T	G
10	chr10_52486712	0	52486712	C	A
10	chr10_52487404	0	52487404	G	C
10	chr10_52502421	0	52502421	G	T
10	chr10_52524790	0	52524790	A	C
10	chr10_52551188	0	52551188	T	A
10	chr10_52575741	0	52575741	C	A
10	chr10_52584222	0	52584222	A	C
10	chr10_52584705	0	52584705	G	T
10	chr10_52591643	0	52591643	G	C
10	chr10_52609397	0	52609397	G	T
10	chr10_52615725	0	52615725	C	A
10	chr10_52631752	0	52631752	C	G
10	chr10_52664290	0	52664290	G	T
10	chr10_52684266	0	52684266	T	A
10	chr10_52712331	0	52712331	G	C
10	chr10_52713343	0	52713343	A	C
10	chr10_52735734	0	52735734	G	C
10	chr10_52741070	0	52741070	A	T
10	chr10_52777367	0	52777367	C	A
10	chr10_52793509	0	52793509	C	A
10	chr10_52870703	0	52870703	C	A
10	chr10_52934872	0	52934872	A	T
10	chr10_52981583	0	52981583	T	G
10	chr10_52987957	0	52987957	T	A
10	chr10_52989801	0	52989801	C	G
10	chr10_52993454	0	52993454	G	T
10	chr10_52993757	0	52993757	T	A
10	chr10_53087310	0	53087310	G	T
10	chr10_53110386	0	53110386	G	C
10	chr10_53115592	0	53115592	C	G
10	chr10_53134646	0	53134646	C	A
10	chr10_53159518	0	53159518	A	C
10	chr10_53164040	0	53164040	C	G
10	chr10_53200912	0	53200912	T	G
10	chr10_53202640	0	53202640	G	T
10	chr10_53232878	0	53232878	T	G
10	chr10_53243940	0	53243940	C	A
10	chr10_53267303	0	53267303	C	G
10	chr10_53285525	0	53285525	A	C
10	chr10_53313501	0	53313501	G	T
10	chr10_53325187	0	53325187	G	C
10	chr10_53346978	0	53346978	A	T
10	chr10_53367804	0	53367804	G	T
10	chr10_53408958	0	53408958	A	C
10	chr10_53429908	0	53429908	C	A
10	chr10_53435430	0	53435430	T	A
10	chr10_53439425	0	53439425	G	C
10	chr10_53463839	0	53463839	A	T
10	chr10_53465689	0	53465689	A	T
10	chr10_53478650	0	53478650	G	T
10	chr10_53509625	0	53509625	T	A
10	chr10_53540818	0	53540818	C	A
10	chr10_53545248	0	53545248	G	C
10	chr10_53632897	0	53632897	A	T
10	chr10_53668609	0	53668609	G	T
10	chr10_53672873	0	53672873	A	C
10	chr10_53711672	0	53711672	C	A
10	chr10_53721941	0	53721941	C	G
10	chr10_53723996	0	53723996	T	A
10	chr10_53728300	0	53728300	C	A
10	chr10_53754576	0	53754576	A	C
10	chr10_53775908	0	53775908	C	A
10	chr10_53789260	0	53789260	A	C
10	chr10_53823166	0	53823166	T	G
10	chr10_53825535	0	53825535	T	A
10	chr10_53836147	0	53836147	A	T
10	chr10_53842108	0	53842108	A	C
10	chr10_53888257	0	53888257	A	T
10	chr10_53912078	0	53912078	G	T
10	chr10_53922260	0	53922260	C	G
10	chr10_53989771	0	53989771	C	A
10	chr10_54002806	0	54002806	A	T
10	chr10_54028624	0	54028624	A	T
10	chr10_54028746	0	54028746	A	C
10	chr10_54031572	0	54031572	T	G
10	chr10_54040070	0	54040070	G	C
10	chr10_54056498	0	54056498	T	A
10	chr10_54154827	0	54154827	A	C
10	chr10_54162127	0	54162127	T	G
10	chr10_54167540	0	54167540	C	G
10	chr10_54167849	0	54167849	G	T
10	chr10_54200998	0	54200998	T	G
10	chr10_54225665	0	54225665	G	C
10	chr10_54264130	0	54264130	C	G
10	chr10_54267801	0	54267801	C	G
10	chr10_54297206	0	54297206	A	T
10	chr10_54315009	0	54315009	A	C
10	chr10_54326833	0	54326833	A	C
10	chr10_54354593	0	54354593	A	T
10	chr10_54358394	0	54358394	T	G
10	chr10_54360851	0	54360851	A	C
10	chr10_54381102	0	54381102	T	A
10	chr10_54394548	0	54394548	G	T
10	chr10_54447274	0	54447274	G	C
10	chr10_54542981	0	54542981	C	G
10	chr10_54587254	0	54587254	C	A
10	chr10_54587427	0	54587427	C	A
10	chr10_54591433	0	54591433	G	T
10	chr10_54591495	0	54591495	A	T
10	chr10_54630413	0	54630413	A	T
10	chr10_54666998	0	54666998	C	G
10	chr10_54676294	0	54676294	C	G
10	chr10_54692050	0	54692050	C	G
10	chr10_54694003	0	54694003	G	C
10	chr10_54695836	0	54695836	T	A
10	chr10_54738755	0	54738755	T	A
10	chr10_54758335	0	54758335	C	A
10	chr10_54775187	0	54775187	T	G
10	chr10_54776976	0	54776976	C	A
10	chr10_54789913	0	54789913	A	C
10	chr10_54789944	0	54789944	G	T
10	chr10_54793363	0	54793363	T	G
10	chr10_54795827	0	54795827	C	G
10	chr10_54803819	0	54803819	C	A
10	chr10_54825367	0	54825367	C	G
10	chr10_54832560	0	54832560	A	T
10	chr10_54834175	0	54834175	C	G
10	chr10_54854404	0	54854404	T	A
10	chr10_54857804	0	54857804	T	G
10	chr10_54876924	0	54876924	G	C
10	chr10_54877228	0	54877228	C	A
10	chr10_54892133	0	54892133	T	G
10	chr10_54893951	0	54893951	G	T
10	chr10_54904669	0	54904669	A	C
10	chr10_54907950	0	54907950	C	G
10	chr10_54908738	0	54908738	C	G
10	chr10_54935375	0	54935375	C	A
10	chr10_54991448	0	54991448	G	C
10	chr10_55006407	0	55006407	G	C
10	chr10_55012326	0	55012326	T	A
10	chr10_55028156	0	55028156	G	C
10	chr10_55048215	0	55048215	G	C
10	chr10_55048824	0	55048824	G	T
10	chr10_55090409	0	55090409	A	T
10	chr10_55090497	0	55090497	G	C
10	chr10_55103205	0	55103205	A	C
10	chr10_55109394	0	55109394	G	C
10	chr10_55153525	0	55153525	G	T
10	chr10_55183973	0	55183973	A	C
10	chr10_55236266	0	55236266	C	G
10	chr10_55301648	0	55301648	T	A
10	chr10_55331821	0	55331821	T	G
10	chr10_55375827	0	55375827	A	T
10	chr10_55389847	0	55389847	C	A
10	chr10_55408292	0	55408292	C	G
10	chr10_55409637	0	55409637	T	G
10	chr10_55418173	0	55418173	G	T
10	chr10_55423886	0	55423886	A	T
10	chr10_55460976	0	55460976	C	G
10	chr10_55483767	0	55483767	C	G
10	chr10_55524994	0	55524994	T	G
10	chr10_55531667	0	55531667	C	A
10	chr10_55546950	0	55546950	G	C
10	chr10_55551401	0	55551401	G	C
10	chr10_55553699	0	55553699	G	T
10	chr10_55564498	0	55564498	G	T
10	chr10_55567298	0	55567298	C	A
10	chr10_55590082	0	55590082	C	G
10	chr10_55593596	0	55593596	G	T
10	chr10_55604936	0	55604936	T	A
10	chr10_55629891	0	55629891	C	A
10	chr10_55630912	0	55630912	T	G
10	chr10_55651529	0	55651529	C	G
10	chr10_55660659	0	55660659	A	C
10	chr10_55666800	0	55666800	T	A
10	chr10_55732569	0	55732569	C	G
10	chr10_55732679	0	55732679	C	G
10	chr10_55767879	0	55767879	T	A
10	chr10_55780189	0	55780189	C	G
10	chr10_55787826	0	55787826	A	C
10	chr10_55799380	0	55799380	G	C
10	chr10_55822396	0	55822396	G	T
10	chr10_55831366	0	55831366	T	G
10	chr10_55835876	0	55835876	C	A
10	chr10_55951767	0	55951767	C	A
10	chr10_55953194	0	55953194	G	C
10	chr10_55963864	0	55963864	G	T
10	chr10_55975279	0	55975279	G	C
10	chr10_56001004	0	56001004	T	A
10	chr10_56013767	0	56013767	T	G
10	chr10_56034312	0	56034312	A	T
10	chr10_56052768	0	56052768	A	C
10	chr10_56100955	0	56100955	G	T
10	chr10_56106538	0	56106538	C	G
10	chr10_56121908	0	56121908	T	A
10	chr10_56162269	0	56162269	A	C
10	chr10_56176557	0	56176557	G	T
10	chr10_56190018	0	56190018	G	C
10	chr10_56264604	0	56264604	A	C
10	chr10_56275213	0	56275213	C	A
10	chr10_56288802	0	56288802	C	G
10	chr10_56319633	0	56319633	G	C
10	chr10_56365818	0	56365818	C	A
10	chr10_56378758	0	56378758	G	C
10	chr10_56386005	0	56386005	C	G
10	chr10_56415635	0	56415635	C	A
10	chr10_56441882	0	56441882	G	C
10	chr10_56464831	0	56464831	C	A
10	chr10_56485484	0	56485484	C	G
10	chr10_56496992	0	56496992	C	G
10	chr10_56507247	0	56507247	C	G
10	chr10_56509144	0	56509144	A	T
10	chr10_56532845	0	56532845	G	C
10	chr10_56587553	0	56587553	T	G
10	chr10_56619562	0	56619562	A	T
10	chr10_56625048	0	56625048	G	T
10	chr10_56640536	0	56640536	A	T
10	chr10_56661701	0	56661701	G	T
10	chr10_56668556	0	56668556	T	A
10	chr10_56717541	0	56717541	T	A
10	chr10_56766164	0	56766164	G	C
10	chr10_56801077	0	56801077	T	A
10	chr10_56803593	0	56803593	G	T
10	chr10_56825752	0	56825752	A	T
10	chr10_56848377	0	56848377	G	C
10	chr10_56853172	0	56853172	C	A
10	chr10_56877260	0	56877260	G	C
10	chr10_56892221	0	56892221	C	A
10	chr10_56934923	0	56934923	T	G
10	chr10_56951177	0	56951177	T	A
10	chr10_56953263	0	56953263	C	A
10	chr10_56958634	0	56958634	C	G
10	chr10_56979138	0	56979138	G	T
10	chr10_57018424	0	57018424	A	T
10	chr10_57018830	0	57018830	T	A
10	chr10_57027241	0	57027241	T	G
10	chr10_57088906	0	57088906	C	G
10	chr10_57093407	0	57093407	G	T
10	chr10_57093809	0	57093809	T	G
10	chr10_57101805	0	57101805	T	G
10	chr10_57106969	0	57106969	G	C
10	chr10_57109214	0	57109214	C	G
10	chr10_57113304	0	57113304	C	A
10	chr10_57138379	0	57138379	G	T
10	chr10_57168328	0	57168328	A	C
10	chr10_57177462	0	57177462	C	A
10	chr10_57208413	0	57208413	T	G
10	chr10_57219660	0	57219660	C	A
10	chr10_57242418	0	57242418	C	G
10	chr10_57269198	0	57269198	C	A
10	chr10_57290572	0	57290572	A	C
10	chr10_57331188	0	57331188	T	G
10	chr10_57341698	0	57341698	C	G
10	chr10_57341926	0	57341926	G	C
10	chr10_57350715	0	57350715	C	G
10	chr10_57355681	0	57355681	C	G
10	chr10_57377135	0	57377135	G	T
10	chr10_57383445	0	57383445	T	A
10	chr10_57399541	0	57399541	G	T
10	chr10_57399638	0	57399638	T	G
10	chr10_57405270	0	57405270	C	G
10	chr10_57420481	0	57420481	T	G
10	chr10_57424350	0	57424350	A	C
10	chr10_57432847	0	57432847	T	G
10	chr10_57446093	0	57446093	A	C
10	chr10_57472652	0	57472652	C	A
10	chr10_57492320	0	57492320	C	G
10	chr10_57498695	0	57498695	G	C
10	chr10_57509311	0	57509311	G	T
10	chr10_57512230	0	57512230	A	T
10	chr10_57569211	0	57569211	T	A
10	chr10_57573273	0	57573273	G	T
10	chr10_57582185	0	57582185	G	C
10	chr10_57599852	0	57599852	C	G
10	chr10_57611652	0	57611652	C	A
10	chr10_57616203	0	57616203	C	A
10	chr10_57633652	0	57633652	T	A
10	chr10_57637358	0	57637358	G	C
10	chr10_57660693	0	57660693	G	T
10	chr10_57676062	0	57676062	C	A
10	chr10_57677449	0	57677449	T	A
10	chr10_57692906	0	57692906	C	G
10	chr10_57733029	0	57733029	C	G
10	chr10_57733292	0	57733292	A	C
10	chr10_57735950	0	57735950	C	G
10	chr10_57738360	0	57738360	C	A
10	chr10_57764961	0	57764961	T	G
10	chr10_57825378	0	57825378	C	A
10	chr10_57831602	0	57831602	G	C
10	chr10_57839451	0	57839451	T	A
10	chr10_57864971	0	57864971	C	G
10	chr10_57891117	0	57891117	A	C
10	chr10_57902448	0	57902448	T	G
10	chr10_57905126	0	57905126	G	T
10	chr10_57931700	0	57931700	G	T
10	chr10_57942458	0	57942458	G	C
10	chr10_57955629	0	57955629	C	G
10	chr10_57968944	0	57968944	G	T
10	chr10_57979884	0	57979884	C	A
10	chr10_57997109	0	57997109	G	T
10	chr10_58001555	0	58001555	T	G
10	chr10_58004643	0	58004643	G	C
10	chr10_58012862	0	58012862	T	G
10	chr10_58015488	0	58015488	C	A
10	chr10_58026712	0	58026712	A	T
10	chr10_58069213	0	58069213	A	C
10	chr10_58070898	0	58070898	A	C
10	chr10_58118255	0	58118255	C	G
10	chr10_58123556	0	58123556	G	T
10	chr10_58146174	0	58146174	C	A
10	chr10_58160146	0	58160146	T	G
10	chr10_58164263	0	58164263	G	C
10	chr10_58175613	0	58175613	G	C
10	chr10_58190953	0	58190953	G	C
10	chr10_58219153	0	58219153	A	C
10	chr10_58225584	0	58225584	C	A
10	chr10_58263622	0	58263622	C	A
10	chr10_58291811	0	58291811	C	A
10	chr10_58293104	0	58293104	G	T
10	chr10_58293809	0	58293809	G	T
10	chr10_58299422	0	58299422	T	G
10	chr10_58320988	0	58320988	T	G
10	chr10_58360211	0	58360211	T	G
10	chr10_58368142	0	58368142	T	A
10	chr10_58380340	0	58380340	C	A
10	chr10_58398613	0	58398613	G	C
10	chr10_58426876	0	58426876	T	A
10	chr10_58444552	0	58444552	C	A
10	chr10_58464580	0	58464580	C	G
10	chr10_58465478	0	58465478	C	G
10	chr10_58480860	0	58480860	G	C
10	chr10_58487036	0	58487036	T	A
10	chr10_58523393	0	58523393	T	G
10	chr10_58530701	0	58530701	T	G
10	chr10_58554605	0	58554605	T	G
10	chr10_58623487	0	58623487	A	C
10	chr10_58652812	0	58652812	G	C
10	chr10_58662573	0	58662573	T	A
10	chr10_58672835	0	58672835	A	T
10	chr10_58696016	0	58696016	A	T
10	chr10_58699628	0	58699628	G	T
10	chr10_58713431	0	58713431	C	G
10	chr10_58750741	0	58750741	C	G
10	chr10_58778471	0	58778471	C	A
10	chr10_58790844	0	58790844	C	G
10	chr10_58817056	0	58817056	T	G
10	chr10_58832038	0	58832038	T	A
10	chr10_58848967	0	58848967	C	A
10	chr10_58874056	0	58874056	T	A
10	chr10_58887050	0	58887050	G	T
10	chr10_58898576	0	58898576	A	C
10	chr10_58927162	0	58927162	G	C
10	chr10_58935682	0	58935682	G	T
10	chr10_58962472	0	58962472	C	A
10	chr10_58968163	0	58968163	C	G
10	chr10_58985619	0	58985619	T	A
10	chr10_58992445	0	58992445	G	T
10	chr10_59003436	0	59003436	C	A
10	chr10_59008873	0	59008873	A	T
10	chr10_59036996	0	59036996	C	A
10	chr10_59053195	0	59053195	G	T
10	chr10_59073851	0	59073851	G	T
10	chr10_59091447	0	59091447	G	C
10	chr10_59105807	0	59105807	T	G
10	chr10_59116592	0	59116592	A	C
10	chr10_59164850	0	59164850	G	T
10	chr10_59173847	0	59173847	A	C
10	chr10_59179608	0	59179608	G	C
10	chr10_59217951	0	59217951	C	G
10	chr10_59264599	0	59264599	T	G
10	chr10_59279071	0	59279071	A	T
10	chr10_59298026	0	59298026	C	G
10	chr10_59306396	0	59306396	G	C
10	chr10_59311759	0	59311759	G	T
10	chr10_59331298	0	59331298	C	G
10	chr10_59359312	0	59359312	A	C
10	chr10_59387714	0	59387714	A	T
10	chr10_59395733	0	59395733	G	C
10	chr10_59403217	0	59403217	A	T
10	chr10_59413374	0	59413374	T	G
10	chr10_59433263	0	59433263	C	A
10	chr10_59441141	0	59441141	G	T
10	chr10_59454153	0	59454153	C	G
10	chr10_59468192	0	59468192	G	C
10	chr10_59479896	0	59479896	G	T
10	chr10_59494412	0	59494412	A	T
10	chr10_59499422	0	59499422	G	T
10	chr10_59514572	0	59514572	C	A
10	chr10_59521887	0	59521887	T	G
10	chr10_59523787	0	59523787	G	C
10	chr10_59527616	0	59527616	T	G
10	chr10_59532290	0	59532290	C	A
10	chr10_59538450	0	59538450	G	C
10	chr10_59547885	0	59547885	G	C
10	chr10_59551415	0	59551415	T	A
10	chr10_59611167	0	59611167	G	C
10	chr10_59614906	0	59614906	G	C
10	chr10_59621918	0	59621918	G	C
10	chr10_59623422	0	59623422	G	T
10	chr10_59630899	0	59630899	C	A
10	chr10_59645294	0	59645294	C	A
10	chr10_59655763	0	59655763	C	A
10	chr10_59658830	0	59658830	C	G
10	chr10_59671418	0	59671418	T	G
10	chr10_59703468	0	59703468	C	A
10	chr10_59704501	0	59704501	A	T
10	chr10_59782772	0	59782772	G	T
10	chr10_59783575	0	59783575	C	A
10	chr10_59786126	0	59786126	C	G
10	chr10_59791057	0	59791057	T	G
10	chr10_59823769	0	59823769	A	T
10	chr10_59839648	0	59839648	G	T
10	chr10_59885478	0	59885478	G	T
10	chr10_59888225	0	59888225	G	T
10	chr10_59891115	0	59891115	C	A
10	chr10_59915173	0	59915173	A	C
10	chr10_59916502	0	59916502	G	C
10	chr10_59941953	0	59941953	G	T
10	chr10_59959188	0	59959188	T	G
10	chr10_59959560	0	59959560	A	T
10	chr10_59968834	0	59968834	A	C
10	chr10_59981858	0	59981858	T	G
10	chr10_59989637	0	59989637	C	A
10	chr10_60019831	0	60019831	A	T
10	chr10_60025033	0	60025033	T	G
10	chr10_60027086	0	60027086	G	T
10	chr10_60118754	0	60118754	G	T
10	chr10_60135458	0	60135458	G	T
10	chr10_60190831	0	60190831	G	C
10	chr10_60238733	0	60238733	A	C
10	chr10_60267659	0	60267659	G	C
10	chr10_60273487	0	60273487	C	G
10	chr10_60277909	0	60277909	G	T
10	chr10_60294471	0	60294471	G	T
10	chr10_60316196	0	60316196	C	G
10	chr10_60341495	0	60341495	G	T
10	chr10_60361790	0	60361790	G	C
10	chr10_60370762	0	60370762	A	C
10	chr10_60380084	0	60380084	A	C
10	chr10_60384722	0	60384722	G	C
10	chr10_60385326	0	60385326	G	C
10	chr10_60398461	0	60398461	G	T
10	chr10_60421721	0	60421721	T	G
10	chr10_60441093	0	60441093	T	G
10	chr10_60448721	0	60448721	T	G
10	chr10_60464567	0	60464567	G	C
10	chr10_60496638	0	60496638	T	G
10	chr10_60520619	0	60520619	C	A
10	chr10_60522330	0	60522330	G	C
10	chr10_60552059	0	60552059	A	T
10	chr10_60589297	0	60589297	T	G
10	chr10_60616836	0	60616836	C	G
10	chr10_60629861	0	60629861	A	T
10	chr10_60643084	0	60643084	C	A
10	chr10_60665454	0	60665454	A	T
10	chr10_60666763	0	60666763	G	C
10	chr10_60668033	0	60668033	T	G
10	chr10_60672941	0	60672941	A	T
10	chr10_60697121	0	60697121	C	G
10	chr10_60707476	0	60707476	G	C
10	chr10_60719753	0	60719753	G	T
10	chr10_60747481	0	60747481	G	C
10	chr10_60747684	0	60747684	G	C
10	chr10_60774320	0	60774320	G	T
10	chr10_60784489	0	60784489	G	C
10	chr10_60860956	0	60860956	G	T
10	chr10_60888413	0	60888413	A	T
10	chr10_60899064	0	60899064	G	C
10	chr10_60909923	0	60909923	A	C
10	chr10_60926216	0	60926216	T	G
10	chr10_60927290	0	60927290	G	C
10	chr10_60948003	0	60948003	A	C
10	chr10_60962878	0	60962878	G	C
10	chr10_60989686	0	60989686	G	C
10	chr10_61017481	0	61017481	A	T
10	chr10_61021173	0	61021173	G	T
10	chr10_61046786	0	61046786	G	C
10	chr10_61051854	0	61051854	A	C
10	chr10_61082772	0	61082772	T	G
10	chr10_61088811	0	61088811	C	A
10	chr10_61092415	0	61092415	G	C
10	chr10_61094976	0	61094976	G	T
10	chr10_61112452	0	61112452	G	C
10	chr10_61112789	0	61112789	G	C
10	chr10_61127006	0	61127006	G	C
10	chr10_61131704	0	61131704	C	A
10	chr10_61149566	0	61149566	A	C
10	chr10_61149819	0	61149819	G	C
10	chr10_61150017	0	61150017	C	A
10	chr10_61176351	0	61176351	T	G
10	chr10_61181826	0	61181826	A	C
10	chr10_61216426	0	61216426	G	T
10	chr10_61219473	0	61219473	C	A
10	chr10_61226611	0	61226611	C	A
10	chr10_61231623	0	61231623	T	A
10	chr10_61267323	0	61267323	C	G
10	chr10_61284575	0	61284575	C	A
10	chr10_61289084	0	61289084	A	C
10	chr10_61371182	0	61371182	C	A
10	chr10_61376745	0	61376745	G	C
10	chr10_61380398	0	61380398	T	G
10	chr10_61396291	0	61396291	T	A
10	chr10_61402718	0	61402718	G	C
10	chr10_61405801	0	61405801	C	G
10	chr10_61409197	0	61409197	A	T
10	chr10_61409817	0	61409817	G	T
10	chr10_61416629	0	61416629	C	G
10	chr10_61421503	0	61421503	C	G
10	chr10_61428072	0	61428072	G	T
10	chr10_61434913	0	61434913	A	C
10	chr10_61442028	0	61442028	C	G
10	chr10_61444259	0	61444259	C	G
10	chr10_61461012	0	61461012	C	A
10	chr10_61463454	0	61463454	C	G
10	chr10_61469400	0	61469400	G	T
10	chr10_61478747	0	61478747	C	G
10	chr10_61487546	0	61487546	G	T
10	chr10_61501514	0	61501514	C	G
10	chr10_61504014	0	61504014	T	A
10	chr10_61506760	0	61506760	A	C
10	chr10_61513703	0	61513703	T	G
10	chr10_61517615	0	61517615	T	G
10	chr10_61551155	0	61551155	A	C
10	chr10_61562320	0	61562320	G	C
10	chr10_61566137	0	61566137	C	A
10	chr10_61582133	0	61582133	A	C
10	chr10_61599269	0	61599269	T	G
10	chr10_61607659	0	61607659	T	A
10	chr10_61612035	0	61612035	G	C
10	chr10_61628854	0	61628854	G	T
10	chr10_61663477	0	61663477	G	C
10	chr10_61666220	0	61666220	T	G
10	chr10_61686600	0	61686600	C	G
10	chr10_61722173	0	61722173	T	G
10	chr10_61747608	0	61747608	T	A
10	chr10_61748918	0	61748918	G	C
10	chr10_61807645	0	61807645	T	G
10	chr10_61808096	0	61808096	A	T
10	chr10_61811757	0	61811757	A	C
10	chr10_61837225	0	61837225	G	C
10	chr10_61837861	0	61837861	T	A
10	chr10_61843120	0	61843120	T	G
10	chr10_61849786	0	61849786	G	T
10	chr10_61850956	0	61850956	G	C
10	chr10_61872830	0	61872830	C	A
10	chr10_61934460	0	61934460	C	A
10	chr10_61947636	0	61947636	G	C
10	chr10_61956549	0	61956549	G	T
10	chr10_61987379	0	61987379	G	C
10	chr10_62007417	0	62007417	A	C
10	chr10_62008291	0	62008291	T	G
10	chr10_62035839	0	62035839	T	G
10	chr10_62055287	0	62055287	G	T
10	chr10_62073086	0	62073086	C	A
10	chr10_62107356	0	62107356	G	C
10	chr10_62161220	0	62161220	G	C
10	chr10_62162695	0	62162695	A	T
10	chr10_62186908	0	62186908	C	G
10	chr10_62244003	0	62244003	C	A
10	chr10_62260358	0	62260358	A	C
10	chr10_62288597	0	62288597	T	A
10	chr10_62312608	0	62312608	A	C
10	chr10_62326188	0	62326188	C	G
10	chr10_62329949	0	62329949	C	G
10	chr10_62331018	0	62331018	A	T
10	chr10_62336661	0	62336661	T	G
10	chr10_62365315	0	62365315	G	C
10	chr10_62376894	0	62376894	G	T
10	chr10_62397134	0	62397134	A	T
10	chr10_62402020	0	62402020	G	T
10	chr10_62429010	0	62429010	A	C
10	chr10_62443892	0	62443892	C	A
10	chr10_62452387	0	62452387	C	A
10	chr10_62469975	0	62469975	C	G
10	chr10_62480555	0	62480555	T	A
10	chr10_62490178	0	62490178	A	T
10	chr10_62555330	0	62555330	G	T
10	chr10_62563839	0	62563839	A	T
10	chr10_62605322	0	62605322	G	T
10	chr10_62620273	0	62620273	T	G
10	chr10_62630251	0	62630251	A	C
10	chr10_62630709	0	62630709	C	A
10	chr10_62652933	0	62652933	G	T
10	chr10_62653833	0	62653833	G	C
10	chr10_62688384	0	62688384	G	T
10	chr10_62688531	0	62688531	T	G
10	chr10_62699620	0	62699620	G	C
10	chr10_62735941	0	62735941	C	A
10	chr10_62746225	0	62746225	C	G
10	chr10_62750844	0	62750844	T	G
10	chr10_62778335	0	62778335	A	C
10	chr10_62786035	0	62786035	A	T
10	chr10_62802384	0	62802384	T	A
10	chr10_62813291	0	62813291	C	A
10	chr10_62829656	0	62829656	C	G
10	chr10_62841903	0	62841903	G	T
10	chr10_62842097	0	62842097	C	A
10	chr10_62846014	0	62846014	C	G
10	chr10_62878873	0	62878873	T	G
10	chr10_62930345	0	62930345	C	A
10	chr10_63001694	0	63001694	C	A
10	chr10_63004567	0	63004567	T	G
10	chr10_63006808	0	63006808	A	C
10	chr10_63010760	0	63010760	C	G
10	chr10_63022368	0	63022368	C	A
10	chr10_63026019	0	63026019	A	C
10	chr10_63085512	0	63085512	G	C
10	chr10_63108073	0	63108073	G	T
10	chr10_63111619	0	63111619	T	G
10	chr10_63115058	0	63115058	C	G
10	chr10_63122463	0	63122463	G	T
10	chr10_63191319	0	63191319	C	A
10	chr10_63192355	0	63192355	G	C
10	chr10_63200234	0	63200234	T	A
10	chr10_63200940	0	63200940	G	C
10	chr10_63210000	0	63210000	A	C
10	chr10_63235522	0	63235522	C	G
10	chr10_63237655	0	63237655	C	G
10	chr10_63241434	0	63241434	A	T
10	chr10_63256691	0	63256691	C	G
10	chr10_63288074	0	63288074	G	T
10	chr10_63304235	0	63304235	T	A
10	chr10_63304435	0	63304435	G	T
10	chr10_63309185	0	63309185	A	T
10	chr10_63310409	0	63310409	G	C
10	chr10_63317808	0	63317808	T	G
10	chr10_63320103	0	63320103	G	T
10	chr10_63373929	0	63373929	G	T
10	chr10_63470667	0	63470667	C	A
10	chr10_63471002	0	63471002	A	C
10	chr10_63471358	0	63471358	G	T
10	chr10_63479568	0	63479568	G	C
10	chr10_63490869	0	63490869	G	C
10	chr10_63492634	0	63492634	C	A
10	chr10_63504965	0	63504965	G	C
10	chr10_63505284	0	63505284	C	A
10	chr10_63529963	0	63529963	C	A
10	chr10_63534824	0	63534824	C	A
10	chr10_63584861	0	63584861	C	G
10	chr10_63586888	0	63586888	G	C
10	chr10_63593835	0	63593835	A	C
10	chr10_63594226	0	63594226	A	C
10	chr10_63639276	0	63639276	C	G
10	chr10_63649001	0	63649001	G	T
10	chr10_63687632	0	63687632	G	T
10	chr10_63689244	0	63689244	T	A
10	chr10_63697746	0	63697746	C	A
10	chr10_63711322	0	63711322	C	G
10	chr10_63714733	0	63714733	T	G
10	chr10_63727593	0	63727593	A	T
10	chr10_63761809	0	63761809	G	T
10	chr10_63775569	0	63775569	G	C
10	chr10_63777180	0	63777180	C	G
10	chr10_63811905	0	63811905	C	G
10	chr10_63841029	0	63841029	A	C
10	chr10_63865014	0	63865014	T	G
10	chr10_63877890	0	63877890	T	G
10	chr10_63894272	0	63894272	C	A
10	chr10_63897338	0	63897338	C	G
10	chr10_63964160	0	63964160	A	T
10	chr10_63985852	0	63985852	T	A
10	chr10_64000689	0	64000689	A	C
10	chr10_64029310	0	64029310	C	G
10	chr10_64117549	0	64117549	G	T
10	chr10_64127297	0	64127297	C	G
10	chr10_64139359	0	64139359	T	A
10	chr10_64147323	0	64147323	C	G
10	chr10_64148551	0	64148551	G	C
10	chr10_64169103	0	64169103	A	C
10	chr10_64203236	0	64203236	G	T
10	chr10_64219396	0	64219396	G	C
10	chr10_64225046	0	64225046	C	G
10	chr10_64251830	0	64251830	A	T
10	chr10_64252163	0	64252163	T	G
10	chr10_64254105	0	64254105	C	G
10	chr10_64259554	0	64259554	A	C
10	chr10_64264724	0	64264724	T	A
10	chr10_64273135	0	64273135	T	A
10	chr10_64278696	0	64278696	G	T
10	chr10_64281113	0	64281113	A	T
10	chr10_64286748	0	64286748	T	G
10	chr10_64296287	0	64296287	G	C
10	chr10_64301422	0	64301422	C	G
10	chr10_64304636	0	64304636	A	C
10	chr10_64306486	0	64306486	T	G
10	chr10_64319341	0	64319341	C	A
10	chr10_64345411	0	64345411	G	C
10	chr10_64350846	0	64350846	G	C
10	chr10_64352486	0	64352486	T	A
10	chr10_64353618	0	64353618	T	A
10	chr10_64359818	0	64359818	T	A
10	chr10_64364524	0	64364524	A	C
10	chr10_64366195	0	64366195	C	G
10	chr10_64368958	0	64368958	C	A
10	chr10_64407104	0	64407104	A	C
10	chr10_64448569	0	64448569	T	G
10	chr10_64464486	0	64464486	A	C
10	chr10_64499870	0	64499870	T	G
10	chr10_64508251	0	64508251	T	G
10	chr10_64512953	0	64512953	A	C
10	chr10_64523152	0	64523152	A	T
10	chr10_64536409	0	64536409	T	G
10	chr10_64556735	0	64556735	C	A
10	chr10_64568108	0	64568108	G	C
10	chr10_64585117	0	64585117	A	C
10	chr10_64595662	0	64595662	G	T
10	chr10_64615932	0	64615932	T	G
10	chr10_64620352	0	64620352	T	G
10	chr10_64623156	0	64623156	C	G
10	chr10_64631937	0	64631937	T	A
10	chr10_64632996	0	64632996	G	C
10	chr10_64641952	0	64641952	T	A
10	chr10_64678838	0	64678838	C	G
10	chr10_64689980	0	64689980	G	T
10	chr10_64702476	0	64702476	G	C
10	chr10_64713893	0	64713893	T	A
10	chr10_64784846	0	64784846	T	G
10	chr10_64784980	0	64784980	A	C
10	chr10_64789269	0	64789269	C	A
10	chr10_64807669	0	64807669	A	C
10	chr10_64822663	0	64822663	G	C
10	chr10_64840729	0	64840729	G	C
10	chr10_64855219	0	64855219	G	C
10	chr10_64864220	0	64864220	G	T
10	chr10_64876219	0	64876219	G	C
10	chr10_64898305	0	64898305	C	G
10	chr10_64904308	0	64904308	G	C
10	chr10_64945632	0	64945632	A	C
10	chr10_64959718	0	64959718	C	A
10	chr10_64983555	0	64983555	C	G
10	chr10_64991849	0	64991849	T	G
10	chr10_65014029	0	65014029	G	C
10	chr10_65015333	0	65015333	T	A
10	chr10_65026480	0	65026480	G	C
10	chr10_65028008	0	65028008	C	A
10	chr10_65032212	0	65032212	G	C
10	chr10_65032453	0	65032453	T	A
10	chr10_65039458	0	65039458	C	G
10	chr10_65099748	0	65099748	G	T
10	chr10_65129321	0	65129321	T	G
10	chr10_65135117	0	65135117	G	T
10	chr10_65145982	0	65145982	G	T
10	chr10_65219083	0	65219083	C	G
10	chr10_65261600	0	65261600	T	A
10	chr10_65290972	0	65290972	T	A
10	chr10_65340291	0	65340291	T	A
10	chr10_65356166	0	65356166	G	C
10	chr10_65358755	0	65358755	G	T
10	chr10_65371705	0	65371705	G	C
10	chr10_65376542	0	65376542	T	G
10	chr10_65414815	0	65414815	T	A
10	chr10_65505054	0	65505054	G	T
10	chr10_65530205	0	65530205	T	G
10	chr10_65535703	0	65535703	G	T
10	chr10_65545804	0	65545804	C	A
10	chr10_65553765	0	65553765	C	A
10	chr10_65556194	0	65556194	T	A
10	chr10_65572557	0	65572557	G	C
10	chr10_65586090	0	65586090	A	C
10	chr10_65603991	0	65603991	A	C
10	chr10_65651674	0	65651674	C	A
10	chr10_65661494	0	65661494	C	A
10	chr10_65690905	0	65690905	T	A
10	chr10_65706208	0	65706208	G	C
10	chr10_65717754	0	65717754	C	A
10	chr10_65762685	0	65762685	G	C
10	chr10_65763062	0	65763062	A	T
10	chr10_65764873	0	65764873	C	A
10	chr10_65766730	0	65766730	G	C
10	chr10_65782857	0	65782857	C	G
10	chr10_65791607	0	65791607	G	C
10	chr10_65792572	0	65792572	G	T
10	chr10_65815935	0	65815935	T	G
10	chr10_65819368	0	65819368	A	T
10	chr10_65837660	0	65837660	A	T
10	chr10_65877516	0	65877516	A	C
10	chr10_65883535	0	65883535	A	T
10	chr10_65888073	0	65888073	T	A
10	chr10_65891325	0	65891325	A	C
10	chr10_65900116	0	65900116	C	G
10	chr10_65907731	0	65907731	T	A
10	chr10_65949151	0	65949151	C	G
10	chr10_65980001	0	65980001	T	G
10	chr10_66012755	0	66012755	G	C
10	chr10_66022624	0	66022624	T	G
10	chr10_66037466	0	66037466	A	C
10	chr10_66037902	0	66037902	A	C
10	chr10_66049083	0	66049083	A	C
10	chr10_66051584	0	66051584	A	C
10	chr10_66055036	0	66055036	G	T
10	chr10_66055889	0	66055889	C	G
10	chr10_66057881	0	66057881	G	T
10	chr10_66059993	0	66059993	G	C
10	chr10_66094785	0	66094785	G	C
10	chr10_66128844	0	66128844	A	C
10	chr10_66170552	0	66170552	G	C
10	chr10_66175935	0	66175935	A	C
10	chr10_66199962	0	66199962	T	A
10	chr10_66207633	0	66207633	G	T
10	chr10_66210127	0	66210127	T	G
10	chr10_66220691	0	66220691	C	A
10	chr10_66239887	0	66239887	C	G
10	chr10_66242044	0	66242044	G	C
10	chr10_66271459	0	66271459	T	G
10	chr10_66271487	0	66271487	G	C
10	chr10_66289208	0	66289208	A	C
10	chr10_66304915	0	66304915	G	C
10	chr10_66309333	0	66309333	G	T
10	chr10_66310840	0	66310840	G	T
10	chr10_66332752	0	66332752	G	T
10	chr10_66351160	0	66351160	G	C
10	chr10_66360843	0	66360843	A	C
10	chr10_66362102	0	66362102	G	T
10	chr10_66369519	0	66369519	C	A
10	chr10_66385695	0	66385695	T	G
10	chr10_66404920	0	66404920	T	G
10	chr10_66406780	0	66406780	C	G
10	chr10_66419763	0	66419763	A	C
10	chr10_66450028	0	66450028	C	G
10	chr10_66450057	0	66450057	A	C
10	chr10_66469940	0	66469940	A	T
10	chr10_66472744	0	66472744	G	C
10	chr10_66485270	0	66485270	A	C
10	chr10_66515273	0	66515273	G	C
10	chr10_66525886	0	66525886	G	T
10	chr10_66542592	0	66542592	G	T
10	chr10_66549919	0	66549919	A	T
10	chr10_66567353	0	66567353	T	A
10	chr10_66576090	0	66576090	G	T
10	chr10_66594695	0	66594695	A	C
10	chr10_66599237	0	66599237	A	C
10	chr10_66632911	0	66632911	A	C
10	chr10_66695034	0	66695034	G	T
10	chr10_66696444	0	66696444	G	C
10	chr10_66783917	0	66783917	A	T
10	chr10_66785721	0	66785721	T	G
10	chr10_66816760	0	66816760	G	T
10	chr10_66824478	0	66824478	C	A
10	chr10_66827445	0	66827445	T	G
10	chr10_66847563	0	66847563	T	G
10	chr10_66876581	0	66876581	T	A
10	chr10_66886141	0	66886141	T	G
10	chr10_66909521	0	66909521	C	G
10	chr10_66912010	0	66912010	A	C
10	chr10_66927798	0	66927798	T	G
10	chr10_66935487	0	66935487	A	C
10	chr10_66945610	0	66945610	C	G
10	chr10_66947771	0	66947771	A	C
10	chr10_66957083	0	66957083	G	T
10	chr10_66967926	0	66967926	C	A
10	chr10_66976126	0	66976126	C	G
10	chr10_67010675	0	67010675	A	C
10	chr10_67042394	0	67042394	T	A
10	chr10_67151288	0	67151288	A	C
10	chr10_67160333	0	67160333	T	G
10	chr10_67174931	0	67174931	G	T
10	chr10_67175478	0	67175478	G	C
10	chr10_67179962	0	67179962	C	A
10	chr10_67184872	0	67184872	C	A
10	chr10_67189184	0	67189184	A	T
10	chr10_67205219	0	67205219	T	G
10	chr10_67219324	0	67219324	A	C
10	chr10_67244588	0	67244588	G	C
10	chr10_67245855	0	67245855	T	G
10	chr10_67248827	0	67248827	T	A
10	chr10_67265726	0	67265726	C	A
10	chr10_67284513	0	67284513	T	A
10	chr10_67293192	0	67293192	G	C
10	chr10_67301494	0	67301494	C	A
10	chr10_67302133	0	67302133	G	T
10	chr10_67328062	0	67328062	G	C
10	chr10_67336426	0	67336426	T	A
10	chr10_67400489	0	67400489	A	C
10	chr10_67401760	0	67401760	G	T
10	chr10_67402127	0	67402127	C	A
10	chr10_67413314	0	67413314	G	C
10	chr10_67414566	0	67414566	T	A
10	chr10_67437284	0	67437284	A	C
10	chr10_67464302	0	67464302	C	A
10	chr10_67468629	0	67468629	T	G
10	chr10_67476746	0	67476746	T	G
10	chr10_67477973	0	67477973	C	A
10	chr10_67511690	0	67511690	T	A
10	chr10_67519245	0	67519245	G	C
10	chr10_67521859	0	67521859	A	T
10	chr10_67571872	0	67571872	A	C
10	chr10_67574688	0	67574688	T	G
10	chr10_67577658	0	67577658	C	G
10	chr10_67608246	0	67608246	G	T
10	chr10_67617579	0	67617579	G	T
10	chr10_67619605	0	67619605	T	A
10	chr10_67633827	0	67633827	A	C
10	chr10_67641509	0	67641509	T	A
10	chr10_67681318	0	67681318	A	C
10	chr10_67683334	0	67683334	A	T
10	chr10_67728538	0	67728538	T	G
10	chr10_67731390	0	67731390	C	A
10	chr10_67763065	0	67763065	A	C
10	chr10_67772871	0	67772871	A	T
10	chr10_67808359	0	67808359	C	G
10	chr10_67818729	0	67818729	A	T
10	chr10_67819906	0	67819906	C	A
10	chr10_67825172	0	67825172	C	A
10	chr10_67839344	0	67839344	G	C
10	chr10_67839521	0	67839521	A	C
10	chr10_67864519	0	67864519	T	G
10	chr10_67866618	0	67866618	C	A
10	chr10_67886275	0	67886275	G	T
10	chr10_67924600	0	67924600	A	T
10	chr10_67935706	0	67935706	G	T
10	chr10_67958375	0	67958375	T	A
10	chr10_67961202	0	67961202	A	C
10	chr10_68006519	0	68006519	T	G
10	chr10_68043443	0	68043443	G	T
10	chr10_68118292	0	68118292	A	C
10	chr10_68118739	0	68118739	T	A
10	chr10_68131658	0	68131658	A	T
10	chr10_68137910	0	68137910	T	A
10	chr10_68141172	0	68141172	C	G
10	chr10_68162643	0	68162643	T	A
10	chr10_68176532	0	68176532	G	T
10	chr10_68201891	0	68201891	G	C
10	chr10_68207033	0	68207033	T	G
10	chr10_68209762	0	68209762	A	C
10	chr10_68211410	0	68211410	C	A
10	chr10_68215495	0	68215495	C	A
10	chr10_68215817	0	68215817	T	G
10	chr10_68247866	0	68247866	A	C
10	chr10_68306837	0	68306837	C	G
10	chr10_68342777	0	68342777	C	A
10	chr10_68346256	0	68346256	G	T
10	chr10_68374106	0	68374106	G	C
10	chr10_68381676	0	68381676	A	C
10	chr10_68384649	0	68384649	A	T
10	chr10_68408001	0	68408001	G	C
10	chr10_68414846	0	68414846	C	G
10	chr10_68461019	0	68461019	G	T
10	chr10_68528867	0	68528867	T	A
10	chr10_68531020	0	68531020	C	A
10	chr10_68540373	0	68540373	A	C
10	chr10_68545788	0	68545788	C	G
10	chr10_68551518	0	68551518	C	G
10	chr10_68553878	0	68553878	G	C
10	chr10_68574909	0	68574909	G	C
10	chr10_68581392	0	68581392	G	T
10	chr10_68629971	0	68629971	T	G
10	chr10_68671815	0	68671815	A	T
10	chr10_68672556	0	68672556	C	A
10	chr10_68711329	0	68711329	T	G
10	chr10_68747418	0	68747418	T	G
10	chr10_68756534	0	68756534	A	C
10	chr10_68795033	0	68795033	G	T
10	chr10_68823600	0	68823600	G	T
10	chr10_68854880	0	68854880	C	A
10	chr10_68858872	0	68858872	G	T
10	chr10_68868663	0	68868663	G	C
10	chr10_68880485	0	68880485	A	C
10	chr10_68882865	0	68882865	A	T
10	chr10_68886306	0	68886306	A	T
10	chr10_68898269	0	68898269	A	T
10	chr10_68905991	0	68905991	G	T
10	chr10_68913424	0	68913424	C	A
10	chr10_68913448	0	68913448	C	A
10	chr10_68918901	0	68918901	C	G
10	chr10_68923849	0	68923849	C	G
10	chr10_68928120	0	68928120	A	T
10	chr10_68929615	0	68929615	G	T
10	chr10_68939628	0	68939628	C	G
10	chr10_68941316	0	68941316	C	A
10	chr10_68957638	0	68957638	T	G
10	chr10_68966551	0	68966551	G	C
10	chr10_68981405	0	68981405	T	A
10	chr10_68997919	0	68997919	A	C
10	chr10_69026278	0	69026278	T	G
10	chr10_69045529	0	69045529	C	G
10	chr10_69054176	0	69054176	C	G
10	chr10_69056336	0	69056336	C	G
10	chr10_69063407	0	69063407	C	G
10	chr10_69070476	0	69070476	G	T
10	chr10_69081050	0	69081050	A	C
10	chr10_69081191	0	69081191	A	C
10	chr10_69093441	0	69093441	G	T
10	chr10_69095523	0	69095523	G	T
10	chr10_69105666	0	69105666	G	C
10	chr10_69109480	0	69109480	C	A
10	chr10_69132436	0	69132436	G	T
10	chr10_69156615	0	69156615	C	G
10	chr10_69162995	0	69162995	T	G
10	chr10_69172470	0	69172470	A	C
10	chr10_69175392	0	69175392	A	T
10	chr10_69177827	0	69177827	T	A
10	chr10_69186568	0	69186568	T	A
10	chr10_69194195	0	69194195	C	A
10	chr10_69195441	0	69195441	A	C
10	chr10_69223950	0	69223950	G	C
10	chr10_69243513	0	69243513	A	T
10	chr10_69246779	0	69246779	G	T
10	chr10_69255077	0	69255077	G	T
10	chr10_69281532	0	69281532	T	G
10	chr10_69382268	0	69382268	A	C
10	chr10_69390233	0	69390233	C	G
10	chr10_69422946	0	69422946	A	T
10	chr10_69445008	0	69445008	T	G
10	chr10_69460559	0	69460559	G	C
10	chr10_69462317	0	69462317	G	C
10	chr10_69469853	0	69469853	T	G
10	chr10_69470389	0	69470389	A	C
10	chr10_69479473	0	69479473	G	C
10	chr10_69505115	0	69505115	G	T
10	chr10_69511826	0	69511826	G	T
10	chr10_69516871	0	69516871	C	G
10	chr10_69554842	0	69554842	C	G
10	chr10_69561457	0	69561457	A	T
10	chr10_69590772	0	69590772	A	T
10	chr10_69597188	0	69597188	T	A
10	chr10_69604501	0	69604501	A	C
10	chr10_69606275	0	69606275	T	A
10	chr10_69617280	0	69617280	C	G
10	chr10_69638130	0	69638130	T	A
10	chr10_69657132	0	69657132	G	C
10	chr10_69676001	0	69676001	T	A
10	chr10_69716998	0	69716998	C	A
10	chr10_69729135	0	69729135	T	G
10	chr10_69763142	0	69763142	G	C
10	chr10_69844771	0	69844771	A	C
10	chr10_69847182	0	69847182	G	C
10	chr10_69848319	0	69848319	C	A
10	chr10_69881947	0	69881947	A	C
10	chr10_69888779	0	69888779	C	A
10	chr10_69930016	0	69930016	C	G
10	chr10_69984031	0	69984031	T	G
10	chr10_69988764	0	69988764	G	T
10	chr10_69989146	0	69989146	G	C
10	chr10_69996174	0	69996174	A	T
10	chr10_70029048	0	70029048	C	A
10	chr10_70066520	0	70066520	T	G
10	chr10_70083813	0	70083813	C	G
10	chr10_70091953	0	70091953	A	T
10	chr10_70097907	0	70097907	A	C
10	chr10_70103181	0	70103181	A	C
10	chr10_70105591	0	70105591	T	G
10	chr10_70119390	0	70119390	C	A
10	chr10_70119900	0	70119900	C	A
10	chr10_70135367	0	70135367	C	A
10	chr10_70143914	0	70143914	T	A
10	chr10_70170633	0	70170633	C	A
10	chr10_70182517	0	70182517	T	G
10	chr10_70195873	0	70195873	G	T
10	chr10_70207958	0	70207958	T	G
10	chr10_70209532	0	70209532	T	G
10	chr10_70222589	0	70222589	C	A
10	chr10_70227933	0	70227933	T	G
10	chr10_70244819	0	70244819	A	T
10	chr10_70274328	0	70274328	C	A
10	chr10_70295706	0	70295706	A	C
10	chr10_70307259	0	70307259	G	C
10	chr10_70317941	0	70317941	A	C
10	chr10_70332810	0	70332810	A	T
10	chr10_70333098	0	70333098	C	G
10	chr10_70346517	0	70346517	G	C
10	chr10_70359665	0	70359665	T	G
10	chr10_70405379	0	70405379	G	T
10	chr10_70414198	0	70414198	C	G
10	chr10_70425734	0	70425734	T	A
10	chr10_70427286	0	70427286	G	T
10	chr10_70427547	0	70427547	G	C
10	chr10_70428808	0	70428808	T	G
10	chr10_70470149	0	70470149	A	C
10	chr10_70476392	0	70476392	C	G
10	chr10_70494241	0	70494241	G	T
10	chr10_70495376	0	70495376	G	C
10	chr10_70524121	0	70524121	T	G
10	chr10_70566613	0	70566613	C	G
10	chr10_70605496	0	70605496	A	T
10	chr10_70607094	0	70607094	T	G
10	chr10_70610165	0	70610165	G	C
10	chr10_70616267	0	70616267	A	T
10	chr10_70645486	0	70645486	G	T
10	chr10_70663627	0	70663627	C	A
10	chr10_70668396	0	70668396	T	G
10	chr10_70672974	0	70672974	T	A
10	chr10_70695567	0	70695567	A	C
10	chr10_70707712	0	70707712	A	C
10	chr10_70715937	0	70715937	A	C
10	chr10_70737095	0	70737095	G	T
10	chr10_70752795	0	70752795	G	C
10	chr10_70761696	0	70761696	A	C
10	chr10_70771802	0	70771802	G	C
10	chr10_70774996	0	70774996	T	G
10	chr10_70793835	0	70793835	A	C
10	chr10_70799481	0	70799481	A	T
10	chr10_70802096	0	70802096	G	C
10	chr10_70805719	0	70805719	C	A
10	chr10_70814148	0	70814148	A	C
10	chr10_70818611	0	70818611	G	T
10	chr10_70845054	0	70845054	T	A
10	chr10_70952080	0	70952080	T	A
10	chr10_70961757	0	70961757	C	G
10	chr10_70980697	0	70980697	A	C
10	chr10_71018890	0	71018890	T	G
10	chr10_71031067	0	71031067	T	A
10	chr10_71043046	0	71043046	T	A
10	chr10_71052920	0	71052920	G	C
10	chr10_71064772	0	71064772	G	T
10	chr10_71104535	0	71104535	A	C
10	chr10_71112743	0	71112743	G	C
10	chr10_71121517	0	71121517	A	T
10	chr10_71168054	0	71168054	C	G
10	chr10_71186860	0	71186860	A	C
10	chr10_71191069	0	71191069	G	C
10	chr10_71223135	0	71223135	G	T
10	chr10_71223287	0	71223287	T	G
10	chr10_71224092	0	71224092	G	T
10	chr10_71242081	0	71242081	G	C
10	chr10_71264767	0	71264767	G	T
10	chr10_71276246	0	71276246	G	T
10	chr10_71362666	0	71362666	A	T
10	chr10_71374909	0	71374909	C	G
10	chr10_71381850	0	71381850	T	G
10	chr10_71381999	0	71381999	T	A
10	chr10_71383097	0	71383097	C	G
10	chr10_71384054	0	71384054	T	G
10	chr10_71398374	0	71398374	G	T
10	chr10_71423837	0	71423837	C	G
10	chr10_71447536	0	71447536	A	C
10	chr10_71466828	0	71466828	T	A
10	chr10_71473129	0	71473129	C	A
10	chr10_71474487	0	71474487	G	T
10	chr10_71551755	0	71551755	C	G
10	chr10_71552294	0	71552294	G	C
10	chr10_71556366	0	71556366	G	C
10	chr10_71559660	0	71559660	T	G
10	chr10_71588197	0	71588197	T	G
10	chr10_71621955	0	71621955	G	T
10	chr10_71636104	0	71636104	A	T
10	chr10_71637830	0	71637830	T	G
10	chr10_71671052	0	71671052	A	C
10	chr10_71693492	0	71693492	C	A
10	chr10_71715091	0	71715091	G	T
10	chr10_71716411	0	71716411	A	T
10	chr10_71742863	0	71742863	A	C
10	chr10_71770747	0	71770747	G	C
10	chr10_71797787	0	71797787	C	G
10	chr10_71822886	0	71822886	G	T
10	chr10_71823110	0	71823110	A	T
10	chr10_71828489	0	71828489	G	C
10	chr10_71828640	0	71828640	T	A
10	chr10_71830050	0	71830050	C	A
10	chr10_71876895	0	71876895	T	A
10	chr10_71890081	0	71890081	G	T
10	chr10_71942352	0	71942352	G	T
10	chr10_71959176	0	71959176	T	A
10	chr10_71964553	0	71964553	C	A
10	chr10_71972186	0	71972186	T	G
10	chr10_71985183	0	71985183	T	A
10	chr10_71987228	0	71987228	G	C
10	chr10_71990587	0	71990587	T	G
10	chr10_72011247	0	72011247	G	C
10	chr10_72015965	0	72015965	T	A
10	chr10_72034010	0	72034010	G	T
10	chr10_72114123	0	72114123	A	C
10	chr10_72119890	0	72119890	A	C
10	chr10_72122574	0	72122574	C	A
10	chr10_72147651	0	72147651	T	A
10	chr10_72192298	0	72192298	T	G
10	chr10_72204373	0	72204373	T	G
10	chr10_72207961	0	72207961	G	C
10	chr10_72209512	0	72209512	C	G
10	chr10_72214957	0	72214957	T	G
10	chr10_72295771	0	72295771	C	A
10	chr10_72307191	0	72307191	C	G
10	chr10_72316084	0	72316084	G	T
10	chr10_72335075	0	72335075	C	G
10	chr10_72362337	0	72362337	C	G
10	chr10_72376709	0	72376709	T	G
10	chr10_72392217	0	72392217	T	G
10	chr10_72398802	0	72398802	C	A
10	chr10_72400561	0	72400561	G	T
10	chr10_72401501	0	72401501	G	T
10	chr10_72408421	0	72408421	T	A
10	chr10_72412329	0	72412329	G	C
10	chr10_72418827	0	72418827	A	T
10	chr10_72427504	0	72427504	A	C
10	chr10_72498307	0	72498307	G	C
10	chr10_72530842	0	72530842	G	C
10	chr10_72569883	0	72569883	T	A
10	chr10_72572152	0	72572152	A	T
10	chr10_72575923	0	72575923	T	A
10	chr10_72580227	0	72580227	G	T
10	chr10_72594798	0	72594798	A	C
10	chr10_72598615	0	72598615	A	C
10	chr10_72631443	0	72631443	C	G
10	chr10_72633668	0	72633668	G	T
10	chr10_72636935	0	72636935	A	C
10	chr10_72643923	0	72643923	G	T
10	chr10_72666892	0	72666892	G	C
10	chr10_72668653	0	72668653	C	A
10	chr10_72699451	0	72699451	G	C
10	chr10_72719724	0	72719724	T	G
10	chr10_72723679	0	72723679	C	G
10	chr10_72753389	0	72753389	C	G
10	chr10_72820995	0	72820995	T	A
10	chr10_72831288	0	72831288	A	C
10	chr10_72833219	0	72833219	G	C
10	chr10_72858921	0	72858921	C	G
10	chr10_72860778	0	72860778	C	G
10	chr10_72876316	0	72876316	C	A
10	chr10_72893176	0	72893176	T	A
10	chr10_72895924	0	72895924	C	G
10	chr10_72906125	0	72906125	C	A
10	chr10_72908855	0	72908855	A	C
10	chr10_72943579	0	72943579	C	A
10	chr10_72990004	0	72990004	T	A
10	chr10_73013373	0	73013373	G	C
10	chr10_73032674	0	73032674	T	G
10	chr10_73063730	0	73063730	A	C
10	chr10_73067267	0	73067267	T	G
10	chr10_73070373	0	73070373	G	C
10	chr10_73074870	0	73074870	G	C
10	chr10_73191837	0	73191837	G	C
10	chr10_73212322	0	73212322	G	T
10	chr10_73215672	0	73215672	A	C
10	chr10_73303611	0	73303611	T	G
10	chr10_73318255	0	73318255	G	T
10	chr10_73327831	0	73327831	C	A
10	chr10_73337486	0	73337486	A	T
10	chr10_73372216	0	73372216	A	C
10	chr10_73381825	0	73381825	C	A
10	chr10_73396158	0	73396158	C	G
10	chr10_73406708	0	73406708	C	A
10	chr10_73414436	0	73414436	A	T
10	chr10_73464613	0	73464613	T	G
10	chr10_73472241	0	73472241	C	G
10	chr10_73488634	0	73488634	A	C
10	chr10_73489538	0	73489538	G	C
10	chr10_73499227	0	73499227	C	A
10	chr10_73539660	0	73539660	T	G
10	chr10_73541329	0	73541329	G	C
10	chr10_73596089	0	73596089	T	G
10	chr10_73606401	0	73606401	A	T
10	chr10_73611262	0	73611262	A	C
10	chr10_73650494	0	73650494	T	A
10	chr10_73688628	0	73688628	T	A
10	chr10_73759890	0	73759890	T	G
10	chr10_73770157	0	73770157	C	A
10	chr10_73796515	0	73796515	A	C
10	chr10_73888516	0	73888516	T	A
10	chr10_73901348	0	73901348	G	C
10	chr10_73928975	0	73928975	G	T
10	chr10_73950258	0	73950258	C	A
10	chr10_73956001	0	73956001	A	T
10	chr10_73976055	0	73976055	T	G
10	chr10_73979230	0	73979230	G	C
10	chr10_73998823	0	73998823	C	G
10	chr10_74000620	0	74000620	T	G
10	chr10_74024173	0	74024173	C	A
10	chr10_74037688	0	74037688	C	G
10	chr10_74049820	0	74049820	C	A
10	chr10_74082905	0	74082905	T	G
10	chr10_74103142	0	74103142	A	C
10	chr10_74129742	0	74129742	A	C
10	chr10_74130191	0	74130191	C	G
10	chr10_74217730	0	74217730	C	G
10	chr10_74257812	0	74257812	C	G
10	chr10_74263538	0	74263538	C	G
10	chr10_74281449	0	74281449	A	C
10	chr10_74284053	0	74284053	C	A
10	chr10_74292205	0	74292205	A	T
10	chr10_74319487	0	74319487	A	C
10	chr10_74324677	0	74324677	C	G
10	chr10_74353031	0	74353031	G	T
10	chr10_74355204	0	74355204	C	A
10	chr10_74355510	0	74355510	A	T
10	chr10_74369462	0	74369462	G	C
10	chr10_74408378	0	74408378	G	C
10	chr10_74418445	0	74418445	C	A
10	chr10_74421111	0	74421111	G	C
10	chr10_74428940	0	74428940	C	A
10	chr10_74433851	0	74433851	T	G
10	chr10_74467090	0	74467090	G	T
10	chr10_74468826	0	74468826	A	T
10	chr10_74474223	0	74474223	A	T
10	chr10_74491610	0	74491610	A	C
10	chr10_74544998	0	74544998	A	C
10	chr10_74554818	0	74554818	C	A
10	chr10_74562702	0	74562702	C	G
10	chr10_74610593	0	74610593	A	C
10	chr10_74648399	0	74648399	T	G
10	chr10_74676940	0	74676940	A	C
10	chr10_74692380	0	74692380	A	C
10	chr10_74697210	0	74697210	T	G
10	chr10_74701991	0	74701991	G	T
10	chr10_74746681	0	74746681	A	C
10	chr10_74750173	0	74750173	T	G
10	chr10_74751796	0	74751796	G	C
10	chr10_74754004	0	74754004	C	G
10	chr10_74754166	0	74754166	G	T
10	chr10_74765453	0	74765453	G	T
10	chr10_74847742	0	74847742	C	A
10	chr10_74850335	0	74850335	G	C
10	chr10_74851190	0	74851190	C	A
10	chr10_74895304	0	74895304	C	G
10	chr10_74900658	0	74900658	T	A
10	chr10_74956240	0	74956240	T	G
10	chr10_75000574	0	75000574	A	C
10	chr10_75038463	0	75038463	T	G
10	chr10_75077890	0	75077890	C	A
10	chr10_75099315	0	75099315	G	T
10	chr10_75109029	0	75109029	A	T
10	chr10_75110263	0	75110263	G	C
10	chr10_75151906	0	75151906	C	A
10	chr10_75171397	0	75171397	T	G
10	chr10_75175980	0	75175980	A	T
10	chr10_75180293	0	75180293	G	T
10	chr10_75180935	0	75180935	A	C
10	chr10_75294173	0	75294173	A	T
10	chr10_75337807	0	75337807	C	G
10	chr10_75376401	0	75376401	T	G
10	chr10_75420467	0	75420467	A	C
10	chr10_75438999	0	75438999	C	G
10	chr10_75440259	0	75440259	A	C
10	chr10_75453979	0	75453979	C	A
10	chr10_75473907	0	75473907	G	T
10	chr10_75501552	0	75501552	C	A
10	chr10_75525634	0	75525634	A	T
10	chr10_75532533	0	75532533	A	T
10	chr10_75535208	0	75535208	C	A
10	chr10_75538605	0	75538605	A	C
10	chr10_75540270	0	75540270	T	A
10	chr10_75558546	0	75558546	A	C
10	chr10_75586325	0	75586325	G	T
10	chr10_75611706	0	75611706	A	C
10	chr10_75618184	0	75618184	G	T
10	chr10_75640296	0	75640296	C	A
10	chr10_75664246	0	75664246	C	A
10	chr10_75669079	0	75669079	C	A
10	chr10_75719133	0	75719133	T	G
10	chr10_75726064	0	75726064	G	C
10	chr10_75727441	0	75727441	C	G
10	chr10_75727526	0	75727526	G	C
10	chr10_75777720	0	75777720	G	T
10	chr10_75801391	0	75801391	T	A
10	chr10_75804871	0	75804871	A	C
10	chr10_75809173	0	75809173	G	T
10	chr10_75819942	0	75819942	T	G
10	chr10_75835388	0	75835388	C	A
10	chr10_75841977	0	75841977	T	A
10	chr10_75871459	0	75871459	G	C
10	chr10_75888453	0	75888453	C	A
10	chr10_75902214	0	75902214	C	A
10	chr10_75922529	0	75922529	G	C
10	chr10_75961886	0	75961886	C	G
10	chr10_75970875	0	75970875	C	G
10	chr10_76010294	0	76010294	T	G
10	chr10_76045611	0	76045611	A	C
10	chr10_76071829	0	76071829	G	T
10	chr10_76075277	0	76075277	A	T
10	chr10_76092978	0	76092978	T	A
10	chr10_76139693	0	76139693	G	T
10	chr10_76151680	0	76151680	C	G
10	chr10_76161408	0	76161408	C	A
10	chr10_76189442	0	76189442	A	T
10	chr10_76200935	0	76200935	A	C
10	chr10_76205372	0	76205372	C	A
10	chr10_76219821	0	76219821	C	G
10	chr10_76243719	0	76243719	C	G
10	chr10_76248907	0	76248907	A	C
10	chr10_76252682	0	76252682	T	G
10	chr10_76253994	0	76253994	G	C
10	chr10_76278087	0	76278087	C	G
10	chr10_76294668	0	76294668	T	A
10	chr10_76311968	0	76311968	C	A
10	chr10_76347691	0	76347691	C	G
10	chr10_76365372	0	76365372	C	A
10	chr10_76369627	0	76369627	T	G
10	chr10_76370386	0	76370386	G	T
10	chr10_76399063	0	76399063	G	T
10	chr10_76434077	0	76434077	C	A
10	chr10_76442400	0	76442400	G	T
10	chr10_76442517	0	76442517	A	C
10	chr10_76449250	0	76449250	G	C
10	chr10_76481866	0	76481866	A	C
10	chr10_76483507	0	76483507	C	A
10	chr10_76498930	0	76498930	C	G
10	chr10_76530518	0	76530518	T	G
10	chr10_76533082	0	76533082	T	G
10	chr10_76535880	0	76535880	G	C
10	chr10_76572612	0	76572612	G	C
10	chr10_76581982	0	76581982	A	T
10	chr10_76584548	0	76584548	T	A
10	chr10_76590705	0	76590705	T	A
10	chr10_76604911	0	76604911	T	G
10	chr10_76631223	0	76631223	G	C
10	chr10_76663912	0	76663912	C	A
10	chr10_76664669	0	76664669	A	C
10	chr10_76665702	0	76665702	A	T
10	chr10_76667081	0	76667081	C	A
10	chr10_76670395	0	76670395	C	G
10	chr10_76703303	0	76703303	A	T
10	chr10_76739075	0	76739075	A	C
10	chr10_76745842	0	76745842	G	C
10	chr10_76761591	0	76761591	A	T
10	chr10_76768700	0	76768700	C	G
10	chr10_76786018	0	76786018	A	C
10	chr10_76792510	0	76792510	A	C
10	chr10_76861894	0	76861894	C	A
10	chr10_76864096	0	76864096	C	A
10	chr10_76872555	0	76872555	A	T
10	chr10_76874308	0	76874308	G	T
10	chr10_76885238	0	76885238	C	G
10	chr10_76886345	0	76886345	A	C
10	chr10_76889682	0	76889682	A	C
10	chr10_76905655	0	76905655	C	A
10	chr10_76931638	0	76931638	C	G
10	chr10_76933129	0	76933129	G	C
10	chr10_76946665	0	76946665	G	C
10	chr10_76959625	0	76959625	C	G
10	chr10_76966279	0	76966279	T	A
10	chr10_77005484	0	77005484	T	G
10	chr10_77016563	0	77016563	A	C
10	chr10_77022254	0	77022254	G	C
10	chr10_77026970	0	77026970	G	T
10	chr10_77037347	0	77037347	T	A
10	chr10_77043039	0	77043039	T	A
10	chr10_77043533	0	77043533	G	T
10	chr10_77049085	0	77049085	A	C
10	chr10_77049243	0	77049243	T	A
10	chr10_77055320	0	77055320	C	G
10	chr10_77073901	0	77073901	G	T
10	chr10_77077445	0	77077445	C	A
10	chr10_77094602	0	77094602	A	T
10	chr10_77116018	0	77116018	G	T
10	chr10_77118018	0	77118018	C	G
10	chr10_77131460	0	77131460	A	T
10	chr10_77139025	0	77139025	G	C
10	chr10_77157515	0	77157515	A	C
10	chr10_77209129	0	77209129	G	T
10	chr10_77217051	0	77217051	G	T
10	chr10_77226832	0	77226832	C	G
10	chr10_77253321	0	77253321	C	G
10	chr10_77269709	0	77269709	G	C
10	chr10_77271062	0	77271062	A	C
10	chr10_77273429	0	77273429	C	A
10	chr10_77279856	0	77279856	C	G
10	chr10_77302812	0	77302812	C	A
10	chr10_77304416	0	77304416	C	G
10	chr10_77367759	0	77367759	G	T
10	chr10_77408887	0	77408887	A	C
10	chr10_77432525	0	77432525	G	T
10	chr10_77481958	0	77481958	T	G
10	chr10_77503556	0	77503556	T	G
10	chr10_77521609	0	77521609	A	C
10	chr10_77534228	0	77534228	A	C
10	chr10_77541711	0	77541711	T	A
10	chr10_77558987	0	77558987	C	A
10	chr10_77561361	0	77561361	A	C
10	chr10_77561811	0	77561811	T	G
10	chr10_77591245	0	77591245	C	A
10	chr10_77595811	0	77595811	C	G
10	chr10_77622022	0	77622022	C	G
10	chr10_77627121	0	77627121	G	T
10	chr10_77627763	0	77627763	G	C
10	chr10_77647843	0	77647843	A	T
10	chr10_77656415	0	77656415	A	C
10	chr10_77670208	0	77670208	C	G
10	chr10_77702133	0	77702133	G	C
10	chr10_77706306	0	77706306	G	C
10	chr10_77724520	0	77724520	A	T
10	chr10_77743170	0	77743170	G	C
10	chr10_77787399	0	77787399	A	C
10	chr10_77871827	0	77871827	G	C
10	chr10_77891493	0	77891493	G	C
10	chr10_77972481	0	77972481	G	C
10	chr10_78027612	0	78027612	T	A
10	chr10_78040538	0	78040538	C	G
10	chr10_78042509	0	78042509	T	A
10	chr10_78054944	0	78054944	T	A
10	chr10_78071204	0	78071204	T	G
10	chr10_78080156	0	78080156	G	C
10	chr10_78098200	0	78098200	A	T
10	chr10_78127554	0	78127554	T	A
10	chr10_78134287	0	78134287	G	C
10	chr10_78171083	0	78171083	T	A
10	chr10_78224153	0	78224153	A	T
10	chr10_78237051	0	78237051	A	C
10	chr10_78242096	0	78242096	C	A
10	chr10_78243248	0	78243248	C	A
10	chr10_78291701	0	78291701	G	T
10	chr10_78308195	0	78308195	G	C
10	chr10_78342754	0	78342754	G	T
10	chr10_78354220	0	78354220	C	G
10	chr10_78378663	0	78378663	A	T
10	chr10_78394102	0	78394102	A	T
10	chr10_78417212	0	78417212	G	C
10	chr10_78418482	0	78418482	C	G
10	chr10_78418936	0	78418936	G	C
10	chr10_78428026	0	78428026	G	C
10	chr10_78438095	0	78438095	T	A
10	chr10_78442889	0	78442889	C	G
10	chr10_78446225	0	78446225	A	C
10	chr10_78469501	0	78469501	T	G
10	chr10_78471724	0	78471724	T	A
10	chr10_78518118	0	78518118	T	G
10	chr10_78550945	0	78550945	G	C
10	chr10_78566581	0	78566581	G	T
10	chr10_78572842	0	78572842	C	G
10	chr10_78593097	0	78593097	A	T
10	chr10_78605529	0	78605529	T	G
10	chr10_78605696	0	78605696	G	C
10	chr10_78650142	0	78650142	G	T
10	chr10_78687505	0	78687505	C	G
10	chr10_78736620	0	78736620	A	C
10	chr10_78754996	0	78754996	G	C
10	chr10_78789821	0	78789821	T	A
10	chr10_78801586	0	78801586	G	C
10	chr10_78825553	0	78825553	C	A
10	chr10_78839481	0	78839481	A	C
10	chr10_78841407	0	78841407	G	C
10	chr10_78868622	0	78868622	A	C
10	chr10_78870180	0	78870180	A	C
10	chr10_78887173	0	78887173	C	A
10	chr10_78915667	0	78915667	T	G
10	chr10_78937136	0	78937136	C	G
10	chr10_78945268	0	78945268	G	C
10	chr10_78956183	0	78956183	G	T
10	chr10_78960465	0	78960465	A	T
10	chr10_78981889	0	78981889	C	A
10	chr10_79003096	0	79003096	A	T
10	chr10_79004627	0	79004627	C	G
10	chr10_79007143	0	79007143	C	A
10	chr10_79014525	0	79014525	C	G
10	chr10_79027636	0	79027636	T	G
10	chr10_79028059	0	79028059	T	G
10	chr10_79032374	0	79032374	G	T
10	chr10_79054937	0	79054937	T	G
10	chr10_79087650	0	79087650	G	C
10	chr10_79094907	0	79094907	T	A
10	chr10_79098778	0	79098778	G	C
10	chr10_79098959	0	79098959	A	C
10	chr10_79103651	0	79103651	A	T
10	chr10_79116184	0	79116184	T	G
10	chr10_79122277	0	79122277	A	C
10	chr10_79143810	0	79143810	T	G
10	chr10_79148095	0	79148095	G	T
10	chr10_79171822	0	79171822	A	T
10	chr10_79174993	0	79174993	A	C
10	chr10_79181613	0	79181613	G	T
10	chr10_79210153	0	79210153	A	T
10	chr10_79253347	0	79253347	G	T
10	chr10_79255247	0	79255247	G	T
10	chr10_79255959	0	79255959	T	A
10	chr10_79280061	0	79280061	C	G
10	chr10_79289602	0	79289602	T	G
10	chr10_79310101	0	79310101	A	C
10	chr10_79313607	0	79313607	T	A
10	chr10_79351278	0	79351278	C	A
10	chr10_79358664	0	79358664	T	G
10	chr10_79382837	0	79382837	A	C
10	chr10_79395936	0	79395936	C	A
10	chr10_79401060	0	79401060	G	C
10	chr10_79408719	0	79408719	G	T
10	chr10_79411183	0	79411183	T	A
10	chr10_79424015	0	79424015	T	G
10	chr10_79430996	0	79430996	G	T
10	chr10_79442657	0	79442657	C	G
10	chr10_79459239	0	79459239	C	G
10	chr10_79460902	0	79460902	G	T
10	chr10_79483119	0	79483119	G	C
10	chr10_79501143	0	79501143	G	C
10	chr10_79512152	0	79512152	G	T
10	chr10_79517424	0	79517424	G	T
10	chr10_79539681	0	79539681	C	A
10	chr10_79593826	0	79593826	G	C
10	chr10_79649748	0	79649748	C	A
10	chr10_79660966	0	79660966	C	G
10	chr10_79692073	0	79692073	G	T
10	chr10_79698287	0	79698287	T	A
10	chr10_79711390	0	79711390	C	G
10	chr10_79713016	0	79713016	T	G
10	chr10_79726506	0	79726506	A	T
10	chr10_79742595	0	79742595	T	A
10	chr10_79746354	0	79746354	A	C
10	chr10_79816408	0	79816408	G	T
10	chr10_79837675	0	79837675	G	T
10	chr10_79844376	0	79844376	G	C
10	chr10_79878867	0	79878867	A	C
10	chr10_79914936	0	79914936	G	C
10	chr10_79916100	0	79916100	T	G
10	chr10_79925331	0	79925331	T	G
10	chr10_79950744	0	79950744	C	G
10	chr10_79961821	0	79961821	G	C
10	chr10_79971821	0	79971821	G	T
10	chr10_79998215	0	79998215	C	G
10	chr10_80009494	0	80009494	T	A
10	chr10_80010524	0	80010524	A	T
10	chr10_80012447	0	80012447	G	C
10	chr10_80013432	0	80013432	G	C
10	chr10_80013621	0	80013621	C	G
10	chr10_80020168	0	80020168	T	G
10	chr10_80023700	0	80023700	G	C
10	chr10_80040788	0	80040788	G	T
10	chr10_80047971	0	80047971	G	C
10	chr10_80050665	0	80050665	T	A
10	chr10_80071678	0	80071678	A	C
10	chr10_80076398	0	80076398	T	A
10	chr10_80101047	0	80101047	G	C
10	chr10_80109533	0	80109533	C	G
10	chr10_80111904	0	80111904	A	T
10	chr10_80116963	0	80116963	G	C
10	chr10_80140041	0	80140041	C	G
10	chr10_80150753	0	80150753	C	G
10	chr10_80155136	0	80155136	G	T
10	chr10_80155226	0	80155226	T	G
10	chr10_80162314	0	80162314	T	A
10	chr10_80173193	0	80173193	T	A
10	chr10_80181312	0	80181312	T	A
10	chr10_80200919	0	80200919	C	G
10	chr10_80248303	0	80248303	T	G
10	chr10_80259991	0	80259991	G	T
10	chr10_80283832	0	80283832	A	C
10	chr10_80295108	0	80295108	G	T
10	chr10_80300238	0	80300238	A	C
10	chr10_80321276	0	80321276	C	G
10	chr10_80335402	0	80335402	C	A
10	chr10_80343281	0	80343281	T	A
10	chr10_80344125	0	80344125	C	A
10	chr10_80362694	0	80362694	T	A
10	chr10_80372365	0	80372365	A	C
10	chr10_80390255	0	80390255	G	C
10	chr10_80393285	0	80393285	A	T
10	chr10_80399515	0	80399515	C	A
10	chr10_80401991	0	80401991	G	T
10	chr10_80422092	0	80422092	C	A
10	chr10_80423032	0	80423032	T	G
10	chr10_80433150	0	80433150	C	A
10	chr10_80440087	0	80440087	G	T
10	chr10_80447724	0	80447724	A	C
10	chr10_80465421	0	80465421	G	C
10	chr10_80481142	0	80481142	T	A
10	chr10_80481341	0	80481341	G	T
10	chr10_80488161	0	80488161	A	T
10	chr10_80506680	0	80506680	C	G
10	chr10_80510818	0	80510818	A	C
10	chr10_80527167	0	80527167	T	A
10	chr10_80534133	0	80534133	G	T
10	chr10_80537099	0	80537099	C	A
10	chr10_80549018	0	80549018	G	T
10	chr10_80614908	0	80614908	C	G
10	chr10_80621385	0	80621385	G	T
10	chr10_80624547	0	80624547	A	C
10	chr10_80642860	0	80642860	G	T
10	chr10_80719611	0	80719611	A	C
10	chr10_80732084	0	80732084	T	A
10	chr10_80752486	0	80752486	G	C
10	chr10_80767534	0	80767534	A	C
10	chr10_80770073	0	80770073	G	C
10	chr10_80779828	0	80779828	T	A
10	chr10_80781211	0	80781211	A	C
10	chr10_80814422	0	80814422	G	C
10	chr10_80815666	0	80815666	C	G
10	chr10_80844201	0	80844201	T	A
10	chr10_80861081	0	80861081	G	T
10	chr10_80863640	0	80863640	A	C
10	chr10_80864261	0	80864261	C	A
10	chr10_80868657	0	80868657	T	A
10	chr10_80870800	0	80870800	T	A
10	chr10_80872033	0	80872033	C	A
10	chr10_80892558	0	80892558	A	C
10	chr10_80913238	0	80913238	A	C
10	chr10_80928659	0	80928659	T	G
10	chr10_80935075	0	80935075	A	C
10	chr10_80941772	0	80941772	C	A
10	chr10_80977361	0	80977361	C	G
10	chr10_81032029	0	81032029	G	T
10	chr10_81063965	0	81063965	A	C
10	chr10_81064768	0	81064768	T	A
10	chr10_81068622	0	81068622	G	C
10	chr10_81092976	0	81092976	G	T
10	chr10_81095906	0	81095906	A	C
10	chr10_81110014	0	81110014	G	C
10	chr10_81112123	0	81112123	A	T
10	chr10_81112224	0	81112224	A	C
10	chr10_81134581	0	81134581	A	T
10	chr10_81135425	0	81135425	C	A
10	chr10_81162932	0	81162932	T	A
10	chr10_81200813	0	81200813	C	A
10	chr10_81210314	0	81210314	C	G
10	chr10_81211932	0	81211932	G	T
10	chr10_81217451	0	81217451	A	C
10	chr10_81235890	0	81235890	C	A
10	chr10_81238782	0	81238782	G	C
10	chr10_81252596	0	81252596	A	C
10	chr10_81264013	0	81264013	G	C
10	chr10_81289964	0	81289964	A	C
10	chr10_81302013	0	81302013	G	C
10	chr10_81358580	0	81358580	T	A
10	chr10_81378910	0	81378910	T	A
10	chr10_81384262	0	81384262	A	T
10	chr10_81450939	0	81450939	A	T
10	chr10_81453302	0	81453302	C	A
10	chr10_81455511	0	81455511	G	T
10	chr10_81467645	0	81467645	C	G
10	chr10_81471311	0	81471311	C	G
10	chr10_81478531	0	81478531	T	G
10	chr10_81496975	0	81496975	G	C
10	chr10_81514142	0	81514142	G	C
10	chr10_81520288	0	81520288	G	C
10	chr10_81526676	0	81526676	G	C
10	chr10_81534689	0	81534689	C	G
10	chr10_81571959	0	81571959	G	T
10	chr10_81585772	0	81585772	T	G
10	chr10_81599563	0	81599563	T	G
10	chr10_81603506	0	81603506	C	A
10	chr10_81604383	0	81604383	G	T
10	chr10_81613379	0	81613379	G	T
10	chr10_81623432	0	81623432	T	A
10	chr10_81630428	0	81630428	G	C
10	chr10_81638502	0	81638502	G	C
10	chr10_81646868	0	81646868	C	G
10	chr10_81648168	0	81648168	T	A
10	chr10_81653383	0	81653383	T	G
10	chr10_81662114	0	81662114	A	T
10	chr10_81747173	0	81747173	G	T
10	chr10_81753564	0	81753564	C	A
10	chr10_81796715	0	81796715	C	A
10	chr10_81797688	0	81797688	T	G
10	chr10_81807239	0	81807239	C	A
10	chr10_81815604	0	81815604	T	A
10	chr10_81819020	0	81819020	G	C
10	chr10_81825538	0	81825538	C	A
10	chr10_81828033	0	81828033	T	G
10	chr10_81848046	0	81848046	T	G
10	chr10_81865130	0	81865130	G	T
10	chr10_81879469	0	81879469	A	C
10	chr10_81916350	0	81916350	G	C
10	chr10_81927015	0	81927015	A	C
10	chr10_81931303	0	81931303	A	C
10	chr10_81932312	0	81932312	G	T
10	chr10_81936286	0	81936286	G	C
10	chr10_81955519	0	81955519	C	A
10	chr10_81973158	0	81973158	C	G
10	chr10_81995958	0	81995958	A	C
10	chr10_82003509	0	82003509	C	G
10	chr10_82005923	0	82005923	G	C
10	chr10_82009944	0	82009944	A	C
10	chr10_82017456	0	82017456	A	T
10	chr10_82024616	0	82024616	T	A
10	chr10_82034525	0	82034525	A	T
10	chr10_82042166	0	82042166	T	G
10	chr10_82044833	0	82044833	T	G
10	chr10_82053227	0	82053227	A	C
10	chr10_82055883	0	82055883	C	G
10	chr10_82064096	0	82064096	A	C
10	chr10_82065944	0	82065944	G	C
10	chr10_82069376	0	82069376	G	C
10	chr10_82083881	0	82083881	A	C
10	chr10_82152378	0	82152378	C	A
10	chr10_82189800	0	82189800	C	A
10	chr10_82204775	0	82204775	G	T
10	chr10_82208830	0	82208830	C	G
10	chr10_82217212	0	82217212	C	A
10	chr10_82221825	0	82221825	G	C
10	chr10_82223145	0	82223145	G	T
10	chr10_82251582	0	82251582	C	G
10	chr10_82275752	0	82275752	T	G
10	chr10_82328364	0	82328364	T	A
10	chr10_82339731	0	82339731	A	C
10	chr10_82379615	0	82379615	T	A
10	chr10_82387975	0	82387975	C	G
10	chr10_82428097	0	82428097	C	A
10	chr10_82457415	0	82457415	G	T
10	chr10_82487480	0	82487480	C	G
10	chr10_82526680	0	82526680	C	A
10	chr10_82528104	0	82528104	G	C
10	chr10_82531437	0	82531437	C	G
10	chr10_82541090	0	82541090	G	C
10	chr10_82562480	0	82562480	T	A
10	chr10_82563966	0	82563966	G	C
10	chr10_82594312	0	82594312	T	G
10	chr10_82607383	0	82607383	T	G
10	chr10_82622826	0	82622826	G	C
10	chr10_82643840	0	82643840	A	C
10	chr10_82649043	0	82649043	T	A
10	chr10_82663260	0	82663260	A	T
10	chr10_82664058	0	82664058	C	G
10	chr10_82685029	0	82685029	G	T
10	chr10_82694043	0	82694043	G	T
10	chr10_82695818	0	82695818	A	C
10	chr10_82699819	0	82699819	C	A
10	chr10_82715298	0	82715298	C	A
10	chr10_82724370	0	82724370	G	T
10	chr10_82730250	0	82730250	G	C
10	chr10_82748119	0	82748119	T	A
10	chr10_82766794	0	82766794	G	C
10	chr10_82789529	0	82789529	G	T
10	chr10_82792137	0	82792137	G	C
10	chr10_82831895	0	82831895	G	T
10	chr10_82836187	0	82836187	G	T
10	chr10_82841723	0	82841723	A	C
10	chr10_82843734	0	82843734	G	C
10	chr10_82845286	0	82845286	A	C
10	chr10_82851983	0	82851983	C	G
10	chr10_82860404	0	82860404	G	T
10	chr10_82873414	0	82873414	G	T
10	chr10_82901952	0	82901952	G	T
10	chr10_82906134	0	82906134	C	G
10	chr10_82950975	0	82950975	T	G
10	chr10_82954167	0	82954167	G	T
10	chr10_82991131	0	82991131	A	C
10	chr10_83002708	0	83002708	G	T
10	chr10_83013360	0	83013360	C	G
10	chr10_83016696	0	83016696	A	C
10	chr10_83031665	0	83031665	C	G
10	chr10_83034161	0	83034161	T	A
10	chr10_83049235	0	83049235	G	T
10	chr10_83081758	0	83081758	A	C
10	chr10_83100532	0	83100532	C	G
10	chr10_83108813	0	83108813	A	C
10	chr10_83113772	0	83113772	G	C
10	chr10_83124387	0	83124387	C	A
10	chr10_83130326	0	83130326	G	C
10	chr10_83141382	0	83141382	G	T
10	chr10_83149825	0	83149825	G	C
10	chr10_83156929	0	83156929	T	A
10	chr10_83166491	0	83166491	C	G
10	chr10_83188526	0	83188526	G	C
10	chr10_83189995	0	83189995	C	G
10	chr10_83207329	0	83207329	G	C
10	chr10_83225377	0	83225377	A	T
10	chr10_83234217	0	83234217	C	G
10	chr10_83242483	0	83242483	G	C
10	chr10_83244895	0	83244895	G	C
10	chr10_83293562	0	83293562	G	C
10	chr10_83296423	0	83296423	A	C
10	chr10_83301882	0	83301882	A	C
10	chr10_83348137	0	83348137	G	T
10	chr10_83359474	0	83359474	C	G
10	chr10_83363059	0	83363059	T	A
10	chr10_83365086	0	83365086	A	C
10	chr10_83366720	0	83366720	T	G
10	chr10_83368324	0	83368324	G	C
10	chr10_83376676	0	83376676	G	C
10	chr10_83390150	0	83390150	G	T
10	chr10_83401622	0	83401622	G	T
10	chr10_83414252	0	83414252	G	C
10	chr10_83430684	0	83430684	C	G
10	chr10_83444567	0	83444567	G	T
10	chr10_83448357	0	83448357	G	T
10	chr10_83459166	0	83459166	C	A
10	chr10_83526582	0	83526582	T	G
10	chr10_83538763	0	83538763	G	C
10	chr10_83554455	0	83554455	C	G
10	chr10_83559076	0	83559076	G	T
10	chr10_83560453	0	83560453	A	T
10	chr10_83562802	0	83562802	C	G
10	chr10_83585070	0	83585070	G	C
10	chr10_83597538	0	83597538	G	C
10	chr10_83618674	0	83618674	C	A
10	chr10_83621840	0	83621840	A	C
10	chr10_83656652	0	83656652	A	C
10	chr10_83693923	0	83693923	T	A
10	chr10_83762614	0	83762614	T	G
10	chr10_83763188	0	83763188	A	T
10	chr10_83766533	0	83766533	C	A
10	chr10_83767810	0	83767810	C	A
10	chr10_83772255	0	83772255	A	C
10	chr10_83794384	0	83794384	C	A
10	chr10_83823056	0	83823056	C	G
10	chr10_83839724	0	83839724	G	C
10	chr10_83883996	0	83883996	C	A
10	chr10_83908589	0	83908589	C	A
10	chr10_83939260	0	83939260	C	G
10	chr10_83940298	0	83940298	G	T
10	chr10_83957927	0	83957927	G	C
11	chr11_17915	0	17915	G	T
11	chr11_26559	0	26559	T	G
11	chr11_40042	0	40042	G	C
11	chr11_77775	0	77775	G	T
11	chr11_100329	0	100329	A	C
11	chr11_126678	0	126678	C	A
11	chr11_141574	0	141574	T	G
11	chr11_143025	0	143025	G	C
11	chr11_150738	0	150738	C	G
11	chr11_176601	0	176601	G	T
11	chr11_193288	0	193288	G	C
11	chr11_202671	0	202671	T	G
11	chr11_207528	0	207528	T	G
11	chr11_210981	0	210981	C	A
11	chr11_225967	0	225967	G	T
11	chr11_251762	0	251762	A	C
11	chr11_261846	0	261846	T	A
11	chr11_261985	0	261985	G	C
11	chr11_273751	0	273751	C	G
11	chr11_282856	0	282856	T	G
11	chr11_283692	0	283692	T	G
11	chr11_289867	0	289867	A	C
11	chr11_293208	0	293208	A	C
11	chr11_304529	0	304529	A	T
11	chr11_311520	0	311520	C	G
11	chr11_368613	0	368613	G	C
11	chr11_377472	0	377472	T	A
11	chr11_396650	0	396650	A	C
11	chr11_404562	0	404562	C	G
11	chr11_416304	0	416304	C	G
11	chr11_448319	0	448319	G	T
11	chr11_452117	0	452117	G	C
11	chr11_457480	0	457480	A	C
11	chr11_489353	0	489353	T	G
11	chr11_489521	0	489521	A	C
11	chr11_528670	0	528670	C	G
11	chr11_582253	0	582253	A	T
11	chr11_591738	0	591738	G	T
11	chr11_609605	0	609605	G	C
11	chr11_613837	0	613837	C	G
11	chr11_643214	0	643214	A	C
11	chr11_651486	0	651486	G	C
11	chr11_689205	0	689205	C	G
11	chr11_716018	0	716018	C	G
11	chr11_792209	0	792209	C	G
11	chr11_796845	0	796845	T	G
11	chr11_852216	0	852216	T	A
11	chr11_856445	0	856445	G	T
11	chr11_863437	0	863437	C	A
11	chr11_866534	0	866534	A	C
11	chr11_871914	0	871914	A	T
11	chr11_878327	0	878327	A	C
11	chr11_882502	0	882502	G	C
11	chr11_931066	0	931066	C	G
11	chr11_970856	0	970856	C	G
11	chr11_990075	0	990075	A	T
11	chr11_991718	0	991718	T	G
11	chr11_993480	0	993480	T	G
11	chr11_1003297	0	1003297	A	T
11	chr11_1008290	0	1008290	G	C
11	chr11_1022980	0	1022980	A	C
11	chr11_1039647	0	1039647	A	T
11	chr11_1044823	0	1044823	C	G
11	chr11_1051253	0	1051253	G	C
11	chr11_1068968	0	1068968	C	A
11	chr11_1082069	0	1082069	C	A
11	chr11_1089757	0	1089757	G	T
11	chr11_1125983	0	1125983	C	G
11	chr11_1171198	0	1171198	A	C
11	chr11_1192032	0	1192032	C	A
11	chr11_1200801	0	1200801	T	G
11	chr11_1209440	0	1209440	G	T
11	chr11_1212562	0	1212562	A	C
11	chr11_1218690	0	1218690	G	C
11	chr11_1239012	0	1239012	G	C
11	chr11_1243144	0	1243144	G	C
11	chr11_1249556	0	1249556	A	C
11	chr11_1266605	0	1266605	C	G
11	chr11_1284358	0	1284358	T	G
11	chr11_1287036	0	1287036	G	C
11	chr11_1289729	0	1289729	C	G
11	chr11_1315657	0	1315657	T	G
11	chr11_1357269	0	1357269	A	C
11	chr11_1410767	0	1410767	A	C
11	chr11_1411266	0	1411266	C	G
11	chr11_1430522	0	1430522	C	G
11	chr11_1439277	0	1439277	G	T
11	chr11_1463860	0	1463860	G	C
11	chr11_1494312	0	1494312	C	A
11	chr11_1522861	0	1522861	G	T
11	chr11_1526757	0	1526757	G	T
11	chr11_1529535	0	1529535	C	A
11	chr11_1547310	0	1547310	C	A
11	chr11_1564137	0	1564137	C	G
11	chr11_1570551	0	1570551	A	C
11	chr11_1575582	0	1575582	A	C
11	chr11_1582313	0	1582313	G	T
11	chr11_1587424	0	1587424	G	C
11	chr11_1593857	0	1593857	C	A
11	chr11_1594494	0	1594494	A	C
11	chr11_1616493	0	1616493	G	T
11	chr11_1620058	0	1620058	A	C
11	chr11_1624466	0	1624466	G	C
11	chr11_1644623	0	1644623	A	T
11	chr11_1664867	0	1664867	G	C
11	chr11_1674659	0	1674659	T	A
11	chr11_1677495	0	1677495	C	G
11	chr11_1702871	0	1702871	C	G
11	chr11_1715958	0	1715958	G	T
11	chr11_1724653	0	1724653	C	A
11	chr11_1757725	0	1757725	A	C
11	chr11_1762610	0	1762610	C	A
11	chr11_1773126	0	1773126	A	T
11	chr11_1778036	0	1778036	C	G
11	chr11_1782426	0	1782426	C	A
11	chr11_1797239	0	1797239	G	C
11	chr11_1836605	0	1836605	G	T
11	chr11_1852415	0	1852415	C	G
11	chr11_1865134	0	1865134	C	G
11	chr11_1887870	0	1887870	T	G
11	chr11_1902789	0	1902789	C	G
11	chr11_1917480	0	1917480	C	G
11	chr11_1942159	0	1942159	G	T
11	chr11_1954658	0	1954658	C	G
11	chr11_1956298	0	1956298	C	A
11	chr11_1998289	0	1998289	G	C
11	chr11_2005822	0	2005822	C	A
11	chr11_2040253	0	2040253	C	G
11	chr11_2046911	0	2046911	T	A
11	chr11_2050886	0	2050886	G	T
11	chr11_2055781	0	2055781	T	A
11	chr11_2067104	0	2067104	T	G
11	chr11_2081759	0	2081759	A	C
11	chr11_2094589	0	2094589	C	G
11	chr11_2097011	0	2097011	A	C
11	chr11_2116615	0	2116615	A	C
11	chr11_2118318	0	2118318	C	G
11	chr11_2137633	0	2137633	T	A
11	chr11_2146113	0	2146113	T	A
11	chr11_2174022	0	2174022	C	G
11	chr11_2188684	0	2188684	C	A
11	chr11_2200598	0	2200598	C	A
11	chr11_2244134	0	2244134	G	T
11	chr11_2254850	0	2254850	C	G
11	chr11_2256599	0	2256599	G	T
11	chr11_2298719	0	2298719	C	G
11	chr11_2301476	0	2301476	C	G
11	chr11_2307272	0	2307272	G	C
11	chr11_2358486	0	2358486	T	G
11	chr11_2364630	0	2364630	G	T
11	chr11_2370680	0	2370680	G	T
11	chr11_2372385	0	2372385	G	T
11	chr11_2383729	0	2383729	G	T
11	chr11_2403352	0	2403352	G	C
11	chr11_2405392	0	2405392	A	T
11	chr11_2411370	0	2411370	C	A
11	chr11_2433702	0	2433702	G	C
11	chr11_2449103	0	2449103	C	A
11	chr11_2449365	0	2449365	A	C
11	chr11_2451892	0	2451892	C	G
11	chr11_2463126	0	2463126	G	T
11	chr11_2480716	0	2480716	G	C
11	chr11_2482716	0	2482716	A	T
11	chr11_2490926	0	2490926	G	T
11	chr11_2514854	0	2514854	G	C
11	chr11_2530429	0	2530429	A	C
11	chr11_2589768	0	2589768	C	G
11	chr11_2596923	0	2596923	A	T
11	chr11_2603981	0	2603981	T	G
11	chr11_2617912	0	2617912	G	C
11	chr11_2621651	0	2621651	C	G
11	chr11_2635286	0	2635286	G	T
11	chr11_2639504	0	2639504	A	T
11	chr11_2658267	0	2658267	G	T
11	chr11_2690608	0	2690608	G	T
11	chr11_2737021	0	2737021	G	T
11	chr11_2748513	0	2748513	C	G
11	chr11_2755269	0	2755269	A	C
11	chr11_2761101	0	2761101	A	C
11	chr11_2761409	0	2761409	G	C
11	chr11_2762677	0	2762677	G	T
11	chr11_2766089	0	2766089	G	C
11	chr11_2809786	0	2809786	G	C
11	chr11_2839236	0	2839236	C	A
11	chr11_2876067	0	2876067	A	C
11	chr11_2896179	0	2896179	C	G
11	chr11_2919445	0	2919445	C	G
11	chr11_2919729	0	2919729	G	C
11	chr11_2933220	0	2933220	G	C
11	chr11_2943735	0	2943735	G	C
11	chr11_2944025	0	2944025	C	G
11	chr11_2977997	0	2977997	C	G
11	chr11_2990864	0	2990864	A	C
11	chr11_2997844	0	2997844	G	C
11	chr11_3003931	0	3003931	A	C
11	chr11_3046447	0	3046447	G	C
11	chr11_3074817	0	3074817	C	G
11	chr11_3089279	0	3089279	G	T
11	chr11_3124464	0	3124464	C	G
11	chr11_3159272	0	3159272	C	G
11	chr11_3166620	0	3166620	C	G
11	chr11_3191046	0	3191046	C	A
11	chr11_3223213	0	3223213	G	C
11	chr11_3246686	0	3246686	C	A
11	chr11_3298476	0	3298476	A	T
11	chr11_3326278	0	3326278	G	T
11	chr11_3326417	0	3326417	G	C
11	chr11_3338421	0	3338421	C	G
11	chr11_3338473	0	3338473	C	G
11	chr11_3341683	0	3341683	C	G
11	chr11_3364222	0	3364222	A	C
11	chr11_3369048	0	3369048	A	T
11	chr11_3371249	0	3371249	A	C
11	chr11_3391662	0	3391662	C	A
11	chr11_3403078	0	3403078	G	C
11	chr11_3425207	0	3425207	C	A
11	chr11_3433185	0	3433185	G	C
11	chr11_3451418	0	3451418	T	G
11	chr11_3463528	0	3463528	C	A
11	chr11_3474258	0	3474258	A	C
11	chr11_3484871	0	3484871	G	C
11	chr11_3515738	0	3515738	A	C
11	chr11_3517926	0	3517926	A	C
11	chr11_3523222	0	3523222	G	C
11	chr11_3538228	0	3538228	T	G
11	chr11_3539052	0	3539052	T	G
11	chr11_3560734	0	3560734	A	C
11	chr11_3563550	0	3563550	G	C
11	chr11_3603308	0	3603308	G	C
11	chr11_3607299	0	3607299	C	G
11	chr11_3624587	0	3624587	A	T
11	chr11_3641256	0	3641256	A	C
11	chr11_3655626	0	3655626	C	A
11	chr11_3675164	0	3675164	C	G
11	chr11_3722473	0	3722473	G	C
11	chr11_3756588	0	3756588	T	A
11	chr11_3762742	0	3762742	T	G
11	chr11_3780012	0	3780012	C	G
11	chr11_3782527	0	3782527	C	G
11	chr11_3814336	0	3814336	C	G
11	chr11_3824348	0	3824348	A	C
11	chr11_3837278	0	3837278	G	C
11	chr11_3846620	0	3846620	T	G
11	chr11_3900685	0	3900685	G	C
11	chr11_3903094	0	3903094	G	T
11	chr11_3987644	0	3987644	C	G
11	chr11_3992269	0	3992269	T	G
11	chr11_4000749	0	4000749	A	C
11	chr11_4001378	0	4001378	T	A
11	chr11_4014568	0	4014568	G	C
11	chr11_4014624	0	4014624	A	T
11	chr11_4026505	0	4026505	G	C
11	chr11_4028694	0	4028694	G	T
11	chr11_4054714	0	4054714	G	T
11	chr11_4093043	0	4093043	T	G
11	chr11_4097472	0	4097472	A	T
11	chr11_4112449	0	4112449	G	T
11	chr11_4145617	0	4145617	G	C
11	chr11_4152992	0	4152992	T	G
11	chr11_4160178	0	4160178	T	A
11	chr11_4179246	0	4179246	A	C
11	chr11_4196230	0	4196230	A	C
11	chr11_4197265	0	4197265	C	G
11	chr11_4199014	0	4199014	C	A
11	chr11_4199517	0	4199517	A	C
11	chr11_4202351	0	4202351	C	G
11	chr11_4223095	0	4223095	G	T
11	chr11_4230388	0	4230388	T	G
11	chr11_4240356	0	4240356	A	C
11	chr11_4263088	0	4263088	C	A
11	chr11_4264028	0	4264028	G	C
11	chr11_4304543	0	4304543	G	C
11	chr11_4312808	0	4312808	A	C
11	chr11_4315240	0	4315240	C	G
11	chr11_4344902	0	4344902	C	G
11	chr11_4347657	0	4347657	T	A
11	chr11_4370997	0	4370997	A	T
11	chr11_4379683	0	4379683	C	G
11	chr11_4388069	0	4388069	C	G
11	chr11_4388829	0	4388829	C	G
11	chr11_4402040	0	4402040	C	G
11	chr11_4423063	0	4423063	T	G
11	chr11_4424550	0	4424550	T	G
11	chr11_4426447	0	4426447	T	G
11	chr11_4429938	0	4429938	C	A
11	chr11_4431685	0	4431685	C	G
11	chr11_4460808	0	4460808	G	T
11	chr11_4486913	0	4486913	G	C
11	chr11_4489459	0	4489459	T	G
11	chr11_4499296	0	4499296	C	G
11	chr11_4514087	0	4514087	G	T
11	chr11_4541454	0	4541454	A	C
11	chr11_4557921	0	4557921	T	A
11	chr11_4615154	0	4615154	C	A
11	chr11_4622011	0	4622011	C	A
11	chr11_4662277	0	4662277	G	C
11	chr11_4668003	0	4668003	A	C
11	chr11_4677634	0	4677634	G	C
11	chr11_4731256	0	4731256	C	G
11	chr11_4758061	0	4758061	G	C
11	chr11_4822053	0	4822053	G	T
11	chr11_4824154	0	4824154	A	C
11	chr11_4824404	0	4824404	C	A
11	chr11_4837642	0	4837642	T	G
11	chr11_4841031	0	4841031	A	C
11	chr11_4852573	0	4852573	G	C
11	chr11_4863087	0	4863087	G	T
11	chr11_4879703	0	4879703	C	G
11	chr11_4930292	0	4930292	C	A
11	chr11_4941121	0	4941121	G	C
11	chr11_4964377	0	4964377	C	A
11	chr11_4969343	0	4969343	G	C
11	chr11_4986286	0	4986286	C	A
11	chr11_5006585	0	5006585	C	G
11	chr11_5039559	0	5039559	A	C
11	chr11_5059254	0	5059254	A	C
11	chr11_5084527	0	5084527	T	A
11	chr11_5114159	0	5114159	C	G
11	chr11_5145286	0	5145286	A	C
11	chr11_5151546	0	5151546	G	T
11	chr11_5162024	0	5162024	C	G
11	chr11_5163605	0	5163605	G	T
11	chr11_5165933	0	5165933	G	C
11	chr11_5178130	0	5178130	C	A
11	chr11_5199859	0	5199859	A	C
11	chr11_5224087	0	5224087	C	A
11	chr11_5226457	0	5226457	C	G
11	chr11_5266499	0	5266499	G	C
11	chr11_5271488	0	5271488	T	A
11	chr11_5292358	0	5292358	G	C
11	chr11_5294633	0	5294633	C	G
11	chr11_5303303	0	5303303	C	G
11	chr11_5345090	0	5345090	G	T
11	chr11_5353018	0	5353018	T	A
11	chr11_5371955	0	5371955	G	C
11	chr11_5372607	0	5372607	C	G
11	chr11_5422462	0	5422462	G	C
11	chr11_5438320	0	5438320	A	C
11	chr11_5449468	0	5449468	G	T
11	chr11_5451184	0	5451184	T	A
11	chr11_5455348	0	5455348	G	C
11	chr11_5476673	0	5476673	C	G
11	chr11_5488179	0	5488179	C	G
11	chr11_5501739	0	5501739	C	A
11	chr11_5508346	0	5508346	G	C
11	chr11_5572097	0	5572097	G	C
11	chr11_5580245	0	5580245	A	C
11	chr11_5581720	0	5581720	C	A
11	chr11_5592374	0	5592374	G	C
11	chr11_5613941	0	5613941	A	T
11	chr11_5619061	0	5619061	G	C
11	chr11_5634788	0	5634788	G	C
11	chr11_5673407	0	5673407	C	A
11	chr11_5682355	0	5682355	T	A
11	chr11_5718775	0	5718775	G	C
11	chr11_5733749	0	5733749	C	A
11	chr11_5737941	0	5737941	A	C
11	chr11_5741593	0	5741593	C	A
11	chr11_5748788	0	5748788	T	G
11	chr11_5750814	0	5750814	A	T
11	chr11_5752067	0	5752067	G	T
11	chr11_5756872	0	5756872	T	A
11	chr11_5763851	0	5763851	C	G
11	chr11_5776516	0	5776516	G	C
11	chr11_5828129	0	5828129	G	T
11	chr11_5845961	0	5845961	C	G
11	chr11_5851079	0	5851079	A	T
11	chr11_5862719	0	5862719	A	C
11	chr11_5888822	0	5888822	T	A
11	chr11_5890652	0	5890652	G	T
11	chr11_5896998	0	5896998	G	C
11	chr11_5911923	0	5911923	C	A
11	chr11_5927219	0	5927219	T	G
11	chr11_5972098	0	5972098	G	T
11	chr11_5972713	0	5972713	G	C
11	chr11_5988627	0	5988627	G	T
11	chr11_5996150	0	5996150	G	T
11	chr11_5996967	0	5996967	G	T
11	chr11_5998865	0	5998865	T	A
11	chr11_6008758	0	6008758	G	T
11	chr11_6011661	0	6011661	G	C
11	chr11_6024604	0	6024604	G	T
11	chr11_6036878	0	6036878	G	C
11	chr11_6060018	0	6060018	G	C
11	chr11_6089052	0	6089052	C	G
11	chr11_6089194	0	6089194	C	G
11	chr11_6126191	0	6126191	G	T
11	chr11_6129328	0	6129328	C	G
11	chr11_6140572	0	6140572	T	A
11	chr11_6147027	0	6147027	C	G
11	chr11_6150958	0	6150958	C	A
11	chr11_6165497	0	6165497	G	T
11	chr11_6165669	0	6165669	A	C
11	chr11_6190467	0	6190467	T	A
11	chr11_6192694	0	6192694	G	C
11	chr11_6200270	0	6200270	C	A
11	chr11_6231922	0	6231922	C	G
11	chr11_6277641	0	6277641	A	C
11	chr11_6290670	0	6290670	C	A
11	chr11_6305111	0	6305111	T	G
11	chr11_6306055	0	6306055	C	G
11	chr11_6309417	0	6309417	A	C
11	chr11_6311557	0	6311557	T	A
11	chr11_6313149	0	6313149	G	C
11	chr11_6324436	0	6324436	C	A
11	chr11_6332675	0	6332675	T	G
11	chr11_6333386	0	6333386	T	G
11	chr11_6348868	0	6348868	T	A
11	chr11_6355175	0	6355175	C	G
11	chr11_6375577	0	6375577	G	C
11	chr11_6380412	0	6380412	C	G
11	chr11_6398976	0	6398976	C	G
11	chr11_6416659	0	6416659	G	C
11	chr11_6433438	0	6433438	G	C
11	chr11_6458680	0	6458680	T	A
11	chr11_6462698	0	6462698	G	C
11	chr11_6484487	0	6484487	T	A
11	chr11_6495771	0	6495771	G	C
11	chr11_6498984	0	6498984	A	C
11	chr11_6526258	0	6526258	T	G
11	chr11_6559952	0	6559952	G	T
11	chr11_6600277	0	6600277	C	G
11	chr11_6616728	0	6616728	C	A
11	chr11_6657569	0	6657569	T	G
11	chr11_6661563	0	6661563	C	G
11	chr11_6674717	0	6674717	G	C
11	chr11_6691431	0	6691431	T	G
11	chr11_6708451	0	6708451	C	G
11	chr11_6721811	0	6721811	G	C
11	chr11_6723235	0	6723235	C	G
11	chr11_6770361	0	6770361	T	G
11	chr11_6793087	0	6793087	A	T
11	chr11_6796769	0	6796769	A	C
11	chr11_6798812	0	6798812	A	T
11	chr11_6813364	0	6813364	G	C
11	chr11_6852596	0	6852596	T	A
11	chr11_6864365	0	6864365	C	G
11	chr11_6865440	0	6865440	G	C
11	chr11_6867828	0	6867828	G	C
11	chr11_6905320	0	6905320	G	T
11	chr11_6914961	0	6914961	T	G
11	chr11_6917550	0	6917550	G	T
11	chr11_6922956	0	6922956	A	C
11	chr11_6923473	0	6923473	A	C
11	chr11_6932491	0	6932491	C	G
11	chr11_6953287	0	6953287	A	C
11	chr11_6978273	0	6978273	G	T
11	chr11_7019217	0	7019217	T	A
11	chr11_7026596	0	7026596	C	G
11	chr11_7062775	0	7062775	C	A
11	chr11_7075094	0	7075094	C	A
11	chr11_7078574	0	7078574	T	G
11	chr11_7110009	0	7110009	G	C
11	chr11_7110422	0	7110422	C	A
11	chr11_7120289	0	7120289	T	G
11	chr11_7120650	0	7120650	T	A
11	chr11_7120827	0	7120827	A	C
11	chr11_7144962	0	7144962	C	A
11	chr11_7145971	0	7145971	G	T
11	chr11_7155095	0	7155095	G	T
11	chr11_7172162	0	7172162	G	C
11	chr11_7176839	0	7176839	C	G
11	chr11_7193106	0	7193106	T	A
11	chr11_7193936	0	7193936	A	T
11	chr11_7197681	0	7197681	A	C
11	chr11_7211445	0	7211445	T	G
11	chr11_7229167	0	7229167	T	G
11	chr11_7230113	0	7230113	T	A
11	chr11_7232724	0	7232724	G	C
11	chr11_7269782	0	7269782	C	G
11	chr11_7273103	0	7273103	C	G
11	chr11_7348287	0	7348287	T	G
11	chr11_7354367	0	7354367	C	G
11	chr11_7360912	0	7360912	G	T
11	chr11_7383251	0	7383251	C	G
11	chr11_7383762	0	7383762	G	C
11	chr11_7384505	0	7384505	C	G
11	chr11_7385383	0	7385383	G	C
11	chr11_7401217	0	7401217	C	G
11	chr11_7402649	0	7402649	A	C
11	chr11_7411044	0	7411044	G	C
11	chr11_7414242	0	7414242	A	C
11	chr11_7414781	0	7414781	C	A
11	chr11_7432229	0	7432229	A	C
11	chr11_7432979	0	7432979	C	G
11	chr11_7448134	0	7448134	C	G
11	chr11_7474905	0	7474905	G	C
11	chr11_7476690	0	7476690	G	T
11	chr11_7512462	0	7512462	A	C
11	chr11_7513048	0	7513048	G	T
11	chr11_7526872	0	7526872	G	C
11	chr11_7539802	0	7539802	A	C
11	chr11_7541309	0	7541309	G	C
11	chr11_7547739	0	7547739	T	G
11	chr11_7589776	0	7589776	C	G
11	chr11_7599795	0	7599795	C	A
11	chr11_7605804	0	7605804	T	A
11	chr11_7613938	0	7613938	G	C
11	chr11_7614479	0	7614479	G	T
11	chr11_7617664	0	7617664	G	C
11	chr11_7627435	0	7627435	C	A
11	chr11_7657386	0	7657386	A	T
11	chr11_7665453	0	7665453	T	G
11	chr11_7665550	0	7665550	C	G
11	chr11_7667390	0	7667390	G	T
11	chr11_7676933	0	7676933	G	T
11	chr11_7679400	0	7679400	T	G
11	chr11_7689296	0	7689296	T	G
11	chr11_7691992	0	7691992	G	T
11	chr11_7705005	0	7705005	A	C
11	chr11_7707911	0	7707911	C	G
11	chr11_7708302	0	7708302	G	C
11	chr11_7724973	0	7724973	C	A
11	chr11_7730465	0	7730465	G	T
11	chr11_7750613	0	7750613	T	G
11	chr11_7759417	0	7759417	C	A
11	chr11_7771007	0	7771007	G	T
11	chr11_7774439	0	7774439	A	C
11	chr11_7777504	0	7777504	C	G
11	chr11_7794107	0	7794107	G	C
11	chr11_7808581	0	7808581	G	T
11	chr11_7811168	0	7811168	C	G
11	chr11_7834382	0	7834382	A	C
11	chr11_7851525	0	7851525	C	A
11	chr11_7853941	0	7853941	G	C
11	chr11_7859218	0	7859218	A	C
11	chr11_7904472	0	7904472	T	G
11	chr11_7913264	0	7913264	C	A
11	chr11_7915785	0	7915785	T	G
11	chr11_7917555	0	7917555	C	G
11	chr11_7935624	0	7935624	A	C
11	chr11_7947729	0	7947729	G	T
11	chr11_7948851	0	7948851	A	C
11	chr11_7976555	0	7976555	A	C
11	chr11_8003287	0	8003287	T	G
11	chr11_8003525	0	8003525	C	A
11	chr11_8016306	0	8016306	A	C
11	chr11_8020310	0	8020310	G	C
11	chr11_8022371	0	8022371	G	C
11	chr11_8029832	0	8029832	G	C
11	chr11_8031626	0	8031626	T	G
11	chr11_8038459	0	8038459	C	A
11	chr11_8109580	0	8109580	T	G
11	chr11_8115352	0	8115352	A	C
11	chr11_8118239	0	8118239	C	A
11	chr11_8128217	0	8128217	G	T
11	chr11_8129115	0	8129115	T	A
11	chr11_8151814	0	8151814	G	C
11	chr11_8168386	0	8168386	G	C
11	chr11_8216189	0	8216189	A	T
11	chr11_8247621	0	8247621	T	A
11	chr11_8248989	0	8248989	T	A
11	chr11_8252551	0	8252551	C	G
11	chr11_8262915	0	8262915	T	A
11	chr11_8278951	0	8278951	G	T
11	chr11_8288191	0	8288191	T	G
11	chr11_8294533	0	8294533	C	G
11	chr11_8304559	0	8304559	C	A
11	chr11_8337586	0	8337586	T	A
11	chr11_8338766	0	8338766	C	G
11	chr11_8341467	0	8341467	T	G
11	chr11_8360104	0	8360104	G	C
11	chr11_8375537	0	8375537	A	T
11	chr11_8386902	0	8386902	C	G
11	chr11_8387152	0	8387152	G	T
11	chr11_8394881	0	8394881	A	C
11	chr11_8405572	0	8405572	A	T
11	chr11_8416546	0	8416546	T	A
11	chr11_8431561	0	8431561	C	G
11	chr11_8454247	0	8454247	A	T
11	chr11_8473239	0	8473239	T	A
11	chr11_8487336	0	8487336	C	G
11	chr11_8527950	0	8527950	C	G
11	chr11_8541212	0	8541212	C	A
11	chr11_8546526	0	8546526	C	A
11	chr11_8555556	0	8555556	A	T
11	chr11_8558031	0	8558031	T	A
11	chr11_8558882	0	8558882	G	C
11	chr11_8559250	0	8559250	T	G
11	chr11_8579316	0	8579316	C	G
11	chr11_8580722	0	8580722	A	C
11	chr11_8603080	0	8603080	A	T
11	chr11_8611302	0	8611302	A	C
11	chr11_8614092	0	8614092	G	T
11	chr11_8642265	0	8642265	C	A
11	chr11_8666733	0	8666733	A	C
11	chr11_8706740	0	8706740	G	T
11	chr11_8764367	0	8764367	C	G
11	chr11_8767402	0	8767402	C	A
11	chr11_8810589	0	8810589	G	T
11	chr11_8816872	0	8816872	C	A
11	chr11_8859521	0	8859521	T	G
11	chr11_8868190	0	8868190	C	G
11	chr11_8883328	0	8883328	T	G
11	chr11_8896971	0	8896971	C	G
11	chr11_8920082	0	8920082	T	G
11	chr11_8922543	0	8922543	T	G
11	chr11_8925320	0	8925320	G	C
11	chr11_8932026	0	8932026	G	T
11	chr11_8995825	0	8995825	T	A
11	chr11_9006581	0	9006581	T	G
11	chr11_9014518	0	9014518	G	T
11	chr11_9019064	0	9019064	A	C
11	chr11_9022742	0	9022742	A	C
11	chr11_9023433	0	9023433	A	C
11	chr11_9051808	0	9051808	G	C
11	chr11_9056230	0	9056230	A	C
11	chr11_9063085	0	9063085	G	C
11	chr11_9065922	0	9065922	G	T
11	chr11_9080769	0	9080769	T	G
11	chr11_9083690	0	9083690	A	T
11	chr11_9098241	0	9098241	T	A
11	chr11_9103624	0	9103624	T	A
11	chr11_9118091	0	9118091	T	A
11	chr11_9121927	0	9121927	C	G
11	chr11_9122220	0	9122220	T	G
11	chr11_9136651	0	9136651	A	C
11	chr11_9162084	0	9162084	A	T
11	chr11_9164465	0	9164465	A	T
11	chr11_9167289	0	9167289	G	T
11	chr11_9179574	0	9179574	G	C
11	chr11_9185898	0	9185898	A	T
11	chr11_9188878	0	9188878	A	C
11	chr11_9191615	0	9191615	T	A
11	chr11_9195363	0	9195363	G	C
11	chr11_9202151	0	9202151	G	C
11	chr11_9261629	0	9261629	T	A
11	chr11_9266721	0	9266721	C	G
11	chr11_9269045	0	9269045	C	G
11	chr11_9274965	0	9274965	A	T
11	chr11_9296890	0	9296890	C	A
11	chr11_9301523	0	9301523	A	C
11	chr11_9311146	0	9311146	C	G
11	chr11_9311709	0	9311709	A	C
11	chr11_9352011	0	9352011	G	C
11	chr11_9355052	0	9355052	G	C
11	chr11_9359061	0	9359061	G	T
11	chr11_9365579	0	9365579	C	G
11	chr11_9407047	0	9407047	G	C
11	chr11_9433247	0	9433247	C	G
11	chr11_9445244	0	9445244	A	T
11	chr11_9512425	0	9512425	G	C
11	chr11_9518486	0	9518486	T	A
11	chr11_9528599	0	9528599	T	A
11	chr11_9555746	0	9555746	G	T
11	chr11_9559217	0	9559217	C	A
11	chr11_9588068	0	9588068	C	A
11	chr11_9590692	0	9590692	C	G
11	chr11_9593280	0	9593280	C	A
11	chr11_9607181	0	9607181	A	T
11	chr11_9607595	0	9607595	A	C
11	chr11_9632376	0	9632376	G	T
11	chr11_9642391	0	9642391	T	A
11	chr11_9654158	0	9654158	T	A
11	chr11_9681044	0	9681044	G	T
11	chr11_9684169	0	9684169	T	A
11	chr11_9723859	0	9723859	C	A
11	chr11_9724571	0	9724571	G	T
11	chr11_9730279	0	9730279	A	C
11	chr11_9763660	0	9763660	A	C
11	chr11_9764574	0	9764574	G	T
11	chr11_9788946	0	9788946	G	C
11	chr11_9812716	0	9812716	A	T
11	chr11_9836431	0	9836431	A	T
11	chr11_9840468	0	9840468	A	C
11	chr11_9888907	0	9888907	G	T
11	chr11_9896000	0	9896000	A	T
11	chr11_9928912	0	9928912	G	C
11	chr11_9950464	0	9950464	G	T
11	chr11_9962900	0	9962900	T	G
11	chr11_10005088	0	10005088	A	T
11	chr11_10017162	0	10017162	T	G
11	chr11_10030744	0	10030744	G	T
11	chr11_10051080	0	10051080	T	G
11	chr11_10102053	0	10102053	A	C
11	chr11_10120244	0	10120244	G	C
11	chr11_10148574	0	10148574	G	T
11	chr11_10180408	0	10180408	G	C
11	chr11_10219164	0	10219164	G	C
11	chr11_10219941	0	10219941	T	G
11	chr11_10264371	0	10264371	A	C
11	chr11_10269090	0	10269090	C	G
11	chr11_10270873	0	10270873	G	T
11	chr11_10271507	0	10271507	G	T
11	chr11_10274622	0	10274622	G	C
11	chr11_10284331	0	10284331	T	G
11	chr11_10284640	0	10284640	G	T
11	chr11_10290669	0	10290669	C	G
11	chr11_10292125	0	10292125	T	G
11	chr11_10337689	0	10337689	G	T
11	chr11_10339546	0	10339546	C	A
11	chr11_10340571	0	10340571	T	A
11	chr11_10359437	0	10359437	G	T
11	chr11_10391908	0	10391908	A	C
11	chr11_10392756	0	10392756	A	C
11	chr11_10399118	0	10399118	A	T
11	chr11_10425941	0	10425941	G	C
11	chr11_10447389	0	10447389	C	G
11	chr11_10521905	0	10521905	T	A
11	chr11_10533575	0	10533575	G	C
11	chr11_10538383	0	10538383	C	G
11	chr11_10539915	0	10539915	G	T
11	chr11_10614886	0	10614886	C	A
11	chr11_10615105	0	10615105	G	C
11	chr11_10652180	0	10652180	A	C
11	chr11_10657373	0	10657373	G	T
11	chr11_10665181	0	10665181	C	G
11	chr11_10667922	0	10667922	A	C
11	chr11_10675129	0	10675129	G	C
11	chr11_10687492	0	10687492	G	T
11	chr11_10689782	0	10689782	C	A
11	chr11_10693411	0	10693411	G	C
11	chr11_10698476	0	10698476	T	A
11	chr11_10717145	0	10717145	G	T
11	chr11_10724688	0	10724688	G	C
11	chr11_10732954	0	10732954	C	G
11	chr11_10741376	0	10741376	G	C
11	chr11_10769546	0	10769546	C	A
11	chr11_10781191	0	10781191	C	A
11	chr11_10834853	0	10834853	C	G
11	chr11_10871165	0	10871165	C	A
11	chr11_10877309	0	10877309	G	T
11	chr11_10889666	0	10889666	T	A
11	chr11_10919847	0	10919847	G	C
11	chr11_10925447	0	10925447	G	T
11	chr11_10934343	0	10934343	C	A
11	chr11_10940350	0	10940350	C	A
11	chr11_10958031	0	10958031	C	A
11	chr11_10964156	0	10964156	A	C
11	chr11_10986080	0	10986080	T	G
11	chr11_11003080	0	11003080	A	C
11	chr11_11007962	0	11007962	T	G
11	chr11_11019566	0	11019566	A	C
11	chr11_11019969	0	11019969	G	C
11	chr11_11036109	0	11036109	C	G
11	chr11_11088801	0	11088801	G	C
11	chr11_11116208	0	11116208	G	T
11	chr11_11126821	0	11126821	G	T
11	chr11_11132468	0	11132468	G	C
11	chr11_11151345	0	11151345	T	A
11	chr11_11194508	0	11194508	C	A
11	chr11_11196915	0	11196915	C	A
11	chr11_11205184	0	11205184	T	A
11	chr11_11219617	0	11219617	G	C
11	chr11_11231829	0	11231829	G	C
11	chr11_11251386	0	11251386	A	C
11	chr11_11253496	0	11253496	A	T
11	chr11_11256824	0	11256824	C	G
11	chr11_11292470	0	11292470	T	G
11	chr11_11297500	0	11297500	C	A
11	chr11_11342818	0	11342818	T	A
11	chr11_11355617	0	11355617	G	C
11	chr11_11368074	0	11368074	C	A
11	chr11_11378137	0	11378137	A	C
11	chr11_11378423	0	11378423	T	G
11	chr11_11392146	0	11392146	G	T
11	chr11_11437183	0	11437183	G	T
11	chr11_11463726	0	11463726	C	G
11	chr11_11465053	0	11465053	C	G
11	chr11_11504765	0	11504765	A	C
11	chr11_11531098	0	11531098	T	A
11	chr11_11543288	0	11543288	T	G
11	chr11_11572360	0	11572360	G	T
11	chr11_11621091	0	11621091	A	C
11	chr11_11644016	0	11644016	C	A
11	chr11_11664465	0	11664465	A	T
11	chr11_11664564	0	11664564	C	G
11	chr11_11665007	0	11665007	T	A
11	chr11_11672161	0	11672161	A	T
11	chr11_11682971	0	11682971	T	A
11	chr11_11699539	0	11699539	T	A
11	chr11_11718038	0	11718038	C	G
11	chr11_11727800	0	11727800	T	A
11	chr11_11757302	0	11757302	T	G
11	chr11_11765497	0	11765497	C	A
11	chr11_11769336	0	11769336	C	A
11	chr11_11775780	0	11775780	G	T
11	chr11_11782609	0	11782609	T	G
11	chr11_11783374	0	11783374	T	A
11	chr11_11788431	0	11788431	G	T
11	chr11_11798164	0	11798164	G	C
11	chr11_11818452	0	11818452	G	T
11	chr11_11886557	0	11886557	A	C
11	chr11_11892326	0	11892326	A	C
11	chr11_11922713	0	11922713	T	A
11	chr11_11937768	0	11937768	G	T
11	chr11_11988681	0	11988681	A	C
11	chr11_11995462	0	11995462	G	C
11	chr11_11996661	0	11996661	G	T
11	chr11_12005596	0	12005596	G	T
11	chr11_12006924	0	12006924	A	T
11	chr11_12027031	0	12027031	G	C
11	chr11_12032308	0	12032308	G	T
11	chr11_12036302	0	12036302	C	G
11	chr11_12041815	0	12041815	C	A
11	chr11_12042211	0	12042211	T	A
11	chr11_12048483	0	12048483	A	C
11	chr11_12051430	0	12051430	A	C
11	chr11_12055069	0	12055069	A	T
11	chr11_12055822	0	12055822	A	T
11	chr11_12056113	0	12056113	A	T
11	chr11_12059376	0	12059376	C	G
11	chr11_12063757	0	12063757	C	A
11	chr11_12069270	0	12069270	C	A
11	chr11_12078034	0	12078034	G	T
11	chr11_12115457	0	12115457	C	A
11	chr11_12119589	0	12119589	T	G
11	chr11_12125629	0	12125629	G	C
11	chr11_12138503	0	12138503	G	T
11	chr11_12151331	0	12151331	C	G
11	chr11_12171237	0	12171237	C	A
11	chr11_12182208	0	12182208	C	A
11	chr11_12195009	0	12195009	C	G
11	chr11_12201627	0	12201627	T	G
11	chr11_12219926	0	12219926	C	A
11	chr11_12225320	0	12225320	T	A
11	chr11_12268805	0	12268805	T	G
11	chr11_12272279	0	12272279	G	T
11	chr11_12281220	0	12281220	C	A
11	chr11_12308842	0	12308842	T	G
11	chr11_12309574	0	12309574	G	T
11	chr11_12328440	0	12328440	A	C
11	chr11_12358092	0	12358092	A	C
11	chr11_12364285	0	12364285	T	G
11	chr11_12399386	0	12399386	C	A
11	chr11_12406033	0	12406033	A	T
11	chr11_12413652	0	12413652	G	C
11	chr11_12419899	0	12419899	G	C
11	chr11_12438961	0	12438961	C	G
11	chr11_12465389	0	12465389	G	C
11	chr11_12468218	0	12468218	G	T
11	chr11_12473624	0	12473624	A	C
11	chr11_12497611	0	12497611	C	A
11	chr11_12507870	0	12507870	A	C
11	chr11_12508053	0	12508053	C	G
11	chr11_12515193	0	12515193	C	A
11	chr11_12517976	0	12517976	G	C
11	chr11_12518116	0	12518116	G	C
11	chr11_12595292	0	12595292	G	C
11	chr11_12598028	0	12598028	G	C
11	chr11_12624797	0	12624797	T	G
11	chr11_12631207	0	12631207	G	C
11	chr11_12639626	0	12639626	A	C
11	chr11_12649761	0	12649761	A	C
11	chr11_12650613	0	12650613	A	C
11	chr11_12680665	0	12680665	C	A
11	chr11_12681789	0	12681789	C	G
11	chr11_12701433	0	12701433	T	G
11	chr11_12718992	0	12718992	T	A
11	chr11_12723901	0	12723901	C	A
11	chr11_12729656	0	12729656	G	C
11	chr11_12730055	0	12730055	C	G
11	chr11_12750571	0	12750571	C	G
11	chr11_12758587	0	12758587	T	A
11	chr11_12764431	0	12764431	G	T
11	chr11_12792815	0	12792815	G	C
11	chr11_12805671	0	12805671	T	G
11	chr11_12839692	0	12839692	T	A
11	chr11_12860862	0	12860862	G	T
11	chr11_12882357	0	12882357	G	C
11	chr11_12889882	0	12889882	C	A
11	chr11_12940679	0	12940679	G	T
11	chr11_12972332	0	12972332	C	A
11	chr11_12979229	0	12979229	G	T
11	chr11_13006766	0	13006766	G	T
11	chr11_13047173	0	13047173	A	T
11	chr11_13059960	0	13059960	G	C
11	chr11_13087492	0	13087492	C	G
11	chr11_13099278	0	13099278	A	C
11	chr11_13144770	0	13144770	C	A
11	chr11_13145801	0	13145801	C	A
11	chr11_13152072	0	13152072	A	T
11	chr11_13169079	0	13169079	T	G
11	chr11_13177167	0	13177167	G	T
11	chr11_13180797	0	13180797	G	C
11	chr11_13184172	0	13184172	A	T
11	chr11_13231978	0	13231978	G	T
11	chr11_13237425	0	13237425	C	G
11	chr11_13238852	0	13238852	C	A
11	chr11_13245414	0	13245414	G	C
11	chr11_13256590	0	13256590	C	G
11	chr11_13268469	0	13268469	A	T
11	chr11_13276778	0	13276778	G	T
11	chr11_13306409	0	13306409	C	G
11	chr11_13312888	0	13312888	G	C
11	chr11_13382493	0	13382493	G	C
11	chr11_13391970	0	13391970	G	C
11	chr11_13392076	0	13392076	G	T
11	chr11_13393756	0	13393756	G	T
11	chr11_13393950	0	13393950	T	A
11	chr11_13394465	0	13394465	G	T
11	chr11_13400146	0	13400146	C	G
11	chr11_13411863	0	13411863	A	T
11	chr11_13421446	0	13421446	C	A
11	chr11_13436769	0	13436769	A	C
11	chr11_13437844	0	13437844	C	G
11	chr11_13446765	0	13446765	C	G
11	chr11_13472949	0	13472949	C	G
11	chr11_13476390	0	13476390	G	C
11	chr11_13477305	0	13477305	T	G
11	chr11_13484138	0	13484138	A	C
11	chr11_13495862	0	13495862	T	G
11	chr11_13509432	0	13509432	C	G
11	chr11_13517406	0	13517406	G	C
11	chr11_13522631	0	13522631	C	G
11	chr11_13530100	0	13530100	C	A
11	chr11_13530417	0	13530417	C	G
11	chr11_13537156	0	13537156	G	T
11	chr11_13538636	0	13538636	T	G
11	chr11_13554102	0	13554102	T	G
11	chr11_13572880	0	13572880	T	G
11	chr11_13587912	0	13587912	C	A
11	chr11_13610741	0	13610741	C	A
11	chr11_13619343	0	13619343	T	A
11	chr11_13665474	0	13665474	C	A
11	chr11_13665969	0	13665969	C	G
11	chr11_13671819	0	13671819	A	C
11	chr11_13703473	0	13703473	T	A
11	chr11_13711544	0	13711544	C	G
11	chr11_13721848	0	13721848	A	T
11	chr11_13727100	0	13727100	A	C
11	chr11_13731314	0	13731314	T	G
11	chr11_13742670	0	13742670	G	C
11	chr11_13755636	0	13755636	A	C
11	chr11_13759528	0	13759528	T	A
11	chr11_13760872	0	13760872	T	G
11	chr11_13777030	0	13777030	T	G
11	chr11_13794585	0	13794585	A	T
11	chr11_13801386	0	13801386	G	C
11	chr11_13802455	0	13802455	G	T
11	chr11_13806373	0	13806373	A	C
11	chr11_13839032	0	13839032	T	G
11	chr11_13887348	0	13887348	A	C
11	chr11_13897420	0	13897420	G	C
11	chr11_13914400	0	13914400	G	T
11	chr11_13950405	0	13950405	T	G
11	chr11_13952822	0	13952822	A	C
11	chr11_13960685	0	13960685	A	C
11	chr11_13974905	0	13974905	C	G
11	chr11_13980298	0	13980298	C	G
11	chr11_13984950	0	13984950	G	T
11	chr11_13990782	0	13990782	T	A
11	chr11_13996363	0	13996363	G	T
11	chr11_13998173	0	13998173	T	G
11	chr11_14035222	0	14035222	G	T
11	chr11_14056551	0	14056551	G	C
11	chr11_14065410	0	14065410	C	A
11	chr11_14077870	0	14077870	G	T
11	chr11_14078630	0	14078630	A	C
11	chr11_14101931	0	14101931	T	G
11	chr11_14109329	0	14109329	C	G
11	chr11_14112114	0	14112114	A	T
11	chr11_14124093	0	14124093	G	C
11	chr11_14137381	0	14137381	C	G
11	chr11_14139675	0	14139675	A	T
11	chr11_14177940	0	14177940	G	C
11	chr11_14179900	0	14179900	C	G
11	chr11_14208869	0	14208869	T	A
11	chr11_14221432	0	14221432	C	G
11	chr11_14239199	0	14239199	T	G
11	chr11_14262614	0	14262614	G	C
11	chr11_14263782	0	14263782	G	T
11	chr11_14294003	0	14294003	T	A
11	chr11_14301624	0	14301624	T	A
11	chr11_14327051	0	14327051	T	G
11	chr11_14340363	0	14340363	G	C
11	chr11_14341375	0	14341375	T	A
11	chr11_14348757	0	14348757	C	A
11	chr11_14405810	0	14405810	G	C
11	chr11_14411725	0	14411725	G	T
11	chr11_14449076	0	14449076	T	G
11	chr11_14456244	0	14456244	A	T
11	chr11_14494136	0	14494136	C	A
11	chr11_14502605	0	14502605	T	G
11	chr11_14516595	0	14516595	C	G
11	chr11_14517453	0	14517453	G	T
11	chr11_14521149	0	14521149	T	A
11	chr11_14540299	0	14540299	T	G
11	chr11_14544450	0	14544450	G	T
11	chr11_14563337	0	14563337	G	C
11	chr11_14570832	0	14570832	A	T
11	chr11_14590427	0	14590427	C	A
11	chr11_14608411	0	14608411	C	G
11	chr11_14636298	0	14636298	G	C
11	chr11_14641353	0	14641353	C	A
11	chr11_14682260	0	14682260	G	T
11	chr11_14700866	0	14700866	T	A
11	chr11_14721584	0	14721584	T	A
11	chr11_14724831	0	14724831	C	A
11	chr11_14728316	0	14728316	C	A
11	chr11_14728788	0	14728788	T	A
11	chr11_14753488	0	14753488	C	A
11	chr11_14768772	0	14768772	C	G
11	chr11_14793517	0	14793517	G	C
11	chr11_14799257	0	14799257	G	C
11	chr11_14831605	0	14831605	A	C
11	chr11_14856594	0	14856594	T	A
11	chr11_14860182	0	14860182	T	A
11	chr11_14898718	0	14898718	C	A
11	chr11_14914524	0	14914524	C	G
11	chr11_14924818	0	14924818	T	A
11	chr11_14925027	0	14925027	G	C
11	chr11_14927192	0	14927192	C	G
11	chr11_14946256	0	14946256	C	G
11	chr11_14963179	0	14963179	G	C
11	chr11_14987452	0	14987452	A	C
11	chr11_14995571	0	14995571	G	C
11	chr11_15001866	0	15001866	G	C
11	chr11_15047316	0	15047316	G	T
11	chr11_15082049	0	15082049	G	C
11	chr11_15103613	0	15103613	G	T
11	chr11_15106482	0	15106482	G	T
11	chr11_15124724	0	15124724	A	T
11	chr11_15132658	0	15132658	C	G
11	chr11_15136629	0	15136629	T	G
11	chr11_15137702	0	15137702	C	G
11	chr11_15152206	0	15152206	A	C
11	chr11_15155476	0	15155476	G	T
11	chr11_15163213	0	15163213	T	A
11	chr11_15203167	0	15203167	G	T
11	chr11_15262103	0	15262103	C	A
11	chr11_15281291	0	15281291	C	G
11	chr11_15283617	0	15283617	A	C
11	chr11_15308620	0	15308620	A	T
11	chr11_15315473	0	15315473	C	G
11	chr11_15315673	0	15315673	A	T
11	chr11_15320013	0	15320013	G	T
11	chr11_15330096	0	15330096	G	T
11	chr11_15330874	0	15330874	G	C
11	chr11_15351951	0	15351951	G	T
11	chr11_15352241	0	15352241	G	T
11	chr11_15352930	0	15352930	C	G
11	chr11_15354218	0	15354218	A	C
11	chr11_15421027	0	15421027	C	A
11	chr11_15424487	0	15424487	C	G
11	chr11_15426128	0	15426128	A	T
11	chr11_15435967	0	15435967	A	C
11	chr11_15446640	0	15446640	C	G
11	chr11_15448468	0	15448468	G	T
11	chr11_15513810	0	15513810	C	G
11	chr11_15567720	0	15567720	C	G
11	chr11_15606721	0	15606721	A	T
11	chr11_15641446	0	15641446	C	G
11	chr11_15651274	0	15651274	C	A
11	chr11_15660917	0	15660917	T	G
11	chr11_15661280	0	15661280	G	C
11	chr11_15664423	0	15664423	C	A
11	chr11_15673331	0	15673331	T	G
11	chr11_15685994	0	15685994	C	G
11	chr11_15701853	0	15701853	C	G
11	chr11_15719919	0	15719919	A	T
11	chr11_15736941	0	15736941	T	G
11	chr11_15739688	0	15739688	G	T
11	chr11_15746044	0	15746044	G	T
11	chr11_15756397	0	15756397	A	C
11	chr11_15756886	0	15756886	C	A
11	chr11_15832083	0	15832083	T	G
11	chr11_15876323	0	15876323	C	G
11	chr11_15901137	0	15901137	T	G
11	chr11_15950479	0	15950479	C	A
11	chr11_15961736	0	15961736	C	A
11	chr11_16041611	0	16041611	A	C
11	chr11_16051192	0	16051192	G	C
11	chr11_16058563	0	16058563	G	C
11	chr11_16066863	0	16066863	G	T
11	chr11_16073488	0	16073488	A	T
11	chr11_16078924	0	16078924	T	G
11	chr11_16165127	0	16165127	A	T
11	chr11_16167095	0	16167095	G	C
11	chr11_16176062	0	16176062	C	A
11	chr11_16199898	0	16199898	G	T
11	chr11_16207851	0	16207851	G	C
11	chr11_16257357	0	16257357	G	C
11	chr11_16296466	0	16296466	A	C
11	chr11_16298705	0	16298705	C	A
11	chr11_16299826	0	16299826	G	C
11	chr11_16314038	0	16314038	A	C
11	chr11_16320545	0	16320545	T	A
11	chr11_16329422	0	16329422	A	C
11	chr11_16338045	0	16338045	G	T
11	chr11_16349430	0	16349430	G	T
11	chr11_16368035	0	16368035	A	C
11	chr11_16434943	0	16434943	T	G
11	chr11_16435590	0	16435590	G	C
11	chr11_16438229	0	16438229	C	A
11	chr11_16438322	0	16438322	C	A
11	chr11_16454668	0	16454668	G	T
11	chr11_16455122	0	16455122	A	T
11	chr11_16457146	0	16457146	A	C
11	chr11_16457869	0	16457869	A	T
11	chr11_16467569	0	16467569	G	T
11	chr11_16472880	0	16472880	C	G
11	chr11_16476057	0	16476057	C	G
11	chr11_16476419	0	16476419	G	C
11	chr11_16496607	0	16496607	T	G
11	chr11_16519631	0	16519631	T	A
11	chr11_16521795	0	16521795	G	C
11	chr11_16540065	0	16540065	G	C
11	chr11_16544452	0	16544452	T	G
11	chr11_16647740	0	16647740	G	T
11	chr11_16689109	0	16689109	C	A
11	chr11_16702656	0	16702656	A	T
11	chr11_16735812	0	16735812	A	T
11	chr11_16806627	0	16806627	C	G
11	chr11_16816373	0	16816373	A	C
11	chr11_16855537	0	16855537	A	C
11	chr11_16859661	0	16859661	C	G
11	chr11_16910568	0	16910568	T	G
11	chr11_16913469	0	16913469	G	T
11	chr11_16986482	0	16986482	G	C
11	chr11_17026369	0	17026369	C	G
11	chr11_17138151	0	17138151	G	C
11	chr11_17147871	0	17147871	C	G
11	chr11_17157569	0	17157569	C	A
11	chr11_17161025	0	17161025	A	T
11	chr11_17162265	0	17162265	C	A
11	chr11_17203877	0	17203877	T	A
11	chr11_17253903	0	17253903	T	G
11	chr11_17254966	0	17254966	A	T
11	chr11_17279417	0	17279417	C	A
11	chr11_17304071	0	17304071	T	G
11	chr11_17339437	0	17339437	T	G
11	chr11_17394501	0	17394501	C	A
11	chr11_17401361	0	17401361	C	G
11	chr11_17423990	0	17423990	T	G
11	chr11_17469674	0	17469674	T	G
11	chr11_17486151	0	17486151	T	G
11	chr11_17508106	0	17508106	C	G
11	chr11_17525313	0	17525313	T	G
11	chr11_17527120	0	17527120	C	A
11	chr11_17542798	0	17542798	T	A
11	chr11_17559597	0	17559597	G	C
11	chr11_17563877	0	17563877	G	T
11	chr11_17568774	0	17568774	A	T
11	chr11_17572204	0	17572204	A	C
11	chr11_17585922	0	17585922	G	C
11	chr11_17605591	0	17605591	T	G
11	chr11_17621372	0	17621372	T	G
11	chr11_17627452	0	17627452	G	C
11	chr11_17627973	0	17627973	T	G
11	chr11_17639621	0	17639621	G	T
11	chr11_17696421	0	17696421	C	G
11	chr11_17704746	0	17704746	A	C
11	chr11_17718862	0	17718862	A	C
11	chr11_17733391	0	17733391	A	C
11	chr11_17745655	0	17745655	G	T
11	chr11_17746272	0	17746272	C	A
11	chr11_17759188	0	17759188	T	G
11	chr11_17763825	0	17763825	G	C
11	chr11_17767011	0	17767011	A	T
11	chr11_17800386	0	17800386	G	T
11	chr11_17801765	0	17801765	C	A
11	chr11_17805981	0	17805981	G	C
11	chr11_17817536	0	17817536	T	G
11	chr11_17822883	0	17822883	G	T
11	chr11_17859661	0	17859661	A	T
11	chr11_17885014	0	17885014	A	T
11	chr11_17897831	0	17897831	C	G
11	chr11_17911597	0	17911597	A	C
11	chr11_17925855	0	17925855	C	A
11	chr11_17934086	0	17934086	G	T
11	chr11_17956017	0	17956017	A	T
11	chr11_18000738	0	18000738	G	T
11	chr11_18007460	0	18007460	G	T
11	chr11_18018123	0	18018123	C	A
11	chr11_18032294	0	18032294	A	T
11	chr11_18034588	0	18034588	A	C
11	chr11_18036027	0	18036027	C	A
11	chr11_18037133	0	18037133	G	C
11	chr11_18039986	0	18039986	C	G
11	chr11_18083691	0	18083691	C	G
11	chr11_18084783	0	18084783	G	C
11	chr11_18109324	0	18109324	C	A
11	chr11_18119667	0	18119667	A	C
11	chr11_18119716	0	18119716	C	G
11	chr11_18139830	0	18139830	C	G
11	chr11_18150927	0	18150927	A	T
11	chr11_18158991	0	18158991	T	G
11	chr11_18164568	0	18164568	G	T
11	chr11_18191537	0	18191537	G	C
11	chr11_18215091	0	18215091	G	T
11	chr11_18222357	0	18222357	T	G
11	chr11_18222758	0	18222758	G	C
11	chr11_18239578	0	18239578	A	T
11	chr11_18272471	0	18272471	G	T
11	chr11_18288514	0	18288514	G	C
11	chr11_18311317	0	18311317	G	T
11	chr11_18317231	0	18317231	A	T
11	chr11_18359748	0	18359748	C	G
11	chr11_18362803	0	18362803	A	C
11	chr11_18413297	0	18413297	T	G
11	chr11_18420530	0	18420530	C	A
11	chr11_18430578	0	18430578	C	G
11	chr11_18436116	0	18436116	C	G
11	chr11_18442184	0	18442184	A	C
11	chr11_18467800	0	18467800	G	T
11	chr11_18475827	0	18475827	T	A
11	chr11_18481657	0	18481657	C	G
11	chr11_18523602	0	18523602	G	C
11	chr11_18526275	0	18526275	C	G
11	chr11_18529279	0	18529279	G	C
11	chr11_18562073	0	18562073	A	C
11	chr11_18577472	0	18577472	G	C
11	chr11_18589375	0	18589375	G	C
11	chr11_18641230	0	18641230	G	C
11	chr11_18666181	0	18666181	A	C
11	chr11_18669224	0	18669224	C	A
11	chr11_18723641	0	18723641	G	C
11	chr11_18726510	0	18726510	C	A
11	chr11_18734239	0	18734239	C	A
11	chr11_18784464	0	18784464	C	G
11	chr11_18799509	0	18799509	G	C
11	chr11_18830781	0	18830781	T	A
11	chr11_18896506	0	18896506	T	G
11	chr11_18899632	0	18899632	C	A
11	chr11_18904277	0	18904277	A	C
11	chr11_18908353	0	18908353	T	A
11	chr11_18926281	0	18926281	A	C
11	chr11_18941986	0	18941986	C	G
11	chr11_18952122	0	18952122	C	G
11	chr11_18966487	0	18966487	T	A
11	chr11_18982640	0	18982640	T	A
11	chr11_18992903	0	18992903	G	T
11	chr11_18994835	0	18994835	G	T
11	chr11_19005565	0	19005565	G	T
11	chr11_19049147	0	19049147	G	T
11	chr11_19060074	0	19060074	A	C
11	chr11_19090989	0	19090989	T	G
11	chr11_19094029	0	19094029	C	A
11	chr11_19147529	0	19147529	G	C
11	chr11_19151806	0	19151806	C	G
11	chr11_19158332	0	19158332	C	G
11	chr11_19168935	0	19168935	G	C
11	chr11_19181292	0	19181292	A	C
11	chr11_19195661	0	19195661	A	C
11	chr11_19201482	0	19201482	G	C
11	chr11_19202301	0	19202301	C	A
11	chr11_19202806	0	19202806	G	C
11	chr11_19203013	0	19203013	T	G
11	chr11_19207830	0	19207830	T	G
11	chr11_19213271	0	19213271	G	T
11	chr11_19237583	0	19237583	T	A
11	chr11_19281823	0	19281823	A	T
11	chr11_19286969	0	19286969	G	C
11	chr11_19327523	0	19327523	C	A
11	chr11_19330090	0	19330090	G	C
11	chr11_19341435	0	19341435	C	A
11	chr11_19353047	0	19353047	C	G
11	chr11_19368888	0	19368888	G	T
11	chr11_19369006	0	19369006	A	T
11	chr11_19376170	0	19376170	T	G
11	chr11_19378710	0	19378710	T	G
11	chr11_19393825	0	19393825	T	G
11	chr11_19405655	0	19405655	T	G
11	chr11_19412267	0	19412267	G	C
11	chr11_19413078	0	19413078	T	G
11	chr11_19468409	0	19468409	G	C
11	chr11_19479619	0	19479619	C	A
11	chr11_19482297	0	19482297	G	C
11	chr11_19503061	0	19503061	C	A
11	chr11_19529625	0	19529625	C	G
11	chr11_19556170	0	19556170	A	C
11	chr11_19667577	0	19667577	C	G
11	chr11_19678100	0	19678100	C	A
11	chr11_19689629	0	19689629	G	C
11	chr11_19698515	0	19698515	T	G
11	chr11_19701694	0	19701694	T	G
11	chr11_19704045	0	19704045	G	C
11	chr11_19723127	0	19723127	A	C
11	chr11_19746636	0	19746636	T	G
11	chr11_19752573	0	19752573	G	C
11	chr11_19778890	0	19778890	G	C
11	chr11_19795295	0	19795295	T	G
11	chr11_19866627	0	19866627	G	T
11	chr11_19878670	0	19878670	T	A
11	chr11_19885751	0	19885751	G	C
11	chr11_19889749	0	19889749	A	C
11	chr11_19907859	0	19907859	A	C
11	chr11_19926365	0	19926365	T	A
11	chr11_19977314	0	19977314	C	G
11	chr11_19982786	0	19982786	C	G
11	chr11_20004601	0	20004601	A	T
11	chr11_20005475	0	20005475	T	G
11	chr11_20080171	0	20080171	C	G
11	chr11_20095563	0	20095563	G	C
11	chr11_20130653	0	20130653	T	G
11	chr11_20171702	0	20171702	G	T
11	chr11_20173391	0	20173391	T	G
11	chr11_20173980	0	20173980	G	C
11	chr11_20177216	0	20177216	G	T
11	chr11_20178636	0	20178636	A	C
11	chr11_20179839	0	20179839	C	A
11	chr11_20192974	0	20192974	C	G
11	chr11_20194038	0	20194038	G	T
11	chr11_20201652	0	20201652	G	T
11	chr11_20204999	0	20204999	T	G
11	chr11_20217292	0	20217292	A	C
11	chr11_20221507	0	20221507	T	A
11	chr11_20238092	0	20238092	C	A
11	chr11_20259857	0	20259857	G	T
11	chr11_20264492	0	20264492	A	T
11	chr11_20266371	0	20266371	C	G
11	chr11_20266780	0	20266780	G	T
11	chr11_20317874	0	20317874	T	G
11	chr11_20339650	0	20339650	G	T
11	chr11_20344796	0	20344796	C	G
11	chr11_20351680	0	20351680	T	G
11	chr11_20353479	0	20353479	A	T
11	chr11_20397796	0	20397796	C	A
11	chr11_20400131	0	20400131	T	A
11	chr11_20404911	0	20404911	A	T
11	chr11_20415785	0	20415785	A	T
11	chr11_20423683	0	20423683	C	G
11	chr11_20429699	0	20429699	G	C
11	chr11_20441836	0	20441836	C	G
11	chr11_20442494	0	20442494	G	C
11	chr11_20444076	0	20444076	C	G
11	chr11_20445675	0	20445675	C	G
11	chr11_20455305	0	20455305	C	A
11	chr11_20458192	0	20458192	G	C
11	chr11_20461759	0	20461759	T	G
11	chr11_20466410	0	20466410	A	C
11	chr11_20468189	0	20468189	G	C
11	chr11_20507769	0	20507769	A	C
11	chr11_20519030	0	20519030	C	G
11	chr11_20520166	0	20520166	G	C
11	chr11_20562454	0	20562454	A	C
11	chr11_20563948	0	20563948	C	G
11	chr11_20566192	0	20566192	G	C
11	chr11_20641082	0	20641082	C	A
11	chr11_20647543	0	20647543	A	T
11	chr11_20647839	0	20647839	A	T
11	chr11_20671128	0	20671128	C	G
11	chr11_20719228	0	20719228	G	T
11	chr11_20721500	0	20721500	G	C
11	chr11_20764119	0	20764119	G	T
11	chr11_20806717	0	20806717	G	T
11	chr11_20835246	0	20835246	G	C
11	chr11_20839407	0	20839407	T	G
11	chr11_20857125	0	20857125	A	T
11	chr11_20878961	0	20878961	T	G
11	chr11_20899559	0	20899559	A	C
11	chr11_20903600	0	20903600	G	C
11	chr11_20905459	0	20905459	T	G
11	chr11_20906365	0	20906365	G	C
11	chr11_20921820	0	20921820	C	G
11	chr11_20937245	0	20937245	T	A
11	chr11_20941201	0	20941201	C	A
11	chr11_20947366	0	20947366	C	A
11	chr11_20962848	0	20962848	C	A
11	chr11_20983705	0	20983705	G	T
11	chr11_20988992	0	20988992	A	T
11	chr11_21022305	0	21022305	T	G
11	chr11_21064972	0	21064972	G	C
11	chr11_21082794	0	21082794	T	G
11	chr11_21099661	0	21099661	G	T
11	chr11_21113234	0	21113234	C	A
11	chr11_21126721	0	21126721	A	T
11	chr11_21132039	0	21132039	A	T
11	chr11_21162902	0	21162902	A	C
11	chr11_21168022	0	21168022	C	A
11	chr11_21205462	0	21205462	C	G
11	chr11_21206106	0	21206106	G	T
11	chr11_21207758	0	21207758	G	C
11	chr11_21220817	0	21220817	T	G
11	chr11_21223046	0	21223046	T	G
11	chr11_21235849	0	21235849	C	G
11	chr11_21237461	0	21237461	C	G
11	chr11_21245499	0	21245499	A	T
11	chr11_21277484	0	21277484	T	G
11	chr11_21286512	0	21286512	G	C
11	chr11_21300151	0	21300151	G	T
11	chr11_21302894	0	21302894	C	A
11	chr11_21308821	0	21308821	G	T
11	chr11_21311567	0	21311567	G	T
11	chr11_21326401	0	21326401	A	C
11	chr11_21327696	0	21327696	C	G
11	chr11_21329027	0	21329027	C	A
11	chr11_21347763	0	21347763	G	T
11	chr11_21357264	0	21357264	G	C
11	chr11_21378352	0	21378352	C	G
11	chr11_21391282	0	21391282	T	A
11	chr11_21397790	0	21397790	T	A
11	chr11_21397795	0	21397795	T	G
11	chr11_21406748	0	21406748	A	C
11	chr11_21415488	0	21415488	G	T
11	chr11_21436798	0	21436798	T	G
11	chr11_21463278	0	21463278	A	C
11	chr11_21477462	0	21477462	G	C
11	chr11_21493040	0	21493040	A	C
11	chr11_21501789	0	21501789	A	C
11	chr11_21510163	0	21510163	C	A
11	chr11_21518812	0	21518812	A	C
11	chr11_21539741	0	21539741	C	G
11	chr11_21545067	0	21545067	C	G
11	chr11_21591469	0	21591469	C	A
11	chr11_21614415	0	21614415	T	G
11	chr11_21626236	0	21626236	A	C
11	chr11_21633212	0	21633212	C	A
11	chr11_21665167	0	21665167	G	C
11	chr11_21691096	0	21691096	A	C
11	chr11_21721955	0	21721955	C	G
11	chr11_21731378	0	21731378	A	C
11	chr11_21754750	0	21754750	T	A
11	chr11_21755674	0	21755674	A	T
11	chr11_21774914	0	21774914	G	T
11	chr11_21783486	0	21783486	G	T
11	chr11_21795871	0	21795871	T	A
11	chr11_21851958	0	21851958	A	C
11	chr11_21858847	0	21858847	G	C
11	chr11_21861409	0	21861409	G	C
11	chr11_21901851	0	21901851	C	A
11	chr11_21909920	0	21909920	A	C
11	chr11_21912018	0	21912018	T	A
11	chr11_21915973	0	21915973	G	T
11	chr11_21921445	0	21921445	A	C
11	chr11_21952603	0	21952603	G	C
11	chr11_21959234	0	21959234	C	A
11	chr11_21970294	0	21970294	G	C
11	chr11_21982376	0	21982376	G	T
11	chr11_21994593	0	21994593	T	G
11	chr11_22013060	0	22013060	G	C
11	chr11_22015774	0	22015774	G	C
11	chr11_22018938	0	22018938	T	G
11	chr11_22037696	0	22037696	T	G
11	chr11_22042333	0	22042333	G	T
11	chr11_22048902	0	22048902	T	G
11	chr11_22061638	0	22061638	A	C
11	chr11_22066326	0	22066326	T	G
11	chr11_22069758	0	22069758	A	C
11	chr11_22105681	0	22105681	G	C
11	chr11_22106025	0	22106025	C	G
11	chr11_22135203	0	22135203	C	A
11	chr11_22142964	0	22142964	C	A
11	chr11_22151398	0	22151398	T	A
11	chr11_22171592	0	22171592	A	T
11	chr11_22200095	0	22200095	A	T
11	chr11_22206294	0	22206294	C	A
11	chr11_22281066	0	22281066	G	C
11	chr11_22285932	0	22285932	C	A
11	chr11_22289146	0	22289146	A	C
11	chr11_22290721	0	22290721	T	A
11	chr11_22291947	0	22291947	A	C
11	chr11_22316678	0	22316678	G	T
11	chr11_22319201	0	22319201	A	C
11	chr11_22320139	0	22320139	A	C
11	chr11_22333575	0	22333575	C	A
11	chr11_22342516	0	22342516	C	G
11	chr11_22349541	0	22349541	C	A
11	chr11_22356278	0	22356278	G	C
11	chr11_22369196	0	22369196	G	C
11	chr11_22414532	0	22414532	C	G
11	chr11_22418667	0	22418667	A	C
11	chr11_22419339	0	22419339	A	C
11	chr11_22435256	0	22435256	C	A
11	chr11_22470543	0	22470543	T	G
11	chr11_22493663	0	22493663	A	C
11	chr11_22514841	0	22514841	G	C
11	chr11_22530329	0	22530329	A	C
11	chr11_22530768	0	22530768	T	G
11	chr11_22537955	0	22537955	G	T
11	chr11_22545132	0	22545132	T	G
11	chr11_22566813	0	22566813	C	G
11	chr11_22594914	0	22594914	G	C
11	chr11_22597792	0	22597792	T	A
11	chr11_22633125	0	22633125	G	C
11	chr11_22651779	0	22651779	A	T
11	chr11_22661316	0	22661316	G	T
11	chr11_22681320	0	22681320	A	C
11	chr11_22693884	0	22693884	C	A
11	chr11_22704049	0	22704049	G	C
11	chr11_22710281	0	22710281	C	G
11	chr11_22747968	0	22747968	G	C
11	chr11_22750585	0	22750585	C	G
11	chr11_22815618	0	22815618	A	C
11	chr11_22826820	0	22826820	G	C
11	chr11_22830476	0	22830476	C	A
11	chr11_22915304	0	22915304	G	C
11	chr11_22928326	0	22928326	C	G
11	chr11_22948113	0	22948113	A	C
11	chr11_22985588	0	22985588	T	G
11	chr11_22996760	0	22996760	G	T
11	chr11_23019316	0	23019316	G	C
11	chr11_23056286	0	23056286	C	G
11	chr11_23060470	0	23060470	C	A
11	chr11_23062948	0	23062948	G	T
11	chr11_23071004	0	23071004	G	T
11	chr11_23072770	0	23072770	T	G
11	chr11_23075324	0	23075324	C	G
11	chr11_23092498	0	23092498	C	G
11	chr11_23095964	0	23095964	C	G
11	chr11_23099903	0	23099903	A	T
11	chr11_23111033	0	23111033	T	A
11	chr11_23133845	0	23133845	G	C
11	chr11_23135375	0	23135375	A	C
11	chr11_23154207	0	23154207	A	C
11	chr11_23159986	0	23159986	T	G
11	chr11_23165221	0	23165221	C	G
11	chr11_23191324	0	23191324	A	T
11	chr11_23202156	0	23202156	C	G
11	chr11_23223811	0	23223811	A	T
11	chr11_23256289	0	23256289	A	T
11	chr11_23271028	0	23271028	C	A
11	chr11_23278856	0	23278856	G	C
11	chr11_23279794	0	23279794	A	T
11	chr11_23315952	0	23315952	C	A
11	chr11_23329439	0	23329439	A	C
11	chr11_23344345	0	23344345	T	A
11	chr11_23349597	0	23349597	C	G
11	chr11_23373753	0	23373753	A	T
11	chr11_23377036	0	23377036	C	G
11	chr11_23385309	0	23385309	T	G
11	chr11_23445989	0	23445989	A	T
11	chr11_23470307	0	23470307	G	C
11	chr11_23488872	0	23488872	G	C
11	chr11_23525650	0	23525650	G	T
11	chr11_23536725	0	23536725	C	G
11	chr11_23575099	0	23575099	A	C
11	chr11_23583390	0	23583390	A	C
11	chr11_23600479	0	23600479	C	A
11	chr11_23600504	0	23600504	G	C
11	chr11_23616336	0	23616336	G	C
11	chr11_23616399	0	23616399	C	G
11	chr11_23631450	0	23631450	G	C
11	chr11_23651229	0	23651229	G	C
11	chr11_23651621	0	23651621	G	C
11	chr11_23673735	0	23673735	A	T
11	chr11_23679549	0	23679549	A	C
11	chr11_23694453	0	23694453	A	C
11	chr11_23701771	0	23701771	T	G
11	chr11_23705665	0	23705665	A	T
11	chr11_23789200	0	23789200	T	G
11	chr11_23793433	0	23793433	C	A
11	chr11_23828167	0	23828167	T	G
11	chr11_23865225	0	23865225	C	G
11	chr11_23877078	0	23877078	G	C
11	chr11_23877674	0	23877674	G	T
11	chr11_23877711	0	23877711	C	A
11	chr11_23884319	0	23884319	A	T
11	chr11_23896693	0	23896693	T	G
11	chr11_23903448	0	23903448	C	A
11	chr11_23923550	0	23923550	A	C
11	chr11_23960952	0	23960952	T	A
11	chr11_23961344	0	23961344	C	A
11	chr11_23963404	0	23963404	A	T
11	chr11_23968495	0	23968495	G	C
11	chr11_23972653	0	23972653	A	C
11	chr11_23995545	0	23995545	A	T
11	chr11_24010710	0	24010710	C	A
11	chr11_24049189	0	24049189	T	G
11	chr11_24059919	0	24059919	G	T
11	chr11_24074512	0	24074512	T	G
11	chr11_24101141	0	24101141	T	A
11	chr11_24106758	0	24106758	A	T
11	chr11_24111835	0	24111835	G	T
11	chr11_24119430	0	24119430	A	T
11	chr11_24137261	0	24137261	T	G
11	chr11_24152819	0	24152819	C	A
11	chr11_24153212	0	24153212	A	T
11	chr11_24166680	0	24166680	G	C
11	chr11_24185701	0	24185701	C	G
11	chr11_24194216	0	24194216	A	C
11	chr11_24198745	0	24198745	C	A
11	chr11_24198784	0	24198784	G	T
11	chr11_24223278	0	24223278	G	T
11	chr11_24226674	0	24226674	C	G
11	chr11_24237411	0	24237411	C	G
11	chr11_24242442	0	24242442	A	C
11	chr11_24248750	0	24248750	A	T
11	chr11_24251034	0	24251034	G	T
11	chr11_24280829	0	24280829	T	A
11	chr11_24295838	0	24295838	G	T
11	chr11_24300705	0	24300705	C	A
11	chr11_24326258	0	24326258	T	A
11	chr11_24336345	0	24336345	C	A
11	chr11_24351070	0	24351070	G	T
11	chr11_24361993	0	24361993	C	A
11	chr11_24369370	0	24369370	G	T
11	chr11_24396292	0	24396292	C	A
11	chr11_24434664	0	24434664	T	G
11	chr11_24446112	0	24446112	A	C
11	chr11_24485651	0	24485651	G	C
11	chr11_24493938	0	24493938	T	G
11	chr11_24502026	0	24502026	T	A
11	chr11_24504240	0	24504240	A	C
11	chr11_24511328	0	24511328	T	A
11	chr11_24520622	0	24520622	A	C
11	chr11_24528209	0	24528209	T	A
11	chr11_24540849	0	24540849	G	C
11	chr11_24546516	0	24546516	T	G
11	chr11_24549697	0	24549697	A	T
11	chr11_24570839	0	24570839	G	C
11	chr11_24574975	0	24574975	G	C
11	chr11_24586959	0	24586959	T	G
11	chr11_24596251	0	24596251	G	C
11	chr11_24625945	0	24625945	T	G
11	chr11_24643631	0	24643631	T	G
11	chr11_24651909	0	24651909	G	C
11	chr11_24669855	0	24669855	A	T
11	chr11_24712193	0	24712193	G	T
11	chr11_24714423	0	24714423	C	G
11	chr11_24717707	0	24717707	T	G
11	chr11_24731545	0	24731545	T	G
11	chr11_24762756	0	24762756	G	C
11	chr11_24768938	0	24768938	A	T
11	chr11_24803744	0	24803744	C	A
11	chr11_24807507	0	24807507	A	C
11	chr11_24826375	0	24826375	C	A
11	chr11_24836899	0	24836899	T	G
11	chr11_24837580	0	24837580	G	C
11	chr11_24851921	0	24851921	A	C
11	chr11_24870034	0	24870034	G	T
11	chr11_24895633	0	24895633	T	G
11	chr11_24898683	0	24898683	A	C
11	chr11_24928765	0	24928765	C	G
11	chr11_24941768	0	24941768	A	C
11	chr11_24980181	0	24980181	G	C
11	chr11_25002584	0	25002584	C	A
11	chr11_25006809	0	25006809	G	C
11	chr11_25052015	0	25052015	T	G
11	chr11_25054135	0	25054135	C	A
11	chr11_25067522	0	25067522	C	A
11	chr11_25088622	0	25088622	T	G
11	chr11_25098574	0	25098574	T	G
11	chr11_25144645	0	25144645	A	C
11	chr11_25145270	0	25145270	C	A
11	chr11_25184127	0	25184127	C	G
11	chr11_25188405	0	25188405	G	T
11	chr11_25193301	0	25193301	G	C
11	chr11_25198919	0	25198919	C	G
11	chr11_25201192	0	25201192	A	T
11	chr11_25206497	0	25206497	G	C
11	chr11_25210631	0	25210631	C	A
11	chr11_25238055	0	25238055	A	C
11	chr11_25256525	0	25256525	G	T
11	chr11_25281050	0	25281050	C	G
11	chr11_25293750	0	25293750	G	C
11	chr11_25299873	0	25299873	C	G
11	chr11_25329123	0	25329123	C	G
11	chr11_25338731	0	25338731	T	G
11	chr11_25339740	0	25339740	G	T
11	chr11_25342983	0	25342983	G	C
11	chr11_25343153	0	25343153	C	G
11	chr11_25358673	0	25358673	C	G
11	chr11_25361981	0	25361981	T	G
11	chr11_25381339	0	25381339	A	T
11	chr11_25396847	0	25396847	C	G
11	chr11_25408188	0	25408188	G	C
11	chr11_25410328	0	25410328	A	T
11	chr11_25441504	0	25441504	T	A
11	chr11_25443816	0	25443816	A	C
11	chr11_25447792	0	25447792	C	G
11	chr11_25482512	0	25482512	G	C
11	chr11_25515276	0	25515276	G	T
11	chr11_25528061	0	25528061	A	T
11	chr11_25530607	0	25530607	G	T
11	chr11_25545537	0	25545537	A	C
11	chr11_25561572	0	25561572	C	G
11	chr11_25578848	0	25578848	A	C
11	chr11_25594645	0	25594645	G	C
11	chr11_25606039	0	25606039	G	C
11	chr11_25622007	0	25622007	A	T
11	chr11_25624201	0	25624201	G	C
11	chr11_25625640	0	25625640	G	C
11	chr11_25629734	0	25629734	C	A
11	chr11_25642176	0	25642176	G	T
11	chr11_25648290	0	25648290	C	G
11	chr11_25654782	0	25654782	C	A
11	chr11_25660085	0	25660085	G	C
11	chr11_25664523	0	25664523	G	C
11	chr11_25672199	0	25672199	C	G
11	chr11_25686996	0	25686996	T	G
11	chr11_25706297	0	25706297	A	C
11	chr11_25714039	0	25714039	A	C
11	chr11_25718388	0	25718388	C	A
11	chr11_25721041	0	25721041	C	A
11	chr11_25723247	0	25723247	A	C
11	chr11_25737668	0	25737668	G	C
11	chr11_25737957	0	25737957	G	T
11	chr11_25812309	0	25812309	C	G
11	chr11_25812828	0	25812828	T	G
11	chr11_25828009	0	25828009	C	G
11	chr11_25833188	0	25833188	G	C
11	chr11_25897120	0	25897120	A	C
11	chr11_25906541	0	25906541	G	C
11	chr11_25921159	0	25921159	G	C
11	chr11_25932490	0	25932490	G	T
11	chr11_25942901	0	25942901	T	A
11	chr11_25987326	0	25987326	C	G
11	chr11_26001425	0	26001425	C	G
11	chr11_26012716	0	26012716	C	G
11	chr11_26021446	0	26021446	C	G
11	chr11_26063969	0	26063969	C	A
11	chr11_26074885	0	26074885	A	C
11	chr11_26087703	0	26087703	G	C
11	chr11_26101741	0	26101741	G	T
11	chr11_26103917	0	26103917	A	C
11	chr11_26127148	0	26127148	A	T
11	chr11_26128051	0	26128051	G	T
11	chr11_26143874	0	26143874	G	C
11	chr11_26163944	0	26163944	T	A
11	chr11_26201383	0	26201383	A	C
11	chr11_26202493	0	26202493	A	C
11	chr11_26215664	0	26215664	G	C
11	chr11_26228590	0	26228590	T	A
11	chr11_26237003	0	26237003	T	G
11	chr11_26285775	0	26285775	T	G
11	chr11_26309355	0	26309355	T	A
11	chr11_26346687	0	26346687	T	A
11	chr11_26349270	0	26349270	G	C
11	chr11_26355591	0	26355591	T	A
11	chr11_26363186	0	26363186	T	G
11	chr11_26365730	0	26365730	T	G
11	chr11_26392242	0	26392242	T	G
11	chr11_26400273	0	26400273	G	T
11	chr11_26406595	0	26406595	G	T
11	chr11_26419694	0	26419694	C	G
11	chr11_26420748	0	26420748	G	C
11	chr11_26451228	0	26451228	G	C
11	chr11_26486953	0	26486953	T	G
11	chr11_26494800	0	26494800	G	T
11	chr11_26498003	0	26498003	C	A
11	chr11_26498979	0	26498979	C	A
11	chr11_26502551	0	26502551	G	T
11	chr11_26502662	0	26502662	T	A
11	chr11_26530817	0	26530817	T	A
11	chr11_26556862	0	26556862	C	G
11	chr11_26563429	0	26563429	T	G
11	chr11_26581040	0	26581040	A	C
11	chr11_26583693	0	26583693	A	C
11	chr11_26596483	0	26596483	T	A
11	chr11_26604496	0	26604496	T	G
11	chr11_26620774	0	26620774	G	C
11	chr11_26622641	0	26622641	G	T
11	chr11_26626480	0	26626480	T	A
11	chr11_26643470	0	26643470	G	T
11	chr11_26687194	0	26687194	A	C
11	chr11_26708000	0	26708000	C	A
11	chr11_26731274	0	26731274	C	A
11	chr11_26733878	0	26733878	T	G
11	chr11_26746627	0	26746627	T	G
11	chr11_26754592	0	26754592	A	C
11	chr11_26788798	0	26788798	G	T
11	chr11_26806254	0	26806254	A	T
11	chr11_26808952	0	26808952	G	C
11	chr11_26821543	0	26821543	T	G
11	chr11_26829495	0	26829495	A	C
11	chr11_26848126	0	26848126	T	G
11	chr11_26853477	0	26853477	A	C
11	chr11_26879631	0	26879631	T	G
11	chr11_26911745	0	26911745	C	A
11	chr11_26916809	0	26916809	A	T
11	chr11_26930307	0	26930307	T	G
11	chr11_26959129	0	26959129	T	A
11	chr11_26963793	0	26963793	A	T
11	chr11_26966041	0	26966041	G	C
11	chr11_26984174	0	26984174	A	C
11	chr11_26996748	0	26996748	T	G
11	chr11_26999199	0	26999199	C	G
11	chr11_27013603	0	27013603	A	C
11	chr11_27029642	0	27029642	C	G
11	chr11_27044823	0	27044823	T	G
11	chr11_27074060	0	27074060	A	C
11	chr11_27087550	0	27087550	T	G
11	chr11_27098399	0	27098399	C	G
11	chr11_27099293	0	27099293	G	C
11	chr11_27100313	0	27100313	C	A
11	chr11_27103916	0	27103916	A	C
11	chr11_27106851	0	27106851	A	T
11	chr11_27117661	0	27117661	G	T
11	chr11_27172705	0	27172705	C	G
11	chr11_27177883	0	27177883	A	C
11	chr11_27181442	0	27181442	T	A
11	chr11_27189618	0	27189618	A	C
11	chr11_27190260	0	27190260	C	G
11	chr11_27198376	0	27198376	T	G
11	chr11_27224073	0	27224073	G	C
11	chr11_27231597	0	27231597	C	G
11	chr11_27232270	0	27232270	C	A
11	chr11_27232534	0	27232534	G	C
11	chr11_27233945	0	27233945	G	C
11	chr11_27253325	0	27253325	A	C
11	chr11_27254477	0	27254477	G	T
11	chr11_27255093	0	27255093	A	C
11	chr11_27276850	0	27276850	T	A
11	chr11_27277566	0	27277566	G	C
11	chr11_27312417	0	27312417	T	G
11	chr11_27312422	0	27312422	A	C
11	chr11_27326026	0	27326026	C	A
11	chr11_27335975	0	27335975	G	C
11	chr11_27335991	0	27335991	G	C
11	chr11_27346420	0	27346420	C	G
11	chr11_27373719	0	27373719	A	C
11	chr11_27385457	0	27385457	G	C
11	chr11_27394557	0	27394557	T	G
11	chr11_27399965	0	27399965	C	G
11	chr11_27406577	0	27406577	T	A
11	chr11_27414214	0	27414214	C	G
11	chr11_27416040	0	27416040	C	G
11	chr11_27430387	0	27430387	T	G
11	chr11_27430496	0	27430496	T	A
11	chr11_27442742	0	27442742	A	C
11	chr11_27449400	0	27449400	T	G
11	chr11_27451431	0	27451431	A	C
11	chr11_27469637	0	27469637	G	T
11	chr11_27469882	0	27469882	T	A
11	chr11_27469916	0	27469916	T	G
11	chr11_27473136	0	27473136	T	G
11	chr11_27494451	0	27494451	T	A
11	chr11_27540837	0	27540837	T	G
11	chr11_27552875	0	27552875	A	C
11	chr11_27568882	0	27568882	C	A
11	chr11_27569020	0	27569020	C	A
11	chr11_27608587	0	27608587	T	G
11	chr11_27612872	0	27612872	A	C
11	chr11_27624105	0	27624105	C	A
11	chr11_27671882	0	27671882	A	C
11	chr11_27683212	0	27683212	C	G
11	chr11_27713523	0	27713523	A	T
11	chr11_27740160	0	27740160	C	A
11	chr11_27748356	0	27748356	A	C
11	chr11_27770850	0	27770850	G	T
11	chr11_27773594	0	27773594	T	G
11	chr11_27779945	0	27779945	G	T
11	chr11_27795269	0	27795269	A	C
11	chr11_27811768	0	27811768	C	A
11	chr11_27815387	0	27815387	A	C
11	chr11_27831938	0	27831938	T	G
11	chr11_27862963	0	27862963	A	T
11	chr11_27868627	0	27868627	A	T
11	chr11_27868823	0	27868823	C	A
11	chr11_27932868	0	27932868	T	G
11	chr11_27987237	0	27987237	A	T
11	chr11_27998924	0	27998924	A	C
11	chr11_28031204	0	28031204	T	G
11	chr11_28034181	0	28034181	A	C
11	chr11_28039564	0	28039564	C	G
11	chr11_28101602	0	28101602	C	G
11	chr11_28124494	0	28124494	C	G
11	chr11_28130574	0	28130574	A	C
11	chr11_28171339	0	28171339	G	C
11	chr11_28173557	0	28173557	C	G
11	chr11_28185941	0	28185941	G	T
11	chr11_28199800	0	28199800	C	G
11	chr11_28237902	0	28237902	T	A
11	chr11_28263258	0	28263258	T	A
11	chr11_28273738	0	28273738	G	C
11	chr11_28297885	0	28297885	A	T
11	chr11_28313645	0	28313645	G	C
11	chr11_28325387	0	28325387	A	T
11	chr11_28353013	0	28353013	T	G
11	chr11_28382557	0	28382557	G	C
11	chr11_28399196	0	28399196	A	T
11	chr11_28415985	0	28415985	T	G
11	chr11_28439018	0	28439018	C	A
11	chr11_28538433	0	28538433	A	T
11	chr11_28556984	0	28556984	T	G
11	chr11_28570323	0	28570323	G	T
11	chr11_28641140	0	28641140	C	A
11	chr11_28661926	0	28661926	T	A
11	chr11_28663015	0	28663015	C	G
11	chr11_28699086	0	28699086	T	G
11	chr11_28710934	0	28710934	C	A
11	chr11_28714114	0	28714114	C	A
11	chr11_28755466	0	28755466	G	T
11	chr11_28755617	0	28755617	C	G
11	chr11_28775764	0	28775764	A	T
11	chr11_28815140	0	28815140	A	T
11	chr11_28849440	0	28849440	C	A
11	chr11_28853130	0	28853130	A	C
11	chr11_28854494	0	28854494	G	C
11	chr11_28856611	0	28856611	G	C
11	chr11_28860775	0	28860775	T	G
11	chr11_28877101	0	28877101	C	G
11	chr11_28893224	0	28893224	C	G
11	chr11_28917907	0	28917907	G	T
11	chr11_28930431	0	28930431	C	A
11	chr11_28932437	0	28932437	G	C
11	chr11_28938366	0	28938366	C	A
11	chr11_28939794	0	28939794	G	T
11	chr11_28940410	0	28940410	C	A
11	chr11_28947159	0	28947159	C	A
11	chr11_28963147	0	28963147	A	T
11	chr11_28995469	0	28995469	C	G
11	chr11_29048301	0	29048301	A	C
11	chr11_29078673	0	29078673	T	G
11	chr11_29079370	0	29079370	C	A
11	chr11_29098330	0	29098330	G	T
11	chr11_29103214	0	29103214	T	G
11	chr11_29103627	0	29103627	A	C
11	chr11_29134021	0	29134021	G	C
11	chr11_29160899	0	29160899	C	G
11	chr11_29168179	0	29168179	G	C
11	chr11_29175523	0	29175523	A	C
11	chr11_29187317	0	29187317	G	C
11	chr11_29187320	0	29187320	G	T
11	chr11_29196025	0	29196025	T	G
11	chr11_29207674	0	29207674	A	T
11	chr11_29214526	0	29214526	G	C
11	chr11_29225304	0	29225304	G	T
11	chr11_29233832	0	29233832	G	T
11	chr11_29254014	0	29254014	C	A
11	chr11_29254190	0	29254190	C	A
11	chr11_29266831	0	29266831	A	C
11	chr11_29285673	0	29285673	T	A
11	chr11_29288959	0	29288959	A	T
11	chr11_29316029	0	29316029	A	T
11	chr11_29332627	0	29332627	C	A
11	chr11_29337119	0	29337119	T	A
11	chr11_29358314	0	29358314	T	G
11	chr11_29360112	0	29360112	G	C
11	chr11_29409360	0	29409360	G	C
11	chr11_29418656	0	29418656	C	A
11	chr11_29430908	0	29430908	G	C
11	chr11_29437585	0	29437585	A	T
11	chr11_29440665	0	29440665	G	T
11	chr11_29446622	0	29446622	G	C
11	chr11_29455490	0	29455490	C	A
11	chr11_29497995	0	29497995	A	C
11	chr11_29513405	0	29513405	T	G
11	chr11_29531487	0	29531487	A	C
11	chr11_29555090	0	29555090	C	G
11	chr11_29559296	0	29559296	G	C
11	chr11_29631656	0	29631656	C	A
11	chr11_29657824	0	29657824	G	T
11	chr11_29661935	0	29661935	T	G
11	chr11_29669966	0	29669966	G	C
11	chr11_29705642	0	29705642	T	A
11	chr11_29708207	0	29708207	A	T
11	chr11_29716447	0	29716447	G	T
11	chr11_29736793	0	29736793	C	A
11	chr11_29759653	0	29759653	G	C
11	chr11_29760051	0	29760051	G	C
11	chr11_29764920	0	29764920	C	A
11	chr11_29767309	0	29767309	T	A
11	chr11_29768043	0	29768043	C	A
11	chr11_29815708	0	29815708	T	G
11	chr11_29828550	0	29828550	T	G
11	chr11_29869500	0	29869500	A	C
11	chr11_29889659	0	29889659	C	A
11	chr11_29892175	0	29892175	C	G
11	chr11_29898939	0	29898939	C	A
11	chr11_29936534	0	29936534	A	C
11	chr11_29943099	0	29943099	C	G
11	chr11_29948833	0	29948833	A	T
11	chr11_29952771	0	29952771	G	T
11	chr11_29958456	0	29958456	C	G
11	chr11_29960521	0	29960521	T	A
11	chr11_29965702	0	29965702	T	A
11	chr11_29967809	0	29967809	A	C
11	chr11_29969904	0	29969904	G	C
11	chr11_29972701	0	29972701	T	G
11	chr11_29974857	0	29974857	A	C
11	chr11_29979456	0	29979456	A	T
11	chr11_29986730	0	29986730	C	A
11	chr11_29995153	0	29995153	G	C
11	chr11_30004373	0	30004373	C	A
11	chr11_30014179	0	30014179	A	C
11	chr11_30014947	0	30014947	T	A
11	chr11_30026921	0	30026921	C	A
11	chr11_30042973	0	30042973	C	G
11	chr11_30063689	0	30063689	C	A
11	chr11_30073437	0	30073437	T	A
11	chr11_30077962	0	30077962	A	C
11	chr11_30078071	0	30078071	C	G
11	chr11_30079096	0	30079096	T	G
11	chr11_30089176	0	30089176	T	G
11	chr11_30098793	0	30098793	G	C
11	chr11_30105658	0	30105658	T	G
11	chr11_30110288	0	30110288	T	A
11	chr11_30129652	0	30129652	G	T
11	chr11_30130259	0	30130259	A	C
11	chr11_30139388	0	30139388	G	C
11	chr11_30146033	0	30146033	T	A
11	chr11_30168633	0	30168633	A	C
11	chr11_30235474	0	30235474	A	T
11	chr11_30242762	0	30242762	C	G
11	chr11_30278186	0	30278186	T	G
11	chr11_30335965	0	30335965	T	G
11	chr11_30381691	0	30381691	G	C
11	chr11_30452056	0	30452056	G	C
11	chr11_30472792	0	30472792	A	T
11	chr11_30476289	0	30476289	C	A
11	chr11_30479167	0	30479167	C	A
11	chr11_30485351	0	30485351	C	G
11	chr11_30534337	0	30534337	A	C
11	chr11_30540571	0	30540571	A	T
11	chr11_30541813	0	30541813	C	G
11	chr11_30548569	0	30548569	T	A
11	chr11_30562645	0	30562645	A	C
11	chr11_30578394	0	30578394	G	C
11	chr11_30579959	0	30579959	A	C
11	chr11_30580866	0	30580866	C	G
11	chr11_30584896	0	30584896	G	T
11	chr11_30585763	0	30585763	G	C
11	chr11_30595977	0	30595977	T	G
11	chr11_30598804	0	30598804	A	C
11	chr11_30639294	0	30639294	A	C
11	chr11_30695448	0	30695448	G	C
11	chr11_30696574	0	30696574	T	G
11	chr11_30696643	0	30696643	G	T
11	chr11_30712581	0	30712581	C	A
11	chr11_30719844	0	30719844	G	C
11	chr11_30742086	0	30742086	G	T
11	chr11_30745382	0	30745382	C	A
11	chr11_30746903	0	30746903	G	T
11	chr11_30750363	0	30750363	G	C
11	chr11_30754505	0	30754505	T	G
11	chr11_30757783	0	30757783	T	G
11	chr11_30779329	0	30779329	T	G
11	chr11_30811140	0	30811140	C	G
11	chr11_30839189	0	30839189	T	G
11	chr11_30846159	0	30846159	C	G
11	chr11_30848754	0	30848754	A	C
11	chr11_30872993	0	30872993	G	C
11	chr11_30890977	0	30890977	T	G
11	chr11_30901595	0	30901595	G	T
11	chr11_30915800	0	30915800	C	A
11	chr11_30925663	0	30925663	G	C
11	chr11_30931173	0	30931173	G	C
11	chr11_30986656	0	30986656	C	A
11	chr11_31003436	0	31003436	A	C
11	chr11_31009799	0	31009799	A	C
11	chr11_31016683	0	31016683	C	G
11	chr11_31018077	0	31018077	A	T
11	chr11_31022264	0	31022264	A	T
11	chr11_31037674	0	31037674	A	T
11	chr11_31048788	0	31048788	G	C
11	chr11_31064492	0	31064492	A	C
11	chr11_31064964	0	31064964	T	G
11	chr11_31077102	0	31077102	C	A
11	chr11_31077888	0	31077888	T	G
11	chr11_31083724	0	31083724	G	C
11	chr11_31086093	0	31086093	T	A
11	chr11_31097372	0	31097372	T	G
11	chr11_31100780	0	31100780	C	G
11	chr11_31113480	0	31113480	A	C
11	chr11_31119183	0	31119183	G	C
11	chr11_31123560	0	31123560	A	T
11	chr11_31163094	0	31163094	G	C
11	chr11_31173727	0	31173727	T	G
11	chr11_31180692	0	31180692	T	G
11	chr11_31220776	0	31220776	A	C
11	chr11_31226503	0	31226503	G	C
11	chr11_31231576	0	31231576	A	C
11	chr11_31235532	0	31235532	C	A
11	chr11_31269894	0	31269894	C	A
11	chr11_31301061	0	31301061	G	C
11	chr11_31307072	0	31307072	G	C
11	chr11_31311338	0	31311338	G	T
11	chr11_31330641	0	31330641	A	T
11	chr11_31348732	0	31348732	C	G
11	chr11_31425217	0	31425217	C	G
11	chr11_31428885	0	31428885	G	C
11	chr11_31430366	0	31430366	C	G
11	chr11_31483087	0	31483087	C	A
11	chr11_31494513	0	31494513	G	T
11	chr11_31500958	0	31500958	C	A
11	chr11_31520725	0	31520725	G	C
11	chr11_31544231	0	31544231	C	G
11	chr11_31551700	0	31551700	G	C
11	chr11_31553189	0	31553189	G	C
11	chr11_31571033	0	31571033	A	T
11	chr11_31579888	0	31579888	A	T
11	chr11_31598215	0	31598215	G	C
11	chr11_31599876	0	31599876	C	G
11	chr11_31602091	0	31602091	T	G
11	chr11_31607075	0	31607075	T	A
11	chr11_31642998	0	31642998	T	G
11	chr11_31685602	0	31685602	G	T
11	chr11_31689164	0	31689164	T	A
11	chr11_31691803	0	31691803	T	A
11	chr11_31707169	0	31707169	A	T
11	chr11_31726682	0	31726682	C	G
11	chr11_31735755	0	31735755	T	A
11	chr11_31748449	0	31748449	C	A
11	chr11_31749108	0	31749108	G	C
11	chr11_31776977	0	31776977	T	A
11	chr11_31804741	0	31804741	A	C
11	chr11_31808935	0	31808935	G	T
11	chr11_31810065	0	31810065	G	C
11	chr11_31839438	0	31839438	C	G
11	chr11_31839892	0	31839892	G	C
11	chr11_31873129	0	31873129	C	G
11	chr11_31887655	0	31887655	C	G
11	chr11_31890504	0	31890504	G	T
11	chr11_31895134	0	31895134	T	G
11	chr11_31901271	0	31901271	G	C
11	chr11_31929188	0	31929188	C	G
11	chr11_31963472	0	31963472	C	G
11	chr11_31963943	0	31963943	C	A
11	chr11_31993557	0	31993557	T	G
11	chr11_31993980	0	31993980	G	C
11	chr11_31998894	0	31998894	G	T
11	chr11_31999961	0	31999961	C	G
11	chr11_32023938	0	32023938	G	C
11	chr11_32071957	0	32071957	T	G
11	chr11_32106924	0	32106924	C	A
11	chr11_32108185	0	32108185	C	A
11	chr11_32118548	0	32118548	C	A
11	chr11_32119264	0	32119264	G	T
11	chr11_32137751	0	32137751	C	G
11	chr11_32146532	0	32146532	T	G
11	chr11_32147925	0	32147925	A	C
11	chr11_32151893	0	32151893	A	C
11	chr11_32179493	0	32179493	A	C
11	chr11_32195202	0	32195202	C	G
11	chr11_32205149	0	32205149	T	A
11	chr11_32206059	0	32206059	A	C
11	chr11_32220274	0	32220274	C	G
11	chr11_32221612	0	32221612	A	C
11	chr11_32226358	0	32226358	C	G
11	chr11_32234427	0	32234427	T	A
11	chr11_32237534	0	32237534	G	C
11	chr11_32243846	0	32243846	G	T
11	chr11_32258011	0	32258011	C	G
11	chr11_32303360	0	32303360	G	T
11	chr11_32317914	0	32317914	A	C
11	chr11_32323630	0	32323630	A	C
11	chr11_32334498	0	32334498	T	A
11	chr11_32336478	0	32336478	G	C
11	chr11_32343406	0	32343406	A	T
11	chr11_32347409	0	32347409	G	C
11	chr11_32372205	0	32372205	C	G
11	chr11_32400757	0	32400757	T	G
11	chr11_32450793	0	32450793	C	G
11	chr11_32467664	0	32467664	T	G
11	chr11_32498967	0	32498967	T	G
11	chr11_32504245	0	32504245	C	A
11	chr11_32509151	0	32509151	C	A
11	chr11_32514082	0	32514082	A	T
11	chr11_32522331	0	32522331	T	G
11	chr11_32527279	0	32527279	C	A
11	chr11_32539031	0	32539031	G	T
11	chr11_32546212	0	32546212	T	G
11	chr11_32572235	0	32572235	A	C
11	chr11_32616798	0	32616798	C	A
11	chr11_32618251	0	32618251	T	A
11	chr11_32619039	0	32619039	A	C
11	chr11_32623406	0	32623406	T	G
11	chr11_32626695	0	32626695	G	T
11	chr11_32664389	0	32664389	G	C
11	chr11_32669153	0	32669153	A	C
11	chr11_32674558	0	32674558	C	A
11	chr11_32684000	0	32684000	G	T
11	chr11_32693646	0	32693646	T	G
11	chr11_32697233	0	32697233	C	G
11	chr11_32700215	0	32700215	A	C
11	chr11_32719660	0	32719660	C	G
11	chr11_32748497	0	32748497	G	T
11	chr11_32764218	0	32764218	G	T
11	chr11_32768317	0	32768317	G	C
11	chr11_32776099	0	32776099	A	C
11	chr11_32786173	0	32786173	C	A
11	chr11_32799885	0	32799885	C	A
11	chr11_32810845	0	32810845	A	T
11	chr11_32829919	0	32829919	G	T
11	chr11_32835298	0	32835298	C	G
11	chr11_32856900	0	32856900	A	C
11	chr11_32857844	0	32857844	C	A
11	chr11_32862864	0	32862864	G	C
11	chr11_32873138	0	32873138	C	A
11	chr11_32889889	0	32889889	C	A
11	chr11_32953946	0	32953946	G	C
11	chr11_33026678	0	33026678	A	C
11	chr11_33052498	0	33052498	T	A
11	chr11_33052965	0	33052965	T	G
11	chr11_33113081	0	33113081	C	A
11	chr11_33142561	0	33142561	T	A
11	chr11_33178314	0	33178314	A	C
11	chr11_33211544	0	33211544	C	G
11	chr11_33232722	0	33232722	C	A
11	chr11_33234110	0	33234110	C	A
11	chr11_33254060	0	33254060	G	T
11	chr11_33258649	0	33258649	C	G
11	chr11_33266215	0	33266215	A	T
11	chr11_33274051	0	33274051	T	A
11	chr11_33280238	0	33280238	A	C
11	chr11_33286454	0	33286454	G	C
11	chr11_33310046	0	33310046	G	T
11	chr11_33327034	0	33327034	G	C
11	chr11_33328299	0	33328299	G	C
11	chr11_33336035	0	33336035	G	C
11	chr11_33347199	0	33347199	G	C
11	chr11_33375172	0	33375172	C	A
11	chr11_33414399	0	33414399	T	G
11	chr11_33425983	0	33425983	T	A
11	chr11_33428227	0	33428227	T	A
11	chr11_33448740	0	33448740	G	T
11	chr11_33457508	0	33457508	G	T
11	chr11_33484908	0	33484908	T	G
11	chr11_33496714	0	33496714	G	C
11	chr11_33501479	0	33501479	A	C
11	chr11_33518342	0	33518342	A	C
11	chr11_33538380	0	33538380	G	C
11	chr11_33574074	0	33574074	C	G
11	chr11_33599145	0	33599145	T	G
11	chr11_33643873	0	33643873	C	G
11	chr11_33647628	0	33647628	A	T
11	chr11_33659875	0	33659875	A	C
11	chr11_33670777	0	33670777	T	G
11	chr11_33677431	0	33677431	C	A
11	chr11_33682325	0	33682325	A	T
11	chr11_33701654	0	33701654	C	G
11	chr11_33742935	0	33742935	T	G
11	chr11_33744854	0	33744854	G	T
11	chr11_33803575	0	33803575	C	A
11	chr11_33843134	0	33843134	T	A
11	chr11_33846631	0	33846631	A	T
11	chr11_33849963	0	33849963	C	A
11	chr11_33892773	0	33892773	G	C
11	chr11_33907622	0	33907622	G	T
11	chr11_33925590	0	33925590	C	G
11	chr11_33937816	0	33937816	T	A
11	chr11_33997617	0	33997617	G	C
11	chr11_34024781	0	34024781	C	A
11	chr11_34094896	0	34094896	T	G
11	chr11_34107300	0	34107300	C	A
11	chr11_34114967	0	34114967	G	T
11	chr11_34125645	0	34125645	C	A
11	chr11_34132979	0	34132979	T	G
11	chr11_34133539	0	34133539	T	G
11	chr11_34149753	0	34149753	C	A
11	chr11_34215694	0	34215694	G	T
11	chr11_34221510	0	34221510	G	T
11	chr11_34281807	0	34281807	C	A
11	chr11_34438388	0	34438388	A	T
11	chr11_34450946	0	34450946	C	A
11	chr11_34464211	0	34464211	T	G
11	chr11_34481994	0	34481994	C	A
11	chr11_34489819	0	34489819	A	T
11	chr11_34503501	0	34503501	G	C
11	chr11_34509931	0	34509931	T	A
11	chr11_34523830	0	34523830	T	G
11	chr11_34532656	0	34532656	A	T
11	chr11_34546291	0	34546291	T	G
11	chr11_34554522	0	34554522	G	C
11	chr11_34578173	0	34578173	G	T
11	chr11_34588596	0	34588596	T	A
11	chr11_34632652	0	34632652	G	C
11	chr11_34633122	0	34633122	C	G
11	chr11_34650475	0	34650475	T	G
11	chr11_34660205	0	34660205	A	C
11	chr11_34661894	0	34661894	A	C
11	chr11_34668098	0	34668098	A	C
11	chr11_34676795	0	34676795	G	C
11	chr11_34708843	0	34708843	C	G
11	chr11_34728191	0	34728191	G	C
11	chr11_34733974	0	34733974	G	C
11	chr11_34751248	0	34751248	C	A
11	chr11_34760529	0	34760529	C	A
11	chr11_34777364	0	34777364	C	G
11	chr11_34783488	0	34783488	C	A
11	chr11_34802461	0	34802461	C	A
11	chr11_34802485	0	34802485	C	G
11	chr11_34820805	0	34820805	G	T
11	chr11_34833460	0	34833460	T	G
11	chr11_34855265	0	34855265	G	T
11	chr11_34868635	0	34868635	C	A
11	chr11_34877943	0	34877943	C	A
11	chr11_34928233	0	34928233	T	A
11	chr11_34940952	0	34940952	G	T
11	chr11_34978898	0	34978898	C	G
11	chr11_34988050	0	34988050	G	T
11	chr11_34996448	0	34996448	G	T
11	chr11_35024286	0	35024286	G	C
11	chr11_35167328	0	35167328	C	A
11	chr11_35182559	0	35182559	C	A
11	chr11_35204132	0	35204132	T	G
11	chr11_35204849	0	35204849	C	A
11	chr11_35207592	0	35207592	C	G
11	chr11_35210483	0	35210483	T	A
11	chr11_35220008	0	35220008	G	C
11	chr11_35237784	0	35237784	A	T
11	chr11_35276498	0	35276498	G	C
11	chr11_35281503	0	35281503	T	A
11	chr11_35285315	0	35285315	C	A
11	chr11_35308264	0	35308264	T	A
11	chr11_35327575	0	35327575	T	G
11	chr11_35359899	0	35359899	G	T
11	chr11_35398122	0	35398122	C	A
11	chr11_35417092	0	35417092	C	G
11	chr11_35472388	0	35472388	G	T
11	chr11_35474434	0	35474434	C	A
11	chr11_35486224	0	35486224	G	C
11	chr11_35499660	0	35499660	T	G
11	chr11_35507067	0	35507067	C	G
11	chr11_35553738	0	35553738	G	T
11	chr11_35558198	0	35558198	G	T
11	chr11_35641430	0	35641430	A	C
11	chr11_35677579	0	35677579	C	G
11	chr11_35718570	0	35718570	C	G
11	chr11_35739191	0	35739191	T	G
11	chr11_35762132	0	35762132	C	G
11	chr11_35771730	0	35771730	A	C
11	chr11_35790039	0	35790039	C	G
11	chr11_35805722	0	35805722	A	C
11	chr11_35834991	0	35834991	G	T
11	chr11_35867293	0	35867293	T	A
11	chr11_35888192	0	35888192	C	A
11	chr11_35915067	0	35915067	G	T
11	chr11_35960278	0	35960278	A	C
11	chr11_35976827	0	35976827	T	G
11	chr11_35978196	0	35978196	C	A
11	chr11_36000681	0	36000681	G	T
11	chr11_36024989	0	36024989	T	G
11	chr11_36040623	0	36040623	A	C
11	chr11_36041164	0	36041164	G	T
11	chr11_36064098	0	36064098	T	A
11	chr11_36083337	0	36083337	C	G
11	chr11_36096717	0	36096717	T	G
11	chr11_36097847	0	36097847	G	T
11	chr11_36103780	0	36103780	A	C
11	chr11_36104084	0	36104084	C	A
11	chr11_36108724	0	36108724	C	G
11	chr11_36112652	0	36112652	A	C
11	chr11_36183305	0	36183305	C	A
11	chr11_36185029	0	36185029	G	C
11	chr11_36191358	0	36191358	A	T
11	chr11_36380694	0	36380694	G	C
11	chr11_36388246	0	36388246	C	G
11	chr11_36396913	0	36396913	T	A
11	chr11_36412846	0	36412846	A	T
11	chr11_36437590	0	36437590	G	C
11	chr11_36449491	0	36449491	G	T
11	chr11_36449567	0	36449567	C	G
11	chr11_36467011	0	36467011	G	C
11	chr11_36467220	0	36467220	A	C
11	chr11_36492617	0	36492617	G	T
11	chr11_36521830	0	36521830	G	C
11	chr11_36567309	0	36567309	G	C
11	chr11_36589923	0	36589923	C	A
11	chr11_36590356	0	36590356	A	C
11	chr11_36624431	0	36624431	G	C
11	chr11_36632870	0	36632870	C	A
11	chr11_36665420	0	36665420	T	A
11	chr11_36685172	0	36685172	C	A
11	chr11_36741915	0	36741915	T	A
11	chr11_36749939	0	36749939	T	A
11	chr11_36800157	0	36800157	A	T
11	chr11_36813839	0	36813839	T	A
11	chr11_36821136	0	36821136	C	A
11	chr11_36826518	0	36826518	C	A
11	chr11_36829490	0	36829490	C	A
11	chr11_36842648	0	36842648	G	T
11	chr11_36867492	0	36867492	G	T
11	chr11_36876329	0	36876329	G	T
11	chr11_36885974	0	36885974	C	A
11	chr11_36897280	0	36897280	C	A
11	chr11_36904560	0	36904560	T	A
11	chr11_36913790	0	36913790	C	A
11	chr11_36915186	0	36915186	T	G
11	chr11_36930468	0	36930468	A	C
11	chr11_36953702	0	36953702	A	T
11	chr11_36962361	0	36962361	T	G
11	chr11_36966812	0	36966812	C	G
11	chr11_36966817	0	36966817	C	G
11	chr11_36974446	0	36974446	A	C
11	chr11_36984317	0	36984317	G	C
11	chr11_36993443	0	36993443	G	C
11	chr11_36994429	0	36994429	A	C
11	chr11_37022157	0	37022157	A	C
11	chr11_37035225	0	37035225	C	A
11	chr11_37038235	0	37038235	T	G
11	chr11_37059071	0	37059071	T	A
11	chr11_37079717	0	37079717	C	G
11	chr11_37083114	0	37083114	G	T
11	chr11_37091589	0	37091589	G	C
11	chr11_37110501	0	37110501	C	G
11	chr11_37140417	0	37140417	A	C
11	chr11_37176611	0	37176611	C	G
11	chr11_37207902	0	37207902	G	C
11	chr11_37237962	0	37237962	T	A
11	chr11_37241261	0	37241261	C	A
11	chr11_37241932	0	37241932	T	G
11	chr11_37268191	0	37268191	T	G
11	chr11_37278941	0	37278941	G	T
11	chr11_37281639	0	37281639	T	G
11	chr11_37295559	0	37295559	C	A
11	chr11_37301966	0	37301966	C	A
11	chr11_37315609	0	37315609	C	A
11	chr11_37319407	0	37319407	G	C
11	chr11_37319647	0	37319647	C	G
11	chr11_37327212	0	37327212	G	C
11	chr11_37328030	0	37328030	C	G
11	chr11_37345694	0	37345694	G	C
11	chr11_37356505	0	37356505	G	C
11	chr11_37366943	0	37366943	A	C
11	chr11_37406936	0	37406936	A	T
11	chr11_37412154	0	37412154	A	C
11	chr11_37432649	0	37432649	C	G
11	chr11_37440867	0	37440867	A	T
11	chr11_37455266	0	37455266	G	T
11	chr11_37461329	0	37461329	C	A
11	chr11_37506325	0	37506325	C	A
11	chr11_37508433	0	37508433	A	C
11	chr11_37522198	0	37522198	G	T
11	chr11_37525866	0	37525866	G	C
11	chr11_37527193	0	37527193	G	T
11	chr11_37531936	0	37531936	T	A
11	chr11_37562836	0	37562836	A	C
11	chr11_37575614	0	37575614	C	A
11	chr11_37625679	0	37625679	C	A
11	chr11_37632571	0	37632571	C	A
11	chr11_37634104	0	37634104	G	C
11	chr11_37668472	0	37668472	G	T
11	chr11_37670464	0	37670464	C	G
11	chr11_37686992	0	37686992	T	G
11	chr11_37770242	0	37770242	G	C
11	chr11_37787877	0	37787877	C	A
11	chr11_37790128	0	37790128	G	T
11	chr11_37801375	0	37801375	C	G
11	chr11_37804741	0	37804741	C	G
11	chr11_37812679	0	37812679	T	G
11	chr11_37866826	0	37866826	C	G
11	chr11_37909299	0	37909299	G	T
11	chr11_37938260	0	37938260	A	C
11	chr11_37939160	0	37939160	T	A
11	chr11_37978455	0	37978455	C	G
11	chr11_38003994	0	38003994	C	A
11	chr11_38004347	0	38004347	G	T
11	chr11_38008627	0	38008627	T	A
11	chr11_38019965	0	38019965	T	G
11	chr11_38022759	0	38022759	A	C
11	chr11_38045348	0	38045348	A	C
11	chr11_38045804	0	38045804	T	G
11	chr11_38086155	0	38086155	G	T
11	chr11_38110555	0	38110555	G	C
11	chr11_38115471	0	38115471	A	C
11	chr11_38115569	0	38115569	T	G
11	chr11_38115977	0	38115977	A	T
11	chr11_38127155	0	38127155	T	G
11	chr11_38139019	0	38139019	C	G
11	chr11_38152711	0	38152711	A	T
11	chr11_38162952	0	38162952	A	T
11	chr11_38173766	0	38173766	A	C
11	chr11_38201547	0	38201547	G	T
11	chr11_38205088	0	38205088	G	T
11	chr11_38254656	0	38254656	T	G
11	chr11_38259947	0	38259947	C	G
11	chr11_38298782	0	38298782	G	C
11	chr11_38311381	0	38311381	T	G
11	chr11_38319013	0	38319013	T	A
11	chr11_38319511	0	38319511	G	C
11	chr11_38344306	0	38344306	A	C
11	chr11_38344837	0	38344837	G	C
11	chr11_38350366	0	38350366	T	G
11	chr11_38371441	0	38371441	A	C
11	chr11_38376260	0	38376260	T	G
11	chr11_38377012	0	38377012	C	G
11	chr11_38384197	0	38384197	C	G
11	chr11_38395731	0	38395731	T	A
11	chr11_38424247	0	38424247	C	A
11	chr11_38437397	0	38437397	G	C
11	chr11_38438322	0	38438322	G	C
11	chr11_38438366	0	38438366	T	G
11	chr11_38462537	0	38462537	C	G
11	chr11_38466805	0	38466805	G	C
11	chr11_38475911	0	38475911	A	T
11	chr11_38484626	0	38484626	C	A
11	chr11_38504188	0	38504188	C	G
11	chr11_38505125	0	38505125	C	A
11	chr11_38521029	0	38521029	G	T
11	chr11_38591260	0	38591260	T	G
11	chr11_38595594	0	38595594	A	C
11	chr11_38596490	0	38596490	A	C
11	chr11_38607060	0	38607060	T	G
11	chr11_38609505	0	38609505	A	C
11	chr11_38650357	0	38650357	G	C
11	chr11_38662736	0	38662736	A	C
11	chr11_38722112	0	38722112	T	G
11	chr11_38743912	0	38743912	T	G
11	chr11_38775340	0	38775340	T	G
11	chr11_38784479	0	38784479	C	G
11	chr11_38795134	0	38795134	G	C
11	chr11_38820842	0	38820842	T	G
11	chr11_38854447	0	38854447	T	A
11	chr11_38869166	0	38869166	G	T
11	chr11_38902636	0	38902636	G	C
11	chr11_38941147	0	38941147	A	T
11	chr11_38949472	0	38949472	C	A
11	chr11_38955361	0	38955361	G	C
11	chr11_38962887	0	38962887	T	G
11	chr11_38963337	0	38963337	G	C
11	chr11_38994238	0	38994238	G	C
11	chr11_38995306	0	38995306	G	C
11	chr11_39000279	0	39000279	T	A
11	chr11_39011541	0	39011541	A	T
11	chr11_39017313	0	39017313	C	G
11	chr11_39020349	0	39020349	A	T
11	chr11_39021900	0	39021900	T	G
11	chr11_39023626	0	39023626	A	T
11	chr11_39030380	0	39030380	A	T
11	chr11_39047864	0	39047864	C	G
11	chr11_39057453	0	39057453	G	T
11	chr11_39070276	0	39070276	A	C
11	chr11_39070385	0	39070385	T	G
11	chr11_39105461	0	39105461	T	G
11	chr11_39128442	0	39128442	G	T
11	chr11_39141573	0	39141573	C	A
11	chr11_39142098	0	39142098	C	G
11	chr11_39161884	0	39161884	C	A
11	chr11_39182826	0	39182826	G	C
11	chr11_39203424	0	39203424	A	T
11	chr11_39213332	0	39213332	G	C
11	chr11_39232865	0	39232865	T	G
11	chr11_39245038	0	39245038	T	G
11	chr11_39252119	0	39252119	G	T
11	chr11_39259113	0	39259113	C	G
11	chr11_39265664	0	39265664	C	G
11	chr11_39283996	0	39283996	C	G
11	chr11_39329026	0	39329026	T	A
11	chr11_39342710	0	39342710	C	G
11	chr11_39364592	0	39364592	A	C
11	chr11_39364919	0	39364919	G	C
11	chr11_39386284	0	39386284	C	A
11	chr11_39394218	0	39394218	G	C
11	chr11_39425930	0	39425930	C	A
11	chr11_39439071	0	39439071	G	C
11	chr11_39439534	0	39439534	C	G
11	chr11_39450776	0	39450776	C	G
11	chr11_39451480	0	39451480	T	A
11	chr11_39461104	0	39461104	T	G
11	chr11_39477115	0	39477115	G	C
11	chr11_39484262	0	39484262	T	G
11	chr11_39484767	0	39484767	C	A
11	chr11_39492505	0	39492505	C	A
11	chr11_39498892	0	39498892	C	G
11	chr11_39521283	0	39521283	T	A
11	chr11_39556457	0	39556457	T	G
11	chr11_39557318	0	39557318	T	G
11	chr11_39559741	0	39559741	G	C
11	chr11_39563680	0	39563680	G	C
11	chr11_39588892	0	39588892	C	G
11	chr11_39603753	0	39603753	C	G
11	chr11_39623915	0	39623915	C	A
11	chr11_39624571	0	39624571	A	C
11	chr11_39639917	0	39639917	T	A
11	chr11_39652276	0	39652276	C	A
11	chr11_39653231	0	39653231	A	C
11	chr11_39656361	0	39656361	T	A
11	chr11_39670650	0	39670650	C	G
11	chr11_39742085	0	39742085	G	T
11	chr11_39750655	0	39750655	A	C
11	chr11_39776707	0	39776707	A	T
11	chr11_39777253	0	39777253	G	T
11	chr11_39782048	0	39782048	G	T
11	chr11_39792464	0	39792464	G	T
11	chr11_39798587	0	39798587	T	G
11	chr11_39828838	0	39828838	G	C
11	chr11_39837284	0	39837284	C	G
11	chr11_39839680	0	39839680	G	C
11	chr11_39882112	0	39882112	G	T
11	chr11_39886189	0	39886189	C	G
11	chr11_39895967	0	39895967	A	C
11	chr11_39939472	0	39939472	C	G
11	chr11_39951748	0	39951748	T	G
11	chr11_39951810	0	39951810	T	G
11	chr11_39952886	0	39952886	C	G
11	chr11_39954347	0	39954347	C	A
11	chr11_39955880	0	39955880	C	A
11	chr11_39957413	0	39957413	T	G
11	chr11_39966115	0	39966115	G	C
11	chr11_39972522	0	39972522	A	T
11	chr11_40009739	0	40009739	G	C
11	chr11_40032383	0	40032383	G	C
11	chr11_40037229	0	40037229	C	A
11	chr11_40038251	0	40038251	C	A
11	chr11_40059012	0	40059012	C	G
11	chr11_40067389	0	40067389	A	C
11	chr11_40073998	0	40073998	C	G
11	chr11_40078029	0	40078029	T	A
11	chr11_40080666	0	40080666	C	A
11	chr11_40094799	0	40094799	G	T
11	chr11_40097725	0	40097725	C	G
11	chr11_40107897	0	40107897	G	C
11	chr11_40122289	0	40122289	A	T
11	chr11_40135932	0	40135932	A	C
11	chr11_40165757	0	40165757	G	T
11	chr11_40175879	0	40175879	G	C
11	chr11_40178630	0	40178630	G	T
11	chr11_40204064	0	40204064	T	G
11	chr11_40208440	0	40208440	G	T
11	chr11_40225993	0	40225993	G	C
11	chr11_40226079	0	40226079	A	C
11	chr11_40244916	0	40244916	A	C
11	chr11_40263122	0	40263122	T	A
11	chr11_40294691	0	40294691	G	T
11	chr11_40324794	0	40324794	C	G
11	chr11_40343223	0	40343223	T	A
11	chr11_40354597	0	40354597	T	A
11	chr11_40363159	0	40363159	A	C
11	chr11_40393415	0	40393415	C	G
11	chr11_40425871	0	40425871	A	T
11	chr11_40426816	0	40426816	G	T
11	chr11_40435284	0	40435284	C	A
11	chr11_40475914	0	40475914	T	G
11	chr11_40483991	0	40483991	T	G
11	chr11_40492041	0	40492041	C	G
11	chr11_40492435	0	40492435	T	A
11	chr11_40510808	0	40510808	C	A
11	chr11_40528194	0	40528194	A	T
11	chr11_40557176	0	40557176	G	T
11	chr11_40578492	0	40578492	C	G
11	chr11_40578790	0	40578790	C	A
11	chr11_40583012	0	40583012	C	G
11	chr11_40593304	0	40593304	C	G
11	chr11_40606588	0	40606588	T	G
11	chr11_40607305	0	40607305	T	A
11	chr11_40644159	0	40644159	A	C
11	chr11_40644989	0	40644989	G	T
11	chr11_40651628	0	40651628	A	T
11	chr11_40653704	0	40653704	A	C
11	chr11_40665431	0	40665431	C	G
11	chr11_40666823	0	40666823	T	G
11	chr11_40721560	0	40721560	C	G
11	chr11_40730329	0	40730329	G	C
11	chr11_40759309	0	40759309	C	G
11	chr11_40764500	0	40764500	T	G
11	chr11_40768385	0	40768385	A	C
11	chr11_40769858	0	40769858	A	C
11	chr11_40791446	0	40791446	A	C
11	chr11_40797144	0	40797144	C	G
11	chr11_40809743	0	40809743	G	C
11	chr11_40815809	0	40815809	A	C
11	chr11_40824532	0	40824532	A	C
11	chr11_40833012	0	40833012	C	G
11	chr11_40841367	0	40841367	T	G
11	chr11_40845006	0	40845006	G	C
11	chr11_40850877	0	40850877	T	G
11	chr11_40858167	0	40858167	G	T
11	chr11_40860462	0	40860462	A	T
11	chr11_40866356	0	40866356	T	A
11	chr11_40889726	0	40889726	G	C
11	chr11_40897824	0	40897824	G	T
11	chr11_40901733	0	40901733	G	C
11	chr11_40902717	0	40902717	G	T
11	chr11_40908832	0	40908832	G	T
11	chr11_40923942	0	40923942	C	G
11	chr11_40926364	0	40926364	G	C
11	chr11_40935242	0	40935242	T	G
11	chr11_40958262	0	40958262	G	T
11	chr11_40999211	0	40999211	G	C
11	chr11_41012795	0	41012795	C	A
11	chr11_41039683	0	41039683	T	G
11	chr11_41040749	0	41040749	A	C
11	chr11_41102087	0	41102087	A	C
11	chr11_41155928	0	41155928	G	C
11	chr11_41162195	0	41162195	T	A
11	chr11_41164039	0	41164039	A	T
11	chr11_41205359	0	41205359	G	C
11	chr11_41229235	0	41229235	T	G
11	chr11_41234557	0	41234557	C	A
11	chr11_41263839	0	41263839	A	C
11	chr11_41309969	0	41309969	G	C
11	chr11_41316234	0	41316234	T	A
11	chr11_41349300	0	41349300	A	T
11	chr11_41365488	0	41365488	T	G
11	chr11_41366015	0	41366015	G	C
11	chr11_41370354	0	41370354	C	G
11	chr11_41376845	0	41376845	C	A
11	chr11_41384206	0	41384206	C	A
11	chr11_41402236	0	41402236	G	C
11	chr11_41402584	0	41402584	A	C
11	chr11_41404711	0	41404711	A	T
11	chr11_41424241	0	41424241	A	T
11	chr11_41437468	0	41437468	T	G
11	chr11_41444196	0	41444196	T	A
11	chr11_41483867	0	41483867	C	G
11	chr11_41492532	0	41492532	T	A
11	chr11_41512142	0	41512142	T	G
11	chr11_41532226	0	41532226	C	G
11	chr11_41550559	0	41550559	A	T
11	chr11_41555762	0	41555762	A	C
11	chr11_41556459	0	41556459	G	T
11	chr11_41608955	0	41608955	C	A
11	chr11_41648472	0	41648472	A	C
11	chr11_41651407	0	41651407	C	G
11	chr11_41655110	0	41655110	T	G
11	chr11_41655318	0	41655318	T	G
11	chr11_41656741	0	41656741	C	G
11	chr11_41656867	0	41656867	G	T
11	chr11_41661036	0	41661036	C	A
11	chr11_41665139	0	41665139	C	A
11	chr11_41665622	0	41665622	T	A
11	chr11_41672070	0	41672070	C	A
11	chr11_41676416	0	41676416	G	C
11	chr11_41685613	0	41685613	C	A
11	chr11_41959153	0	41959153	T	G
11	chr11_41975551	0	41975551	A	C
11	chr11_41978146	0	41978146	T	G
11	chr11_41981701	0	41981701	G	C
11	chr11_41988095	0	41988095	A	T
11	chr11_41992098	0	41992098	G	T
11	chr11_42020540	0	42020540	G	C
11	chr11_42031072	0	42031072	C	G
11	chr11_42049790	0	42049790	G	T
11	chr11_42049926	0	42049926	T	G
11	chr11_42077904	0	42077904	C	G
11	chr11_42132322	0	42132322	G	C
11	chr11_42169114	0	42169114	C	G
11	chr11_42169937	0	42169937	A	C
11	chr11_42206607	0	42206607	C	A
11	chr11_42266048	0	42266048	T	A
11	chr11_42291069	0	42291069	A	C
11	chr11_42296836	0	42296836	T	G
11	chr11_42313668	0	42313668	C	A
11	chr11_42321325	0	42321325	C	G
11	chr11_42326191	0	42326191	C	G
11	chr11_42337911	0	42337911	C	A
11	chr11_42338156	0	42338156	T	G
11	chr11_42344281	0	42344281	C	A
11	chr11_42345137	0	42345137	C	G
11	chr11_42345772	0	42345772	C	A
11	chr11_42364389	0	42364389	G	T
11	chr11_42376317	0	42376317	T	G
11	chr11_42397136	0	42397136	C	A
11	chr11_42410148	0	42410148	T	G
11	chr11_42505659	0	42505659	G	C
11	chr11_42525885	0	42525885	C	G
11	chr11_42530225	0	42530225	A	C
11	chr11_42579305	0	42579305	C	A
11	chr11_42582536	0	42582536	T	G
11	chr11_42583367	0	42583367	G	T
11	chr11_42597575	0	42597575	A	C
11	chr11_42599033	0	42599033	C	G
11	chr11_42599348	0	42599348	C	A
11	chr11_42603926	0	42603926	T	A
11	chr11_42606015	0	42606015	T	G
11	chr11_42623924	0	42623924	C	G
11	chr11_42627977	0	42627977	A	C
11	chr11_42669621	0	42669621	A	C
11	chr11_42714410	0	42714410	C	A
11	chr11_42746112	0	42746112	G	T
11	chr11_42757614	0	42757614	G	C
11	chr11_42783352	0	42783352	C	G
11	chr11_42787696	0	42787696	T	G
11	chr11_42804065	0	42804065	A	C
11	chr11_42804291	0	42804291	A	T
11	chr11_42811161	0	42811161	C	A
11	chr11_42819619	0	42819619	G	C
11	chr11_42854227	0	42854227	G	C
11	chr11_42864897	0	42864897	G	C
11	chr11_42871129	0	42871129	T	G
11	chr11_42871910	0	42871910	G	T
11	chr11_42897413	0	42897413	A	C
11	chr11_42900670	0	42900670	T	G
11	chr11_42904756	0	42904756	T	G
11	chr11_42912689	0	42912689	G	T
11	chr11_42931052	0	42931052	C	A
11	chr11_42935698	0	42935698	A	C
11	chr11_42967431	0	42967431	C	G
11	chr11_42991109	0	42991109	T	A
11	chr11_43008749	0	43008749	T	A
11	chr11_43014728	0	43014728	T	G
11	chr11_43025511	0	43025511	G	T
11	chr11_43026154	0	43026154	C	A
11	chr11_43032309	0	43032309	G	C
11	chr11_43074840	0	43074840	G	C
11	chr11_43078018	0	43078018	G	T
11	chr11_43149094	0	43149094	T	A
11	chr11_43160133	0	43160133	A	T
11	chr11_43170195	0	43170195	G	C
11	chr11_43188062	0	43188062	C	G
11	chr11_43235248	0	43235248	T	G
11	chr11_43242149	0	43242149	T	G
11	chr11_43253760	0	43253760	T	G
11	chr11_43298367	0	43298367	C	G
11	chr11_43333006	0	43333006	T	G
11	chr11_43340839	0	43340839	A	C
11	chr11_43348406	0	43348406	G	T
11	chr11_43366693	0	43366693	G	C
11	chr11_43393846	0	43393846	A	T
11	chr11_43456274	0	43456274	A	C
11	chr11_43487804	0	43487804	G	C
11	chr11_43492382	0	43492382	G	C
11	chr11_43580141	0	43580141	A	C
11	chr11_43583760	0	43583760	C	G
11	chr11_43592907	0	43592907	C	A
11	chr11_43598770	0	43598770	A	C
11	chr11_43617133	0	43617133	A	T
11	chr11_43638057	0	43638057	C	G
11	chr11_43644057	0	43644057	C	A
11	chr11_43654896	0	43654896	G	C
11	chr11_43660931	0	43660931	A	C
11	chr11_43669314	0	43669314	G	T
11	chr11_43683824	0	43683824	C	G
11	chr11_43691942	0	43691942	G	T
11	chr11_43734581	0	43734581	C	G
11	chr11_43784463	0	43784463	C	G
11	chr11_43825118	0	43825118	G	T
11	chr11_43859730	0	43859730	T	A
11	chr11_43861628	0	43861628	G	C
11	chr11_43874812	0	43874812	A	C
11	chr11_43913588	0	43913588	T	A
11	chr11_43937180	0	43937180	A	C
11	chr11_43948441	0	43948441	T	G
11	chr11_43998226	0	43998226	G	C
11	chr11_44012464	0	44012464	C	G
11	chr11_44049084	0	44049084	G	T
11	chr11_44050122	0	44050122	T	G
11	chr11_44050951	0	44050951	C	G
11	chr11_44073753	0	44073753	A	T
11	chr11_44083843	0	44083843	G	C
11	chr11_44132505	0	44132505	A	C
11	chr11_44156240	0	44156240	C	A
11	chr11_44163237	0	44163237	C	G
11	chr11_44167046	0	44167046	C	A
11	chr11_44171796	0	44171796	G	C
11	chr11_44172881	0	44172881	A	C
11	chr11_44176770	0	44176770	T	G
11	chr11_44218198	0	44218198	G	T
11	chr11_44227125	0	44227125	T	A
11	chr11_44233683	0	44233683	G	C
11	chr11_44240536	0	44240536	C	G
11	chr11_44255333	0	44255333	T	A
11	chr11_44270562	0	44270562	G	C
11	chr11_44303255	0	44303255	G	T
11	chr11_44309931	0	44309931	A	C
11	chr11_44314077	0	44314077	A	C
11	chr11_44341405	0	44341405	G	C
11	chr11_44341705	0	44341705	G	T
11	chr11_44362550	0	44362550	G	T
11	chr11_44363942	0	44363942	A	T
11	chr11_44385308	0	44385308	C	G
11	chr11_44389268	0	44389268	T	G
11	chr11_44391899	0	44391899	C	G
11	chr11_44448550	0	44448550	C	A
11	chr11_44491836	0	44491836	C	A
11	chr11_44522095	0	44522095	A	T
11	chr11_44522357	0	44522357	T	G
11	chr11_44529052	0	44529052	C	A
11	chr11_44544601	0	44544601	C	A
11	chr11_44552536	0	44552536	G	T
11	chr11_44558813	0	44558813	T	G
11	chr11_44567817	0	44567817	C	G
11	chr11_44585827	0	44585827	T	A
11	chr11_44595412	0	44595412	A	C
11	chr11_44610703	0	44610703	A	C
11	chr11_44644599	0	44644599	G	C
11	chr11_44651758	0	44651758	G	C
11	chr11_44692773	0	44692773	C	G
11	chr11_44725142	0	44725142	G	T
11	chr11_44743051	0	44743051	G	T
11	chr11_44751710	0	44751710	T	G
11	chr11_44752787	0	44752787	T	G
11	chr11_44795260	0	44795260	G	T
11	chr11_44810012	0	44810012	A	C
11	chr11_44812717	0	44812717	A	C
11	chr11_44814043	0	44814043	G	T
11	chr11_44822183	0	44822183	A	C
11	chr11_44827081	0	44827081	G	T
11	chr11_44828630	0	44828630	A	T
11	chr11_44853637	0	44853637	T	G
11	chr11_44874612	0	44874612	C	A
11	chr11_44875070	0	44875070	G	T
11	chr11_44887865	0	44887865	G	T
11	chr11_44898001	0	44898001	A	C
11	chr11_44926677	0	44926677	C	A
11	chr11_44953541	0	44953541	C	G
11	chr11_44961961	0	44961961	T	G
11	chr11_44983343	0	44983343	A	T
11	chr11_45015993	0	45015993	A	C
11	chr11_45055724	0	45055724	T	G
11	chr11_45090845	0	45090845	A	C
11	chr11_45112027	0	45112027	C	A
11	chr11_45115023	0	45115023	C	A
11	chr11_45154788	0	45154788	C	G
11	chr11_45162572	0	45162572	C	G
11	chr11_45173834	0	45173834	A	C
11	chr11_45215712	0	45215712	A	C
11	chr11_45237578	0	45237578	G	T
11	chr11_45247048	0	45247048	G	C
11	chr11_45248657	0	45248657	C	G
11	chr11_45249606	0	45249606	C	A
11	chr11_45273263	0	45273263	G	C
11	chr11_45279770	0	45279770	G	C
11	chr11_45327773	0	45327773	G	C
11	chr11_45432950	0	45432950	C	G
11	chr11_45440502	0	45440502	A	C
11	chr11_45485124	0	45485124	G	T
11	chr11_45510503	0	45510503	G	C
11	chr11_45512045	0	45512045	A	T
11	chr11_45523344	0	45523344	T	A
11	chr11_45533969	0	45533969	C	G
11	chr11_45569381	0	45569381	G	T
11	chr11_45573995	0	45573995	C	A
11	chr11_45614193	0	45614193	A	C
11	chr11_45626157	0	45626157	T	G
11	chr11_45650014	0	45650014	C	A
11	chr11_45674066	0	45674066	G	C
11	chr11_45674337	0	45674337	C	A
11	chr11_45679585	0	45679585	C	G
11	chr11_45703333	0	45703333	T	G
11	chr11_45730870	0	45730870	C	A
11	chr11_45752489	0	45752489	A	C
11	chr11_45776680	0	45776680	G	T
11	chr11_45796339	0	45796339	G	T
11	chr11_45855692	0	45855692	G	T
11	chr11_45861046	0	45861046	G	T
11	chr11_45909251	0	45909251	A	C
11	chr11_45917462	0	45917462	A	C
11	chr11_45923332	0	45923332	C	G
11	chr11_45964823	0	45964823	A	T
11	chr11_45992822	0	45992822	A	C
11	chr11_45997798	0	45997798	A	C
11	chr11_46025067	0	46025067	C	G
11	chr11_46031974	0	46031974	G	C
11	chr11_46041439	0	46041439	G	T
11	chr11_46043007	0	46043007	A	C
11	chr11_46045285	0	46045285	A	C
11	chr11_46092093	0	46092093	C	G
11	chr11_46096504	0	46096504	C	G
11	chr11_46125563	0	46125563	A	T
11	chr11_46134048	0	46134048	G	T
11	chr11_46151728	0	46151728	T	G
11	chr11_46171321	0	46171321	G	C
11	chr11_46217980	0	46217980	C	G
11	chr11_46259445	0	46259445	G	T
11	chr11_46268679	0	46268679	G	C
11	chr11_46275750	0	46275750	A	C
11	chr11_46277944	0	46277944	C	A
11	chr11_46345093	0	46345093	G	T
11	chr11_46367905	0	46367905	A	T
11	chr11_46371736	0	46371736	C	A
11	chr11_46374276	0	46374276	A	C
11	chr11_46384939	0	46384939	G	T
11	chr11_46400533	0	46400533	T	A
11	chr11_46421037	0	46421037	G	T
11	chr11_46434116	0	46434116	A	C
11	chr11_46441313	0	46441313	T	A
11	chr11_46456828	0	46456828	G	C
11	chr11_46665917	0	46665917	G	T
11	chr11_46880836	0	46880836	A	C
11	chr11_46904088	0	46904088	A	C
11	chr11_46912235	0	46912235	A	C
11	chr11_46952997	0	46952997	G	C
11	chr11_46958128	0	46958128	G	C
11	chr11_46975201	0	46975201	G	C
11	chr11_46996960	0	46996960	G	C
11	chr11_47015554	0	47015554	C	A
11	chr11_47073016	0	47073016	T	G
11	chr11_47079845	0	47079845	A	C
11	chr11_47103957	0	47103957	C	A
11	chr11_47140312	0	47140312	G	T
11	chr11_47182047	0	47182047	C	G
11	chr11_47185703	0	47185703	T	G
11	chr11_47187229	0	47187229	C	G
11	chr11_47239145	0	47239145	A	T
11	chr11_47290320	0	47290320	G	T
11	chr11_47306771	0	47306771	G	C
11	chr11_47310859	0	47310859	C	G
11	chr11_47378191	0	47378191	G	C
11	chr11_47381006	0	47381006	A	C
11	chr11_47384921	0	47384921	T	G
11	chr11_47388812	0	47388812	T	G
11	chr11_47410057	0	47410057	C	A
11	chr11_47414889	0	47414889	G	C
11	chr11_47415759	0	47415759	A	C
11	chr11_47418429	0	47418429	T	G
11	chr11_47438708	0	47438708	G	C
11	chr11_47459375	0	47459375	G	C
11	chr11_47492470	0	47492470	T	A
11	chr11_47529277	0	47529277	G	T
11	chr11_47530760	0	47530760	C	G
11	chr11_47532274	0	47532274	T	G
11	chr11_47543913	0	47543913	A	T
11	chr11_47548674	0	47548674	C	G
11	chr11_47555019	0	47555019	T	A
11	chr11_47557186	0	47557186	C	A
11	chr11_47615138	0	47615138	C	A
11	chr11_47616661	0	47616661	G	T
11	chr11_47651833	0	47651833	C	G
11	chr11_47663313	0	47663313	G	C
11	chr11_47664132	0	47664132	G	C
11	chr11_47675223	0	47675223	T	A
11	chr11_47680688	0	47680688	A	C
11	chr11_47693538	0	47693538	G	C
11	chr11_47707461	0	47707461	T	G
11	chr11_47711070	0	47711070	G	C
11	chr11_47722660	0	47722660	G	T
11	chr11_47725485	0	47725485	A	C
11	chr11_47751225	0	47751225	G	T
11	chr11_47769123	0	47769123	A	C
11	chr11_47779109	0	47779109	G	C
11	chr11_47797364	0	47797364	A	C
11	chr11_47802656	0	47802656	T	G
11	chr11_47848180	0	47848180	C	G
11	chr11_47852139	0	47852139	T	G
11	chr11_47863700	0	47863700	T	G
11	chr11_47870079	0	47870079	T	A
11	chr11_47882445	0	47882445	A	C
11	chr11_47891067	0	47891067	A	C
11	chr11_47912600	0	47912600	G	C
11	chr11_47917596	0	47917596	G	C
11	chr11_47919079	0	47919079	A	C
11	chr11_47926454	0	47926454	C	A
11	chr11_47946886	0	47946886	C	G
11	chr11_47975038	0	47975038	G	C
11	chr11_47976825	0	47976825	C	A
11	chr11_48056899	0	48056899	T	G
11	chr11_48061692	0	48061692	C	A
11	chr11_48065365	0	48065365	G	T
11	chr11_48078418	0	48078418	A	C
11	chr11_48082436	0	48082436	A	C
11	chr11_48120631	0	48120631	G	C
11	chr11_48131607	0	48131607	A	C
11	chr11_48131900	0	48131900	T	A
11	chr11_48151306	0	48151306	C	G
11	chr11_48153851	0	48153851	C	A
11	chr11_48166872	0	48166872	T	A
11	chr11_48228015	0	48228015	C	G
11	chr11_48243431	0	48243431	T	G
11	chr11_48297727	0	48297727	C	G
11	chr11_48313503	0	48313503	C	A
11	chr11_48337989	0	48337989	G	T
11	chr11_48350463	0	48350463	C	A
11	chr11_48350485	0	48350485	A	C
11	chr11_48354118	0	48354118	G	T
11	chr11_48377614	0	48377614	A	C
11	chr11_48393256	0	48393256	T	A
11	chr11_48416062	0	48416062	C	G
11	chr11_48416398	0	48416398	T	G
11	chr11_48418638	0	48418638	G	C
11	chr11_48420953	0	48420953	G	C
11	chr11_48443038	0	48443038	A	C
11	chr11_48469780	0	48469780	A	C
11	chr11_48495444	0	48495444	G	C
11	chr11_48496285	0	48496285	G	C
11	chr11_48517517	0	48517517	G	T
11	chr11_48541701	0	48541701	C	G
11	chr11_48547081	0	48547081	A	C
11	chr11_48555801	0	48555801	A	C
11	chr11_48566993	0	48566993	A	C
11	chr11_48582560	0	48582560	T	G
11	chr11_48616504	0	48616504	G	T
11	chr11_48629276	0	48629276	G	T
11	chr11_48643080	0	48643080	G	T
11	chr11_48655981	0	48655981	C	G
11	chr11_48657497	0	48657497	G	C
11	chr11_48661337	0	48661337	G	T
11	chr11_48663878	0	48663878	C	A
11	chr11_48671283	0	48671283	G	C
11	chr11_48680556	0	48680556	A	C
11	chr11_48681120	0	48681120	T	A
11	chr11_48683336	0	48683336	G	C
11	chr11_48689229	0	48689229	T	G
11	chr11_48691054	0	48691054	C	A
11	chr11_48694122	0	48694122	G	C
11	chr11_48698868	0	48698868	T	G
11	chr11_48757212	0	48757212	G	C
11	chr11_48760870	0	48760870	G	T
11	chr11_48767234	0	48767234	T	A
11	chr11_48771186	0	48771186	G	C
11	chr11_48771409	0	48771409	G	T
11	chr11_48778452	0	48778452	G	T
11	chr11_48797998	0	48797998	G	T
11	chr11_48798125	0	48798125	G	T
11	chr11_48798220	0	48798220	G	C
11	chr11_48830328	0	48830328	T	G
11	chr11_48838964	0	48838964	G	T
11	chr11_48840353	0	48840353	A	C
11	chr11_48846374	0	48846374	C	G
11	chr11_48853453	0	48853453	C	G
11	chr11_48854441	0	48854441	C	A
11	chr11_48865311	0	48865311	A	C
11	chr11_48874293	0	48874293	C	G
11	chr11_48887325	0	48887325	G	C
11	chr11_48899770	0	48899770	C	G
11	chr11_48905199	0	48905199	G	T
11	chr11_48910006	0	48910006	A	C
11	chr11_48912414	0	48912414	T	A
11	chr11_48913649	0	48913649	A	T
11	chr11_48917451	0	48917451	G	C
11	chr11_48934554	0	48934554	G	T
11	chr11_48941190	0	48941190	G	C
11	chr11_48956398	0	48956398	A	C
11	chr11_48958593	0	48958593	G	T
11	chr11_48958705	0	48958705	G	C
11	chr11_48969794	0	48969794	A	C
11	chr11_48973642	0	48973642	A	C
11	chr11_48995145	0	48995145	T	G
11	chr11_49010431	0	49010431	A	T
11	chr11_49022306	0	49022306	T	G
11	chr11_49038505	0	49038505	G	T
11	chr11_49045403	0	49045403	T	G
11	chr11_49049491	0	49049491	T	G
11	chr11_49050509	0	49050509	G	C
11	chr11_49056893	0	49056893	T	G
11	chr11_49077191	0	49077191	G	T
11	chr11_49118602	0	49118602	T	G
11	chr11_49124511	0	49124511	G	C
11	chr11_49131262	0	49131262	T	G
11	chr11_49149185	0	49149185	C	G
11	chr11_49184407	0	49184407	C	A
11	chr11_49201320	0	49201320	G	C
11	chr11_49202229	0	49202229	G	T
11	chr11_49203111	0	49203111	A	C
11	chr11_49208717	0	49208717	G	T
11	chr11_49220211	0	49220211	C	A
11	chr11_49225719	0	49225719	G	C
11	chr11_49240730	0	49240730	C	G
11	chr11_49259202	0	49259202	A	C
11	chr11_49261254	0	49261254	T	G
11	chr11_49271872	0	49271872	G	C
11	chr11_49279304	0	49279304	C	G
11	chr11_49306706	0	49306706	T	G
11	chr11_49311860	0	49311860	T	A
11	chr11_49386526	0	49386526	G	T
11	chr11_49398891	0	49398891	C	G
11	chr11_49400988	0	49400988	A	T
11	chr11_49406016	0	49406016	A	C
11	chr11_49413484	0	49413484	G	C
11	chr11_49414845	0	49414845	A	C
11	chr11_49438609	0	49438609	G	C
11	chr11_49452016	0	49452016	G	C
11	chr11_49535325	0	49535325	A	C
11	chr11_49541853	0	49541853	G	T
11	chr11_49543112	0	49543112	G	C
11	chr11_49556458	0	49556458	G	T
11	chr11_49591410	0	49591410	T	G
11	chr11_49615913	0	49615913	T	G
11	chr11_49647561	0	49647561	T	A
11	chr11_49691336	0	49691336	G	C
11	chr11_49700306	0	49700306	C	A
11	chr11_49733667	0	49733667	A	T
11	chr11_49774861	0	49774861	C	G
11	chr11_49784041	0	49784041	G	C
11	chr11_49788056	0	49788056	C	A
11	chr11_49788860	0	49788860	A	T
11	chr11_49790622	0	49790622	A	C
11	chr11_49799759	0	49799759	A	T
11	chr11_49853152	0	49853152	G	T
11	chr11_49866413	0	49866413	G	T
11	chr11_49868014	0	49868014	G	T
11	chr11_49877066	0	49877066	C	A
11	chr11_49909565	0	49909565	A	T
11	chr11_49923639	0	49923639	G	C
11	chr11_49939441	0	49939441	C	A
11	chr11_49966403	0	49966403	G	T
11	chr11_49986140	0	49986140	C	A
11	chr11_50007946	0	50007946	T	A
11	chr11_50017711	0	50017711	C	A
11	chr11_50023315	0	50023315	C	A
11	chr11_50058162	0	50058162	A	T
11	chr11_50072031	0	50072031	A	T
11	chr11_50085255	0	50085255	G	C
11	chr11_50094688	0	50094688	G	T
11	chr11_50109324	0	50109324	C	G
11	chr11_50119694	0	50119694	G	T
11	chr11_50126757	0	50126757	C	A
11	chr11_50127262	0	50127262	G	C
11	chr11_50142708	0	50142708	G	T
11	chr11_50143487	0	50143487	T	G
11	chr11_50155438	0	50155438	C	A
11	chr11_50155534	0	50155534	T	G
11	chr11_50157667	0	50157667	C	G
11	chr11_50167490	0	50167490	T	G
11	chr11_50169612	0	50169612	C	G
11	chr11_50173506	0	50173506	T	G
11	chr11_50191386	0	50191386	G	C
11	chr11_50202375	0	50202375	T	A
11	chr11_50208598	0	50208598	C	G
11	chr11_50218773	0	50218773	G	C
11	chr11_50220863	0	50220863	A	T
11	chr11_50243541	0	50243541	G	C
11	chr11_50263337	0	50263337	T	G
11	chr11_50264094	0	50264094	G	T
11	chr11_50278453	0	50278453	C	G
11	chr11_50294161	0	50294161	C	G
11	chr11_50306027	0	50306027	C	A
11	chr11_50307367	0	50307367	A	T
11	chr11_50316643	0	50316643	G	T
11	chr11_50342849	0	50342849	A	C
11	chr11_50367390	0	50367390	C	A
11	chr11_50410875	0	50410875	G	C
11	chr11_50430259	0	50430259	T	G
11	chr11_50431883	0	50431883	G	T
11	chr11_50437348	0	50437348	G	C
11	chr11_50453168	0	50453168	A	C
11	chr11_50460380	0	50460380	G	T
11	chr11_50460765	0	50460765	C	A
11	chr11_50462153	0	50462153	A	C
11	chr11_50466577	0	50466577	G	C
11	chr11_50473347	0	50473347	C	G
11	chr11_50524643	0	50524643	T	G
11	chr11_50574498	0	50574498	C	A
11	chr11_50579244	0	50579244	A	T
11	chr11_50582424	0	50582424	C	A
11	chr11_50618031	0	50618031	G	T
11	chr11_50618286	0	50618286	C	G
11	chr11_50636928	0	50636928	A	C
11	chr11_50639349	0	50639349	A	C
11	chr11_50646175	0	50646175	G	T
11	chr11_50650634	0	50650634	C	A
11	chr11_50652391	0	50652391	C	G
11	chr11_50662502	0	50662502	T	A
11	chr11_50671155	0	50671155	C	A
11	chr11_50673688	0	50673688	A	T
11	chr11_50678067	0	50678067	C	G
11	chr11_50689557	0	50689557	T	G
11	chr11_50709555	0	50709555	T	A
11	chr11_50712359	0	50712359	A	T
11	chr11_50714852	0	50714852	C	A
11	chr11_50752192	0	50752192	A	T
11	chr11_50773803	0	50773803	C	G
11	chr11_50784799	0	50784799	A	C
11	chr11_50801200	0	50801200	A	T
11	chr11_50806926	0	50806926	T	G
11	chr11_50809387	0	50809387	C	A
11	chr11_50821630	0	50821630	G	T
11	chr11_50824259	0	50824259	G	T
11	chr11_50828227	0	50828227	A	T
11	chr11_50832352	0	50832352	T	G
11	chr11_50862631	0	50862631	T	A
11	chr11_50868805	0	50868805	G	C
11	chr11_50873641	0	50873641	A	C
11	chr11_50892468	0	50892468	C	G
11	chr11_50923484	0	50923484	G	C
11	chr11_50924349	0	50924349	C	A
11	chr11_50948998	0	50948998	C	A
11	chr11_50967513	0	50967513	C	A
11	chr11_50971536	0	50971536	G	C
11	chr11_51002597	0	51002597	T	A
11	chr11_51031827	0	51031827	G	C
11	chr11_51047748	0	51047748	C	A
11	chr11_51104030	0	51104030	G	C
11	chr11_51130283	0	51130283	G	T
11	chr11_51138445	0	51138445	C	G
11	chr11_51143375	0	51143375	G	T
11	chr11_51185574	0	51185574	C	G
11	chr11_51243399	0	51243399	C	A
11	chr11_51255244	0	51255244	T	G
11	chr11_51271690	0	51271690	T	A
11	chr11_51364575	0	51364575	G	C
11	chr11_51381707	0	51381707	C	A
11	chr11_51396040	0	51396040	A	C
11	chr11_51398238	0	51398238	C	G
11	chr11_51414874	0	51414874	G	C
11	chr11_51426256	0	51426256	G	C
11	chr11_51429136	0	51429136	G	C
11	chr11_51431732	0	51431732	G	T
11	chr11_51436197	0	51436197	C	G
11	chr11_51441912	0	51441912	T	A
11	chr11_51464045	0	51464045	T	A
11	chr11_51491849	0	51491849	G	T
11	chr11_51506064	0	51506064	G	T
11	chr11_51519275	0	51519275	G	C
11	chr11_51531269	0	51531269	G	C
11	chr11_51547687	0	51547687	G	C
11	chr11_51587125	0	51587125	C	G
11	chr11_51588381	0	51588381	A	T
11	chr11_51611105	0	51611105	C	G
11	chr11_51617607	0	51617607	T	G
11	chr11_51632624	0	51632624	G	C
11	chr11_51633419	0	51633419	C	G
11	chr11_51651414	0	51651414	C	G
11	chr11_51656620	0	51656620	G	C
11	chr11_51657346	0	51657346	G	C
11	chr11_51669541	0	51669541	C	G
11	chr11_51670437	0	51670437	A	C
11	chr11_51690837	0	51690837	G	T
11	chr11_51700208	0	51700208	C	A
11	chr11_51700831	0	51700831	T	A
11	chr11_51732324	0	51732324	G	C
11	chr11_51732495	0	51732495	G	T
11	chr11_51734465	0	51734465	G	T
11	chr11_51739870	0	51739870	T	A
11	chr11_51771429	0	51771429	A	C
11	chr11_51782335	0	51782335	T	G
11	chr11_51789698	0	51789698	A	T
11	chr11_51792168	0	51792168	G	C
11	chr11_51798282	0	51798282	G	T
11	chr11_51815409	0	51815409	G	T
11	chr11_51823228	0	51823228	C	A
11	chr11_51861814	0	51861814	C	A
11	chr11_51870860	0	51870860	T	G
11	chr11_51890020	0	51890020	A	T
11	chr11_51899609	0	51899609	C	G
11	chr11_51901309	0	51901309	A	C
11	chr11_51919271	0	51919271	A	T
11	chr11_51928041	0	51928041	C	G
11	chr11_51946680	0	51946680	G	T
11	chr11_51955607	0	51955607	A	C
11	chr11_51960550	0	51960550	A	T
11	chr11_51969509	0	51969509	C	G
11	chr11_51973283	0	51973283	G	C
11	chr11_51979242	0	51979242	T	G
11	chr11_52010188	0	52010188	T	A
11	chr11_52013135	0	52013135	T	A
11	chr11_52026310	0	52026310	C	G
11	chr11_52033740	0	52033740	A	C
11	chr11_52078037	0	52078037	T	A
11	chr11_52084306	0	52084306	C	G
11	chr11_52084828	0	52084828	C	G
11	chr11_52106881	0	52106881	T	A
11	chr11_52118592	0	52118592	A	T
11	chr11_52126860	0	52126860	G	T
11	chr11_52142027	0	52142027	A	T
11	chr11_52147997	0	52147997	T	A
11	chr11_52184276	0	52184276	A	T
11	chr11_52228359	0	52228359	T	G
11	chr11_52230912	0	52230912	C	G
11	chr11_52240273	0	52240273	T	G
11	chr11_52255343	0	52255343	T	G
11	chr11_52274641	0	52274641	G	C
11	chr11_52286120	0	52286120	C	G
11	chr11_52293614	0	52293614	G	T
11	chr11_52297727	0	52297727	G	T
11	chr11_52328498	0	52328498	G	C
11	chr11_52334596	0	52334596	C	A
11	chr11_52346055	0	52346055	T	G
11	chr11_52351518	0	52351518	C	A
11	chr11_52428273	0	52428273	G	T
11	chr11_52437233	0	52437233	A	C
11	chr11_52439287	0	52439287	C	A
11	chr11_52452420	0	52452420	T	A
11	chr11_52453089	0	52453089	C	G
11	chr11_52491618	0	52491618	C	A
11	chr11_52500510	0	52500510	T	G
11	chr11_52522651	0	52522651	A	C
11	chr11_52530313	0	52530313	C	A
11	chr11_52585963	0	52585963	G	C
11	chr11_52593861	0	52593861	T	G
11	chr11_52607284	0	52607284	A	T
11	chr11_52611261	0	52611261	C	G
11	chr11_52624017	0	52624017	G	C
11	chr11_52628565	0	52628565	A	C
11	chr11_52634389	0	52634389	C	G
11	chr11_52661531	0	52661531	C	A
11	chr11_52673962	0	52673962	C	G
11	chr11_52687627	0	52687627	G	C
11	chr11_52692228	0	52692228	T	G
11	chr11_52692550	0	52692550	C	A
11	chr11_52699294	0	52699294	G	C
11	chr11_52701568	0	52701568	A	C
11	chr11_52715729	0	52715729	G	T
11	chr11_52732079	0	52732079	C	G
11	chr11_52753913	0	52753913	A	C
11	chr11_52771411	0	52771411	C	G
11	chr11_52776981	0	52776981	T	A
11	chr11_52798160	0	52798160	G	T
11	chr11_52800624	0	52800624	C	A
11	chr11_52800845	0	52800845	A	C
11	chr11_52802012	0	52802012	T	G
11	chr11_52805250	0	52805250	T	A
11	chr11_52808669	0	52808669	T	G
11	chr11_52811073	0	52811073	A	T
11	chr11_52842981	0	52842981	A	C
11	chr11_52876977	0	52876977	A	T
11	chr11_52910240	0	52910240	T	G
11	chr11_52954994	0	52954994	G	C
11	chr11_52975243	0	52975243	C	A
11	chr11_52992805	0	52992805	C	A
11	chr11_53000659	0	53000659	A	T
11	chr11_53027235	0	53027235	G	C
11	chr11_53037965	0	53037965	C	G
11	chr11_53045085	0	53045085	T	G
11	chr11_53062913	0	53062913	G	C
11	chr11_53083844	0	53083844	T	A
11	chr11_53084856	0	53084856	G	T
11	chr11_53085041	0	53085041	C	A
11	chr11_53091553	0	53091553	C	G
11	chr11_53124493	0	53124493	G	T
11	chr11_53135062	0	53135062	G	C
11	chr11_53152381	0	53152381	A	T
11	chr11_53159343	0	53159343	C	G
11	chr11_53160117	0	53160117	G	C
11	chr11_53172234	0	53172234	A	T
11	chr11_53178682	0	53178682	C	A
11	chr11_53180987	0	53180987	C	G
11	chr11_53195705	0	53195705	C	A
11	chr11_53197244	0	53197244	T	G
11	chr11_53201454	0	53201454	T	G
11	chr11_53223361	0	53223361	C	A
11	chr11_53227151	0	53227151	T	A
11	chr11_53291974	0	53291974	G	T
11	chr11_53312804	0	53312804	A	T
11	chr11_53323559	0	53323559	C	G
11	chr11_53332620	0	53332620	T	A
11	chr11_53336252	0	53336252	C	G
11	chr11_53353689	0	53353689	C	G
11	chr11_53389978	0	53389978	C	A
11	chr11_53407332	0	53407332	T	A
11	chr11_53409309	0	53409309	G	T
11	chr11_53415683	0	53415683	A	T
11	chr11_53423266	0	53423266	A	C
11	chr11_53425793	0	53425793	T	G
11	chr11_53450876	0	53450876	A	C
11	chr11_53481263	0	53481263	G	C
11	chr11_53489963	0	53489963	C	G
11	chr11_53498680	0	53498680	T	A
11	chr11_53547646	0	53547646	G	C
11	chr11_53561708	0	53561708	G	T
11	chr11_53570674	0	53570674	C	G
11	chr11_53580117	0	53580117	T	A
11	chr11_53581641	0	53581641	T	G
11	chr11_53594570	0	53594570	G	T
11	chr11_53602413	0	53602413	A	C
11	chr11_53630445	0	53630445	G	T
11	chr11_53716001	0	53716001	T	A
11	chr11_53719111	0	53719111	A	T
11	chr11_53726307	0	53726307	T	A
11	chr11_53744833	0	53744833	G	C
11	chr11_53779225	0	53779225	G	T
11	chr11_53779489	0	53779489	G	T
11	chr11_53785146	0	53785146	G	C
11	chr11_53790509	0	53790509	G	C
11	chr11_53791940	0	53791940	T	A
11	chr11_53798232	0	53798232	G	C
11	chr11_53803011	0	53803011	G	T
11	chr11_53803311	0	53803311	A	C
11	chr11_53822418	0	53822418	A	T
11	chr11_53831329	0	53831329	T	A
11	chr11_53838298	0	53838298	A	C
11	chr11_53849612	0	53849612	A	T
11	chr11_53866765	0	53866765	C	G
11	chr11_53867804	0	53867804	G	C
11	chr11_53904410	0	53904410	C	A
11	chr11_53911665	0	53911665	G	T
11	chr11_53917831	0	53917831	T	G
11	chr11_53925474	0	53925474	A	C
11	chr11_53931356	0	53931356	C	A
11	chr11_53953588	0	53953588	T	G
11	chr11_54008715	0	54008715	G	C
11	chr11_54014010	0	54014010	A	C
11	chr11_54019488	0	54019488	C	G
11	chr11_54022400	0	54022400	A	C
11	chr11_54030769	0	54030769	G	T
11	chr11_54035000	0	54035000	T	G
11	chr11_54037630	0	54037630	T	G
11	chr11_54039825	0	54039825	C	A
11	chr11_54045335	0	54045335	T	G
11	chr11_54045585	0	54045585	A	C
11	chr11_54045884	0	54045884	C	A
11	chr11_54049352	0	54049352	C	G
11	chr11_54068554	0	54068554	T	G
11	chr11_54081725	0	54081725	A	T
11	chr11_54109044	0	54109044	C	G
11	chr11_54156902	0	54156902	G	C
11	chr11_54165622	0	54165622	G	T
11	chr11_54201751	0	54201751	A	C
11	chr11_54209308	0	54209308	T	A
11	chr11_54211733	0	54211733	C	G
11	chr11_54292114	0	54292114	A	C
11	chr11_54292448	0	54292448	A	C
11	chr11_54314810	0	54314810	C	A
11	chr11_54324622	0	54324622	C	G
11	chr11_54358733	0	54358733	G	T
11	chr11_54384373	0	54384373	G	C
11	chr11_54390235	0	54390235	C	A
11	chr11_54393336	0	54393336	T	G
11	chr11_54430404	0	54430404	C	G
11	chr11_54435855	0	54435855	G	C
11	chr11_54455101	0	54455101	G	C
11	chr11_54461301	0	54461301	T	A
11	chr11_54482857	0	54482857	G	C
11	chr11_54501503	0	54501503	G	C
11	chr11_54535320	0	54535320	C	G
11	chr11_54547473	0	54547473	T	G
11	chr11_54552093	0	54552093	A	C
11	chr11_54567567	0	54567567	C	G
11	chr11_54578164	0	54578164	C	A
11	chr11_54581383	0	54581383	A	T
11	chr11_54616222	0	54616222	C	G
11	chr11_54618613	0	54618613	A	C
11	chr11_54622193	0	54622193	T	A
11	chr11_54627139	0	54627139	G	C
11	chr11_54689795	0	54689795	C	A
11	chr11_54693715	0	54693715	A	C
11	chr11_54694393	0	54694393	C	G
11	chr11_54696689	0	54696689	C	A
11	chr11_54697869	0	54697869	T	G
11	chr11_54701017	0	54701017	T	G
11	chr11_54705806	0	54705806	G	T
11	chr11_54730122	0	54730122	T	G
11	chr11_54755792	0	54755792	C	A
11	chr11_54781273	0	54781273	A	T
11	chr11_54798538	0	54798538	C	A
11	chr11_54800809	0	54800809	T	A
11	chr11_54801383	0	54801383	G	C
11	chr11_54805794	0	54805794	A	T
11	chr11_54806056	0	54806056	G	T
11	chr11_54806456	0	54806456	T	A
11	chr11_54841044	0	54841044	G	C
11	chr11_54862448	0	54862448	T	A
11	chr11_54882911	0	54882911	C	G
11	chr11_54899886	0	54899886	G	C
11	chr11_54906080	0	54906080	C	A
11	chr11_54963190	0	54963190	A	C
11	chr11_54963893	0	54963893	C	A
11	chr11_54970628	0	54970628	G	C
11	chr11_54971239	0	54971239	A	C
11	chr11_54981379	0	54981379	A	C
11	chr11_54981872	0	54981872	G	C
11	chr11_54983984	0	54983984	T	G
11	chr11_55030968	0	55030968	C	G
11	chr11_55038442	0	55038442	C	A
11	chr11_55073155	0	55073155	A	T
11	chr11_55078364	0	55078364	G	T
11	chr11_55093212	0	55093212	T	G
11	chr11_55103626	0	55103626	C	A
11	chr11_55106465	0	55106465	T	A
11	chr11_55112278	0	55112278	G	C
11	chr11_55113993	0	55113993	C	A
11	chr11_55115092	0	55115092	G	C
11	chr11_55149398	0	55149398	T	G
11	chr11_55154890	0	55154890	T	A
11	chr11_55167829	0	55167829	T	A
11	chr11_55171632	0	55171632	G	T
11	chr11_55171814	0	55171814	G	C
11	chr11_55176582	0	55176582	C	A
11	chr11_55182614	0	55182614	C	G
11	chr11_55218681	0	55218681	C	G
11	chr11_55228651	0	55228651	G	T
11	chr11_55230632	0	55230632	C	A
11	chr11_55243625	0	55243625	A	C
11	chr11_55259732	0	55259732	A	C
11	chr11_55276243	0	55276243	C	A
11	chr11_55278662	0	55278662	A	T
11	chr11_55285081	0	55285081	G	C
11	chr11_55301251	0	55301251	T	G
11	chr11_55301554	0	55301554	G	T
11	chr11_55316415	0	55316415	A	C
11	chr11_55322334	0	55322334	C	A
11	chr11_55324341	0	55324341	G	T
11	chr11_55338561	0	55338561	A	C
11	chr11_55379218	0	55379218	T	G
11	chr11_55393507	0	55393507	A	C
11	chr11_55413832	0	55413832	C	G
11	chr11_55433785	0	55433785	A	T
11	chr11_55440063	0	55440063	T	A
11	chr11_55447807	0	55447807	G	T
11	chr11_55484636	0	55484636	G	C
11	chr11_55487923	0	55487923	G	T
11	chr11_55495549	0	55495549	C	G
11	chr11_55528121	0	55528121	A	C
11	chr11_55530413	0	55530413	T	G
11	chr11_55534386	0	55534386	C	G
11	chr11_55581080	0	55581080	T	G
11	chr11_55589195	0	55589195	A	C
11	chr11_55603556	0	55603556	G	C
11	chr11_55622191	0	55622191	G	C
11	chr11_55637608	0	55637608	C	G
11	chr11_55644399	0	55644399	C	A
11	chr11_55656034	0	55656034	C	A
11	chr11_55659036	0	55659036	C	A
11	chr11_55694170	0	55694170	C	A
11	chr11_55694787	0	55694787	C	A
11	chr11_55695442	0	55695442	C	G
11	chr11_55712989	0	55712989	C	A
11	chr11_55715863	0	55715863	C	G
11	chr11_55731983	0	55731983	C	A
11	chr11_55750656	0	55750656	G	T
11	chr11_55770927	0	55770927	A	T
11	chr11_55797602	0	55797602	G	C
11	chr11_55799711	0	55799711	G	T
11	chr11_55800239	0	55800239	A	C
11	chr11_55813303	0	55813303	G	T
11	chr11_55831687	0	55831687	A	C
11	chr11_55851421	0	55851421	C	A
11	chr11_55885839	0	55885839	C	A
11	chr11_55886631	0	55886631	A	T
11	chr11_55900833	0	55900833	C	A
11	chr11_55907935	0	55907935	G	C
11	chr11_55907962	0	55907962	C	A
11	chr11_55933564	0	55933564	T	A
11	chr11_55948342	0	55948342	C	G
11	chr11_55960547	0	55960547	C	G
11	chr11_56005757	0	56005757	C	A
11	chr11_56053259	0	56053259	A	C
11	chr11_56065037	0	56065037	T	G
11	chr11_56071383	0	56071383	A	C
11	chr11_56103815	0	56103815	T	G
11	chr11_56107731	0	56107731	G	T
11	chr11_56147319	0	56147319	G	C
11	chr11_56147373	0	56147373	A	C
11	chr11_56151111	0	56151111	C	G
11	chr11_56156857	0	56156857	C	A
11	chr11_56225302	0	56225302	A	C
11	chr11_56227400	0	56227400	T	G
11	chr11_56252622	0	56252622	A	C
11	chr11_56284873	0	56284873	G	T
11	chr11_56290141	0	56290141	T	G
11	chr11_56303283	0	56303283	C	A
11	chr11_56311990	0	56311990	G	C
11	chr11_56316123	0	56316123	T	G
11	chr11_56332325	0	56332325	T	A
11	chr11_56341515	0	56341515	A	T
11	chr11_56347968	0	56347968	A	C
11	chr11_56371968	0	56371968	C	G
11	chr11_56395269	0	56395269	C	A
11	chr11_56419444	0	56419444	G	T
11	chr11_56426998	0	56426998	G	C
11	chr11_56435911	0	56435911	C	G
11	chr11_56457024	0	56457024	T	G
11	chr11_56506856	0	56506856	G	T
11	chr11_56510047	0	56510047	C	G
11	chr11_56511750	0	56511750	C	G
11	chr11_56521955	0	56521955	A	C
11	chr11_56550392	0	56550392	C	G
11	chr11_56562275	0	56562275	G	C
11	chr11_56565464	0	56565464	T	A
11	chr11_56586527	0	56586527	T	A
11	chr11_56595399	0	56595399	C	A
11	chr11_56595689	0	56595689	C	A
11	chr11_56599395	0	56599395	G	T
11	chr11_56604009	0	56604009	G	T
11	chr11_56631405	0	56631405	A	C
11	chr11_56638274	0	56638274	T	G
11	chr11_56653902	0	56653902	T	G
11	chr11_56670400	0	56670400	T	G
11	chr11_56686842	0	56686842	T	G
11	chr11_56689499	0	56689499	G	C
11	chr11_56694434	0	56694434	G	T
11	chr11_56698354	0	56698354	T	A
11	chr11_56716021	0	56716021	C	A
11	chr11_56720557	0	56720557	A	C
11	chr11_56745147	0	56745147	T	A
11	chr11_56750918	0	56750918	A	C
11	chr11_56775422	0	56775422	G	T
11	chr11_56821526	0	56821526	C	A
11	chr11_56824387	0	56824387	C	A
11	chr11_56839580	0	56839580	C	A
11	chr11_56843553	0	56843553	C	G
11	chr11_56865759	0	56865759	A	T
11	chr11_56871750	0	56871750	T	A
11	chr11_56874668	0	56874668	T	G
11	chr11_56886990	0	56886990	G	T
11	chr11_56888019	0	56888019	A	C
11	chr11_56890819	0	56890819	A	T
11	chr11_56899617	0	56899617	A	T
11	chr11_56913252	0	56913252	A	T
11	chr11_56946804	0	56946804	G	T
11	chr11_56950087	0	56950087	T	G
11	chr11_56965238	0	56965238	G	T
11	chr11_56972252	0	56972252	C	A
11	chr11_56996013	0	56996013	C	G
11	chr11_57001065	0	57001065	G	T
11	chr11_57002369	0	57002369	G	T
11	chr11_57006810	0	57006810	G	C
11	chr11_57047410	0	57047410	A	T
11	chr11_57048188	0	57048188	A	C
11	chr11_57050622	0	57050622	G	C
11	chr11_57052551	0	57052551	C	A
11	chr11_57073523	0	57073523	G	C
11	chr11_57074379	0	57074379	A	C
11	chr11_57075009	0	57075009	A	C
11	chr11_57075557	0	57075557	G	C
11	chr11_57087555	0	57087555	A	T
11	chr11_57090072	0	57090072	C	A
11	chr11_57115900	0	57115900	C	G
11	chr11_57127713	0	57127713	T	G
11	chr11_57133365	0	57133365	G	C
11	chr11_57133408	0	57133408	A	T
11	chr11_57134578	0	57134578	T	G
11	chr11_57134786	0	57134786	G	T
11	chr11_57136140	0	57136140	A	C
11	chr11_57143113	0	57143113	G	C
11	chr11_57157962	0	57157962	G	C
11	chr11_57158845	0	57158845	T	G
11	chr11_57176860	0	57176860	C	A
11	chr11_57185838	0	57185838	C	A
11	chr11_57186467	0	57186467	C	A
11	chr11_57186472	0	57186472	G	C
11	chr11_57190225	0	57190225	C	A
11	chr11_57216820	0	57216820	A	C
11	chr11_57230211	0	57230211	G	T
11	chr11_57230212	0	57230212	T	A
11	chr11_57235073	0	57235073	A	C
11	chr11_57237993	0	57237993	C	A
11	chr11_57254540	0	57254540	A	T
11	chr11_57266800	0	57266800	T	A
11	chr11_57279235	0	57279235	C	A
11	chr11_57286471	0	57286471	T	G
11	chr11_57299121	0	57299121	T	G
11	chr11_57308757	0	57308757	C	G
11	chr11_57308935	0	57308935	G	C
11	chr11_57321796	0	57321796	T	G
11	chr11_57322222	0	57322222	C	A
11	chr11_57327383	0	57327383	G	T
11	chr11_57344387	0	57344387	G	C
11	chr11_57345657	0	57345657	C	G
11	chr11_57361481	0	57361481	G	C
11	chr11_57375138	0	57375138	G	C
11	chr11_57427265	0	57427265	C	A
11	chr11_57439629	0	57439629	T	A
11	chr11_57488365	0	57488365	C	A
11	chr11_57496262	0	57496262	G	T
11	chr11_57512962	0	57512962	T	A
11	chr11_57519609	0	57519609	C	A
11	chr11_57528636	0	57528636	G	C
11	chr11_57539411	0	57539411	G	T
11	chr11_57548128	0	57548128	T	G
11	chr11_57551537	0	57551537	T	A
11	chr11_57571200	0	57571200	T	G
11	chr11_57572955	0	57572955	C	G
11	chr11_57592673	0	57592673	T	G
11	chr11_57617628	0	57617628	G	T
11	chr11_57646715	0	57646715	G	T
11	chr11_57660001	0	57660001	C	G
11	chr11_57668321	0	57668321	A	T
11	chr11_57683908	0	57683908	C	G
11	chr11_57697611	0	57697611	C	G
11	chr11_57702923	0	57702923	C	A
11	chr11_57707539	0	57707539	C	G
11	chr11_57714385	0	57714385	G	T
11	chr11_57725610	0	57725610	A	T
11	chr11_57735924	0	57735924	G	T
11	chr11_57778079	0	57778079	C	G
11	chr11_57788290	0	57788290	G	C
11	chr11_57792801	0	57792801	G	C
11	chr11_57802180	0	57802180	G	C
11	chr11_57802332	0	57802332	A	T
11	chr11_57804710	0	57804710	G	C
11	chr11_57821220	0	57821220	C	G
11	chr11_57824635	0	57824635	T	G
11	chr11_57833859	0	57833859	C	G
11	chr11_57833993	0	57833993	A	T
11	chr11_57894851	0	57894851	C	A
11	chr11_57922207	0	57922207	A	T
11	chr11_57928591	0	57928591	T	A
11	chr11_57929327	0	57929327	A	T
11	chr11_57987698	0	57987698	G	C
11	chr11_58001926	0	58001926	G	T
11	chr11_58010773	0	58010773	G	T
11	chr11_58021963	0	58021963	T	A
11	chr11_58051874	0	58051874	A	T
11	chr11_58119635	0	58119635	T	G
11	chr11_58158033	0	58158033	C	A
11	chr11_58159067	0	58159067	C	G
11	chr11_58163617	0	58163617	T	A
11	chr11_58186285	0	58186285	A	T
11	chr11_58195232	0	58195232	C	A
11	chr11_58200248	0	58200248	G	T
11	chr11_58202949	0	58202949	C	G
11	chr11_58219428	0	58219428	C	G
11	chr11_58261977	0	58261977	C	A
11	chr11_58295322	0	58295322	G	C
11	chr11_58299418	0	58299418	G	T
11	chr11_58319120	0	58319120	G	C
11	chr11_58326117	0	58326117	A	C
11	chr11_58353949	0	58353949	G	T
11	chr11_58359902	0	58359902	C	A
11	chr11_58386804	0	58386804	A	C
11	chr11_58482834	0	58482834	G	C
11	chr11_58488017	0	58488017	C	G
11	chr11_58512016	0	58512016	C	G
11	chr11_58556439	0	58556439	G	C
11	chr11_58562376	0	58562376	A	T
11	chr11_58601790	0	58601790	A	C
11	chr11_58624657	0	58624657	A	C
11	chr11_58629531	0	58629531	A	T
11	chr11_58644908	0	58644908	C	G
11	chr11_58653789	0	58653789	C	G
11	chr11_58663332	0	58663332	A	C
11	chr11_58743384	0	58743384	G	C
11	chr11_58746952	0	58746952	A	T
11	chr11_58747017	0	58747017	T	G
11	chr11_58752054	0	58752054	T	A
11	chr11_58765600	0	58765600	G	C
11	chr11_58769248	0	58769248	G	C
11	chr11_58851171	0	58851171	G	C
11	chr11_58854598	0	58854598	C	G
11	chr11_58855686	0	58855686	G	T
11	chr11_58881331	0	58881331	G	T
11	chr11_58905942	0	58905942	T	G
11	chr11_58923215	0	58923215	G	C
11	chr11_58938877	0	58938877	T	A
11	chr11_58944976	0	58944976	G	C
11	chr11_58958244	0	58958244	C	A
11	chr11_58961133	0	58961133	G	C
11	chr11_58979651	0	58979651	C	A
11	chr11_58985276	0	58985276	A	C
11	chr11_58991837	0	58991837	A	C
11	chr11_59013979	0	59013979	G	C
11	chr11_59015720	0	59015720	G	C
11	chr11_59022780	0	59022780	T	G
11	chr11_59023495	0	59023495	A	C
11	chr11_59025129	0	59025129	G	C
11	chr11_59050309	0	59050309	G	T
11	chr11_59055898	0	59055898	A	T
11	chr11_59067919	0	59067919	A	C
11	chr11_59070753	0	59070753	A	C
11	chr11_59081119	0	59081119	A	T
11	chr11_59102691	0	59102691	A	T
11	chr11_59117778	0	59117778	T	G
11	chr11_59126834	0	59126834	A	C
11	chr11_59134400	0	59134400	C	G
11	chr11_59166316	0	59166316	G	T
11	chr11_59169220	0	59169220	A	C
11	chr11_59176705	0	59176705	C	G
11	chr11_59185841	0	59185841	C	G
11	chr11_59190784	0	59190784	T	G
11	chr11_59194813	0	59194813	T	G
11	chr11_59251530	0	59251530	A	C
11	chr11_59253468	0	59253468	G	T
11	chr11_59259561	0	59259561	G	C
11	chr11_59266600	0	59266600	G	C
11	chr11_59267216	0	59267216	C	G
11	chr11_59268784	0	59268784	T	A
11	chr11_59291879	0	59291879	A	C
11	chr11_59299688	0	59299688	A	C
11	chr11_59314903	0	59314903	G	T
11	chr11_59350041	0	59350041	C	G
11	chr11_59363952	0	59363952	C	A
11	chr11_59366748	0	59366748	G	C
11	chr11_59390935	0	59390935	C	G
11	chr11_59426187	0	59426187	A	C
11	chr11_59465451	0	59465451	C	G
11	chr11_59467796	0	59467796	T	A
11	chr11_59492466	0	59492466	A	C
11	chr11_59504359	0	59504359	G	T
11	chr11_59520199	0	59520199	C	G
11	chr11_59527708	0	59527708	C	G
11	chr11_59528714	0	59528714	T	G
11	chr11_59544713	0	59544713	C	G
11	chr11_59561785	0	59561785	A	C
11	chr11_59582917	0	59582917	A	T
11	chr11_59613115	0	59613115	C	G
11	chr11_59643385	0	59643385	T	G
11	chr11_59645939	0	59645939	T	G
11	chr11_59666788	0	59666788	T	G
11	chr11_59672984	0	59672984	C	G
11	chr11_59675174	0	59675174	T	G
11	chr11_59681759	0	59681759	C	G
11	chr11_59690661	0	59690661	C	G
11	chr11_59717324	0	59717324	T	G
11	chr11_59718302	0	59718302	C	G
11	chr11_59792841	0	59792841	A	C
11	chr11_59798134	0	59798134	T	A
11	chr11_59822073	0	59822073	A	C
11	chr11_59824768	0	59824768	G	C
11	chr11_59897748	0	59897748	A	C
11	chr11_59903915	0	59903915	C	G
11	chr11_59905763	0	59905763	G	C
11	chr11_59932592	0	59932592	G	C
11	chr11_59950008	0	59950008	G	T
11	chr11_59952785	0	59952785	G	T
11	chr11_59970619	0	59970619	C	G
11	chr11_60008063	0	60008063	T	G
11	chr11_60010656	0	60010656	G	T
11	chr11_60013617	0	60013617	A	T
11	chr11_60017710	0	60017710	G	C
11	chr11_60108664	0	60108664	G	T
11	chr11_60113212	0	60113212	G	C
11	chr11_60121292	0	60121292	G	T
11	chr11_60124756	0	60124756	T	A
11	chr11_60126383	0	60126383	C	A
11	chr11_60129188	0	60129188	C	A
11	chr11_60142032	0	60142032	G	C
11	chr11_60168968	0	60168968	G	C
11	chr11_60180911	0	60180911	A	C
11	chr11_60207494	0	60207494	G	C
11	chr11_60208270	0	60208270	C	G
11	chr11_60218917	0	60218917	C	A
11	chr11_60232567	0	60232567	G	T
11	chr11_60235260	0	60235260	A	C
11	chr11_60236414	0	60236414	G	C
11	chr11_60240384	0	60240384	C	A
11	chr11_60298360	0	60298360	G	T
11	chr11_60307539	0	60307539	C	A
11	chr11_60340919	0	60340919	G	C
11	chr11_60348576	0	60348576	A	C
11	chr11_60356763	0	60356763	A	C
11	chr11_60361581	0	60361581	T	A
11	chr11_60361738	0	60361738	A	C
11	chr11_60365506	0	60365506	G	C
11	chr11_60380436	0	60380436	T	A
11	chr11_60430395	0	60430395	C	G
11	chr11_60447490	0	60447490	T	G
11	chr11_60458734	0	60458734	A	C
11	chr11_60481550	0	60481550	A	C
11	chr11_60491051	0	60491051	C	G
11	chr11_60561613	0	60561613	C	G
11	chr11_60602569	0	60602569	C	A
11	chr11_60605224	0	60605224	G	T
11	chr11_60656022	0	60656022	G	C
11	chr11_60658764	0	60658764	A	C
11	chr11_60662727	0	60662727	G	C
11	chr11_60672665	0	60672665	A	T
11	chr11_60678777	0	60678777	T	A
11	chr11_60710465	0	60710465	C	G
11	chr11_60738335	0	60738335	A	C
11	chr11_60748164	0	60748164	A	C
11	chr11_60755750	0	60755750	G	T
11	chr11_60816714	0	60816714	G	T
11	chr11_60839220	0	60839220	C	A
11	chr11_60858050	0	60858050	T	A
11	chr11_60873252	0	60873252	T	G
11	chr11_60889222	0	60889222	T	G
11	chr11_60889994	0	60889994	T	A
11	chr11_60899607	0	60899607	T	G
11	chr11_60904147	0	60904147	G	T
11	chr11_60913528	0	60913528	G	C
11	chr11_60935909	0	60935909	G	T
11	chr11_60950081	0	60950081	T	A
11	chr11_60956279	0	60956279	G	T
11	chr11_60959895	0	60959895	G	C
11	chr11_60982994	0	60982994	A	C
11	chr11_60993152	0	60993152	G	T
11	chr11_61000374	0	61000374	C	G
11	chr11_61011409	0	61011409	T	A
11	chr11_61025525	0	61025525	T	G
11	chr11_61030137	0	61030137	G	T
11	chr11_61037141	0	61037141	G	T
11	chr11_61037654	0	61037654	T	A
11	chr11_61039416	0	61039416	A	T
11	chr11_61039433	0	61039433	A	C
11	chr11_61052049	0	61052049	G	T
11	chr11_61065804	0	61065804	C	A
11	chr11_61091796	0	61091796	C	G
11	chr11_61097232	0	61097232	C	A
11	chr11_61101809	0	61101809	C	A
11	chr11_61113672	0	61113672	T	G
11	chr11_61161656	0	61161656	A	T
11	chr11_61163478	0	61163478	A	C
11	chr11_61189521	0	61189521	T	A
11	chr11_61191341	0	61191341	T	G
11	chr11_61191774	0	61191774	G	C
11	chr11_61193027	0	61193027	T	G
11	chr11_61196648	0	61196648	A	T
11	chr11_61203722	0	61203722	T	G
11	chr11_61219669	0	61219669	T	A
11	chr11_61247796	0	61247796	C	A
11	chr11_61261584	0	61261584	A	C
11	chr11_61272285	0	61272285	A	C
12	chr12_3009	0	3009	C	A
12	chr12_67888	0	67888	G	C
12	chr12_71084	0	71084	T	G
12	chr12_78362	0	78362	G	T
12	chr12_82289	0	82289	C	A
12	chr12_104951	0	104951	T	G
12	chr12_114416	0	114416	G	C
12	chr12_143173	0	143173	A	C
12	chr12_154359	0	154359	G	C
12	chr12_169544	0	169544	C	A
12	chr12_173382	0	173382	G	C
12	chr12_174262	0	174262	A	T
12	chr12_178720	0	178720	T	G
12	chr12_202857	0	202857	A	C
12	chr12_224779	0	224779	C	A
12	chr12_236695	0	236695	G	T
12	chr12_277882	0	277882	A	C
12	chr12_278023	0	278023	A	C
12	chr12_291116	0	291116	G	T
12	chr12_315000	0	315000	G	C
12	chr12_319316	0	319316	C	G
12	chr12_354050	0	354050	A	C
12	chr12_355900	0	355900	C	A
12	chr12_387108	0	387108	A	T
12	chr12_388559	0	388559	T	G
12	chr12_424688	0	424688	G	T
12	chr12_448119	0	448119	A	T
12	chr12_452638	0	452638	G	C
12	chr12_463901	0	463901	G	C
12	chr12_475421	0	475421	C	A
12	chr12_478808	0	478808	G	C
12	chr12_506936	0	506936	T	G
12	chr12_508192	0	508192	A	C
12	chr12_548372	0	548372	A	T
12	chr12_556653	0	556653	G	C
12	chr12_559773	0	559773	C	G
12	chr12_561056	0	561056	C	G
12	chr12_564360	0	564360	C	A
12	chr12_566230	0	566230	C	A
12	chr12_585190	0	585190	C	G
12	chr12_596604	0	596604	A	C
12	chr12_617312	0	617312	A	C
12	chr12_712644	0	712644	T	A
12	chr12_750612	0	750612	A	C
12	chr12_752850	0	752850	A	C
12	chr12_771111	0	771111	G	C
12	chr12_785891	0	785891	A	T
12	chr12_811662	0	811662	C	A
12	chr12_824890	0	824890	G	C
12	chr12_837240	0	837240	A	C
12	chr12_839332	0	839332	G	T
12	chr12_874144	0	874144	A	T
12	chr12_896646	0	896646	T	A
12	chr12_921270	0	921270	C	G
12	chr12_922060	0	922060	T	A
12	chr12_936809	0	936809	T	A
12	chr12_946090	0	946090	T	G
12	chr12_965578	0	965578	G	T
12	chr12_975823	0	975823	A	T
12	chr12_987893	0	987893	G	T
12	chr12_1000908	0	1000908	C	G
12	chr12_1006319	0	1006319	T	A
12	chr12_1044489	0	1044489	G	T
12	chr12_1055890	0	1055890	G	T
12	chr12_1064807	0	1064807	G	T
12	chr12_1067834	0	1067834	T	G
12	chr12_1071347	0	1071347	C	A
12	chr12_1089784	0	1089784	C	G
12	chr12_1100135	0	1100135	C	G
12	chr12_1129411	0	1129411	G	C
12	chr12_1153973	0	1153973	G	C
12	chr12_1166895	0	1166895	C	A
12	chr12_1204835	0	1204835	G	C
12	chr12_1213516	0	1213516	A	C
12	chr12_1214187	0	1214187	C	G
12	chr12_1249146	0	1249146	G	T
12	chr12_1272117	0	1272117	T	G
12	chr12_1285976	0	1285976	C	G
12	chr12_1333711	0	1333711	T	G
12	chr12_1351574	0	1351574	C	A
12	chr12_1373617	0	1373617	T	G
12	chr12_1382472	0	1382472	G	C
12	chr12_1394917	0	1394917	C	G
12	chr12_1405231	0	1405231	G	T
12	chr12_1435934	0	1435934	T	G
12	chr12_1441583	0	1441583	G	C
12	chr12_1443818	0	1443818	G	T
12	chr12_1450870	0	1450870	A	C
12	chr12_1474735	0	1474735	T	G
12	chr12_1492780	0	1492780	T	A
12	chr12_1494358	0	1494358	G	T
12	chr12_1532905	0	1532905	C	G
12	chr12_1569384	0	1569384	C	G
12	chr12_1569954	0	1569954	T	A
12	chr12_1570438	0	1570438	T	G
12	chr12_1576756	0	1576756	T	G
12	chr12_1609977	0	1609977	C	G
12	chr12_1610210	0	1610210	C	A
12	chr12_1633267	0	1633267	C	G
12	chr12_1641750	0	1641750	G	T
12	chr12_1669401	0	1669401	G	T
12	chr12_1692114	0	1692114	T	G
12	chr12_1697717	0	1697717	G	C
12	chr12_1717087	0	1717087	G	T
12	chr12_1753052	0	1753052	G	C
12	chr12_1757836	0	1757836	A	C
12	chr12_1771679	0	1771679	C	G
12	chr12_1778282	0	1778282	T	G
12	chr12_1778388	0	1778388	C	G
12	chr12_1791629	0	1791629	G	T
12	chr12_1793656	0	1793656	G	C
12	chr12_1793756	0	1793756	G	T
12	chr12_1814901	0	1814901	C	A
12	chr12_1883455	0	1883455	G	C
12	chr12_1884038	0	1884038	C	G
12	chr12_1886904	0	1886904	T	G
12	chr12_1888032	0	1888032	G	T
12	chr12_1909014	0	1909014	A	C
12	chr12_1909084	0	1909084	T	G
12	chr12_1911391	0	1911391	T	A
12	chr12_1930189	0	1930189	G	T
12	chr12_1930470	0	1930470	A	C
12	chr12_1951322	0	1951322	A	C
12	chr12_1960853	0	1960853	G	C
12	chr12_1962383	0	1962383	A	C
12	chr12_1967777	0	1967777	A	T
12	chr12_1974797	0	1974797	C	G
12	chr12_1988524	0	1988524	C	G
12	chr12_1993205	0	1993205	G	C
12	chr12_2023112	0	2023112	A	C
12	chr12_2056353	0	2056353	A	T
12	chr12_2059049	0	2059049	T	G
12	chr12_2067065	0	2067065	C	A
12	chr12_2070526	0	2070526	C	A
12	chr12_2082586	0	2082586	G	C
12	chr12_2083381	0	2083381	C	A
12	chr12_2102761	0	2102761	G	C
12	chr12_2104016	0	2104016	A	C
12	chr12_2115044	0	2115044	G	C
12	chr12_2125423	0	2125423	G	C
12	chr12_2150656	0	2150656	G	C
12	chr12_2160392	0	2160392	A	C
12	chr12_2160434	0	2160434	C	A
12	chr12_2166360	0	2166360	G	C
12	chr12_2167849	0	2167849	A	C
12	chr12_2172074	0	2172074	G	C
12	chr12_2172230	0	2172230	G	C
12	chr12_2172812	0	2172812	T	A
12	chr12_2178376	0	2178376	G	C
12	chr12_2218898	0	2218898	C	G
12	chr12_2227235	0	2227235	A	T
12	chr12_2227300	0	2227300	A	T
12	chr12_2245822	0	2245822	G	T
12	chr12_2248483	0	2248483	A	T
12	chr12_2259691	0	2259691	G	C
12	chr12_2263789	0	2263789	G	C
12	chr12_2271503	0	2271503	C	G
12	chr12_2317518	0	2317518	C	G
12	chr12_2329015	0	2329015	T	A
12	chr12_2341225	0	2341225	A	T
12	chr12_2353359	0	2353359	C	A
12	chr12_2359433	0	2359433	T	A
12	chr12_2364877	0	2364877	T	G
12	chr12_2384545	0	2384545	C	G
12	chr12_2395079	0	2395079	G	C
12	chr12_2404721	0	2404721	T	A
12	chr12_2414854	0	2414854	C	G
12	chr12_2425067	0	2425067	C	A
12	chr12_2425106	0	2425106	G	C
12	chr12_2435171	0	2435171	T	G
12	chr12_2437281	0	2437281	C	G
12	chr12_2437630	0	2437630	C	G
12	chr12_2482343	0	2482343	A	C
12	chr12_2492991	0	2492991	C	A
12	chr12_2509386	0	2509386	G	T
12	chr12_2538341	0	2538341	C	G
12	chr12_2552856	0	2552856	G	T
12	chr12_2560665	0	2560665	G	T
12	chr12_2625799	0	2625799	C	G
12	chr12_2629153	0	2629153	T	G
12	chr12_2636992	0	2636992	C	A
12	chr12_2641636	0	2641636	T	G
12	chr12_2659368	0	2659368	T	G
12	chr12_2660150	0	2660150	C	G
12	chr12_2686332	0	2686332	T	A
12	chr12_2699556	0	2699556	G	C
12	chr12_2715418	0	2715418	C	A
12	chr12_2756225	0	2756225	C	A
12	chr12_2763941	0	2763941	A	T
12	chr12_2775817	0	2775817	A	C
12	chr12_2782178	0	2782178	C	A
12	chr12_2787750	0	2787750	G	C
12	chr12_2790254	0	2790254	T	G
12	chr12_2800728	0	2800728	C	A
12	chr12_2801795	0	2801795	C	G
12	chr12_2821782	0	2821782	C	G
12	chr12_2822490	0	2822490	A	C
12	chr12_2825522	0	2825522	G	C
12	chr12_2845455	0	2845455	G	C
12	chr12_2853893	0	2853893	T	G
12	chr12_2863652	0	2863652	T	A
12	chr12_2874845	0	2874845	C	A
12	chr12_2876203	0	2876203	T	A
12	chr12_2880005	0	2880005	A	T
12	chr12_2880649	0	2880649	G	T
12	chr12_2897794	0	2897794	C	A
12	chr12_2897806	0	2897806	G	T
12	chr12_2910101	0	2910101	T	A
12	chr12_2922736	0	2922736	G	C
12	chr12_2930624	0	2930624	G	T
12	chr12_2937753	0	2937753	T	G
12	chr12_2937799	0	2937799	A	C
12	chr12_2945110	0	2945110	C	G
12	chr12_2962351	0	2962351	G	T
12	chr12_2977494	0	2977494	A	C
12	chr12_2979669	0	2979669	T	G
12	chr12_2994984	0	2994984	T	G
12	chr12_3046192	0	3046192	G	C
12	chr12_3127241	0	3127241	C	A
12	chr12_3157525	0	3157525	A	C
12	chr12_3850941	0	3850941	C	G
12	chr12_3873643	0	3873643	C	G
12	chr12_3907427	0	3907427	C	G
12	chr12_3934517	0	3934517	C	A
12	chr12_3951508	0	3951508	C	G
12	chr12_3972063	0	3972063	T	A
12	chr12_3976502	0	3976502	T	A
12	chr12_4003804	0	4003804	A	C
12	chr12_4004487	0	4004487	T	A
12	chr12_4005619	0	4005619	C	G
12	chr12_4022796	0	4022796	G	C
12	chr12_4024106	0	4024106	C	A
12	chr12_4034131	0	4034131	C	A
12	chr12_4034263	0	4034263	C	G
12	chr12_4034981	0	4034981	C	A
12	chr12_4076230	0	4076230	A	C
12	chr12_4079053	0	4079053	A	C
12	chr12_4103030	0	4103030	A	T
12	chr12_4114709	0	4114709	C	A
12	chr12_4131286	0	4131286	G	T
12	chr12_4193048	0	4193048	A	C
12	chr12_4196237	0	4196237	G	C
12	chr12_4217611	0	4217611	T	G
12	chr12_4224890	0	4224890	C	G
12	chr12_4239917	0	4239917	C	G
12	chr12_4247328	0	4247328	C	G
12	chr12_4323595	0	4323595	C	G
12	chr12_4325114	0	4325114	G	T
12	chr12_4359370	0	4359370	C	A
12	chr12_4373779	0	4373779	C	G
12	chr12_4409810	0	4409810	G	C
12	chr12_4417476	0	4417476	C	G
12	chr12_4445379	0	4445379	C	A
12	chr12_4449844	0	4449844	T	G
12	chr12_4461443	0	4461443	T	A
12	chr12_4481747	0	4481747	C	A
12	chr12_4509345	0	4509345	G	C
12	chr12_4515551	0	4515551	A	T
12	chr12_4575914	0	4575914	G	T
12	chr12_4583635	0	4583635	T	G
12	chr12_4618578	0	4618578	C	A
12	chr12_4630566	0	4630566	G	T
12	chr12_4633895	0	4633895	A	T
12	chr12_4654962	0	4654962	A	C
12	chr12_4672868	0	4672868	T	G
12	chr12_4679156	0	4679156	A	C
12	chr12_4684321	0	4684321	T	A
12	chr12_4703103	0	4703103	C	G
12	chr12_4709503	0	4709503	T	A
12	chr12_4720062	0	4720062	C	A
12	chr12_4728184	0	4728184	G	C
12	chr12_4740389	0	4740389	C	A
12	chr12_4751010	0	4751010	G	C
12	chr12_4807701	0	4807701	T	A
12	chr12_4826475	0	4826475	A	T
12	chr12_4854332	0	4854332	C	A
12	chr12_4872672	0	4872672	C	A
12	chr12_4885346	0	4885346	C	G
12	chr12_4887712	0	4887712	C	G
12	chr12_4899596	0	4899596	G	T
12	chr12_4907338	0	4907338	A	T
12	chr12_4926061	0	4926061	T	A
12	chr12_4978766	0	4978766	A	T
12	chr12_4995149	0	4995149	T	G
12	chr12_5031410	0	5031410	A	T
12	chr12_5041533	0	5041533	C	G
12	chr12_5049562	0	5049562	T	G
12	chr12_5073525	0	5073525	G	T
12	chr12_5075900	0	5075900	G	C
12	chr12_5087096	0	5087096	G	T
12	chr12_5100147	0	5100147	T	A
12	chr12_5102300	0	5102300	T	A
12	chr12_5125772	0	5125772	A	C
12	chr12_5161197	0	5161197	G	C
12	chr12_5174619	0	5174619	A	T
12	chr12_5178721	0	5178721	G	C
12	chr12_5188970	0	5188970	G	C
12	chr12_5218617	0	5218617	G	T
12	chr12_5219229	0	5219229	T	G
12	chr12_5232307	0	5232307	T	G
12	chr12_5239655	0	5239655	A	T
12	chr12_5262992	0	5262992	C	A
12	chr12_5267319	0	5267319	G	C
12	chr12_5273401	0	5273401	G	C
12	chr12_5285116	0	5285116	G	T
12	chr12_5287859	0	5287859	G	C
12	chr12_5335711	0	5335711	A	T
12	chr12_5347702	0	5347702	G	T
12	chr12_5353150	0	5353150	C	A
12	chr12_5360577	0	5360577	G	T
12	chr12_5374482	0	5374482	G	T
12	chr12_5384683	0	5384683	C	G
12	chr12_5437209	0	5437209	C	G
12	chr12_5471304	0	5471304	T	G
12	chr12_5539654	0	5539654	G	C
12	chr12_5550897	0	5550897	G	C
12	chr12_5619151	0	5619151	A	C
12	chr12_5623956	0	5623956	A	T
12	chr12_5628537	0	5628537	T	A
12	chr12_5677811	0	5677811	T	A
12	chr12_5694738	0	5694738	G	C
12	chr12_5712819	0	5712819	A	C
12	chr12_5714000	0	5714000	T	G
12	chr12_5727498	0	5727498	T	A
12	chr12_5735151	0	5735151	A	C
12	chr12_5775178	0	5775178	A	T
12	chr12_5791115	0	5791115	C	G
12	chr12_5802818	0	5802818	A	C
12	chr12_5820150	0	5820150	G	T
12	chr12_5828537	0	5828537	A	T
12	chr12_5828917	0	5828917	T	G
12	chr12_5862479	0	5862479	C	G
12	chr12_5873543	0	5873543	T	G
12	chr12_5881739	0	5881739	T	G
12	chr12_5884220	0	5884220	G	C
12	chr12_5931071	0	5931071	A	T
12	chr12_5943007	0	5943007	G	T
12	chr12_5955494	0	5955494	C	G
12	chr12_5958890	0	5958890	C	A
12	chr12_5961219	0	5961219	T	G
12	chr12_5963719	0	5963719	G	C
12	chr12_5970093	0	5970093	T	G
12	chr12_5999837	0	5999837	G	C
12	chr12_6002722	0	6002722	C	G
12	chr12_6009168	0	6009168	A	C
12	chr12_6011847	0	6011847	A	C
12	chr12_6046895	0	6046895	G	C
12	chr12_6059759	0	6059759	T	A
12	chr12_6063748	0	6063748	C	G
12	chr12_6068974	0	6068974	C	G
12	chr12_6069223	0	6069223	C	G
12	chr12_6081847	0	6081847	C	A
12	chr12_6108946	0	6108946	A	T
12	chr12_6114589	0	6114589	A	C
12	chr12_6127707	0	6127707	G	T
12	chr12_6147368	0	6147368	T	A
12	chr12_6150057	0	6150057	G	C
12	chr12_6156494	0	6156494	G	T
12	chr12_6158351	0	6158351	C	A
12	chr12_6174087	0	6174087	C	A
12	chr12_6189587	0	6189587	C	G
12	chr12_6195564	0	6195564	A	C
12	chr12_6213122	0	6213122	C	A
12	chr12_6213849	0	6213849	C	A
12	chr12_6221755	0	6221755	A	C
12	chr12_6288438	0	6288438	C	G
12	chr12_6290261	0	6290261	C	A
12	chr12_6336192	0	6336192	A	C
12	chr12_6361581	0	6361581	T	G
12	chr12_6375555	0	6375555	C	G
12	chr12_6398927	0	6398927	G	C
12	chr12_6401757	0	6401757	C	A
12	chr12_6409214	0	6409214	C	G
12	chr12_6420690	0	6420690	T	G
12	chr12_6420864	0	6420864	C	A
12	chr12_6422986	0	6422986	C	G
12	chr12_6436854	0	6436854	C	A
12	chr12_6460673	0	6460673	G	T
12	chr12_6464019	0	6464019	C	A
12	chr12_6483977	0	6483977	C	G
12	chr12_6484973	0	6484973	C	A
12	chr12_6491590	0	6491590	G	T
12	chr12_6491645	0	6491645	G	C
12	chr12_6498946	0	6498946	C	A
12	chr12_6521698	0	6521698	C	A
12	chr12_6569726	0	6569726	G	C
12	chr12_6575564	0	6575564	A	C
12	chr12_6578663	0	6578663	A	C
12	chr12_6586543	0	6586543	C	A
12	chr12_6588158	0	6588158	C	A
12	chr12_6591780	0	6591780	T	A
12	chr12_6615803	0	6615803	T	A
12	chr12_6640950	0	6640950	C	A
12	chr12_6642523	0	6642523	T	A
12	chr12_6675356	0	6675356	A	T
12	chr12_6687613	0	6687613	C	A
12	chr12_6740285	0	6740285	T	G
12	chr12_6778989	0	6778989	C	G
12	chr12_6796826	0	6796826	G	T
12	chr12_6818692	0	6818692	G	C
12	chr12_6821565	0	6821565	C	A
12	chr12_6828705	0	6828705	A	T
12	chr12_6829772	0	6829772	G	C
12	chr12_6858549	0	6858549	G	T
12	chr12_6858672	0	6858672	T	A
12	chr12_6871484	0	6871484	C	A
12	chr12_6898639	0	6898639	T	G
12	chr12_6905985	0	6905985	G	C
12	chr12_6919569	0	6919569	A	T
12	chr12_6925151	0	6925151	C	A
12	chr12_6932614	0	6932614	G	C
12	chr12_6933509	0	6933509	G	T
12	chr12_6942578	0	6942578	C	A
12	chr12_6945332	0	6945332	G	T
12	chr12_6952652	0	6952652	T	G
12	chr12_6957032	0	6957032	C	A
12	chr12_6964720	0	6964720	G	T
12	chr12_6968705	0	6968705	C	A
12	chr12_6983701	0	6983701	T	A
12	chr12_6985870	0	6985870	G	C
12	chr12_6992273	0	6992273	A	C
12	chr12_7004777	0	7004777	A	C
12	chr12_7014173	0	7014173	G	T
12	chr12_7014911	0	7014911	G	T
12	chr12_7074391	0	7074391	G	T
12	chr12_7133474	0	7133474	G	T
12	chr12_7148752	0	7148752	T	A
12	chr12_7175622	0	7175622	A	T
12	chr12_7181637	0	7181637	C	G
12	chr12_7195903	0	7195903	G	C
12	chr12_7220517	0	7220517	G	C
12	chr12_7232191	0	7232191	A	C
12	chr12_7236690	0	7236690	G	T
12	chr12_7239186	0	7239186	G	T
12	chr12_7263898	0	7263898	C	G
12	chr12_7302034	0	7302034	A	C
12	chr12_7322935	0	7322935	G	C
12	chr12_7339208	0	7339208	C	G
12	chr12_7339713	0	7339713	G	C
12	chr12_7361580	0	7361580	C	A
12	chr12_7364145	0	7364145	A	T
12	chr12_7387588	0	7387588	T	G
12	chr12_7390726	0	7390726	T	G
12	chr12_7406643	0	7406643	C	G
12	chr12_7419021	0	7419021	C	A
12	chr12_7419801	0	7419801	C	A
12	chr12_7425018	0	7425018	G	T
12	chr12_7483669	0	7483669	T	A
12	chr12_7512139	0	7512139	C	A
12	chr12_7524599	0	7524599	G	T
12	chr12_7540982	0	7540982	G	T
12	chr12_7550600	0	7550600	A	T
12	chr12_7555523	0	7555523	C	A
12	chr12_7601414	0	7601414	T	A
12	chr12_7607685	0	7607685	G	C
12	chr12_7646348	0	7646348	A	T
12	chr12_7652654	0	7652654	G	T
12	chr12_7661174	0	7661174	A	T
12	chr12_7671758	0	7671758	G	T
12	chr12_7681502	0	7681502	A	C
12	chr12_7687232	0	7687232	C	G
12	chr12_7702149	0	7702149	T	A
12	chr12_7702642	0	7702642	C	G
12	chr12_7724939	0	7724939	C	G
12	chr12_7781566	0	7781566	C	G
12	chr12_7797506	0	7797506	T	G
12	chr12_7814283	0	7814283	G	C
12	chr12_7825712	0	7825712	C	G
12	chr12_7831276	0	7831276	T	G
12	chr12_7861814	0	7861814	C	G
12	chr12_7877181	0	7877181	G	T
12	chr12_7902865	0	7902865	C	G
12	chr12_7919024	0	7919024	G	C
12	chr12_7925684	0	7925684	C	G
12	chr12_7939584	0	7939584	A	C
12	chr12_7945640	0	7945640	T	G
12	chr12_7948189	0	7948189	G	C
12	chr12_7951712	0	7951712	A	C
12	chr12_7958495	0	7958495	A	C
12	chr12_7981844	0	7981844	G	T
12	chr12_7984030	0	7984030	C	G
12	chr12_7986171	0	7986171	C	G
12	chr12_8000633	0	8000633	A	T
12	chr12_8003774	0	8003774	C	A
12	chr12_8034946	0	8034946	T	G
12	chr12_8046689	0	8046689	C	G
12	chr12_8056926	0	8056926	C	A
12	chr12_8067115	0	8067115	G	T
12	chr12_8073795	0	8073795	G	C
12	chr12_8097771	0	8097771	G	C
12	chr12_8178260	0	8178260	A	C
12	chr12_8184629	0	8184629	G	T
12	chr12_8189413	0	8189413	G	C
12	chr12_8193861	0	8193861	T	A
12	chr12_8209071	0	8209071	A	C
12	chr12_8209254	0	8209254	A	C
12	chr12_8259773	0	8259773	G	C
12	chr12_8273680	0	8273680	C	G
12	chr12_8282577	0	8282577	G	T
12	chr12_8286972	0	8286972	A	C
12	chr12_8290574	0	8290574	T	G
12	chr12_8302040	0	8302040	T	G
12	chr12_8311964	0	8311964	C	A
12	chr12_8333368	0	8333368	C	G
12	chr12_8338211	0	8338211	G	T
12	chr12_8369005	0	8369005	A	T
12	chr12_8385486	0	8385486	G	T
12	chr12_8403736	0	8403736	A	C
12	chr12_8426037	0	8426037	T	G
12	chr12_8434105	0	8434105	C	G
12	chr12_8450475	0	8450475	A	C
12	chr12_8486443	0	8486443	T	G
12	chr12_8487567	0	8487567	C	A
12	chr12_8495229	0	8495229	C	G
12	chr12_8497864	0	8497864	C	A
12	chr12_8498532	0	8498532	C	G
12	chr12_8547332	0	8547332	C	G
12	chr12_8580039	0	8580039	G	C
12	chr12_8659697	0	8659697	T	G
12	chr12_8660842	0	8660842	C	G
12	chr12_8679261	0	8679261	C	A
12	chr12_8682154	0	8682154	C	A
12	chr12_8690841	0	8690841	T	G
12	chr12_8698959	0	8698959	A	T
12	chr12_8703378	0	8703378	C	A
12	chr12_8704040	0	8704040	A	C
12	chr12_8706163	0	8706163	G	C
12	chr12_8709068	0	8709068	C	A
12	chr12_8732634	0	8732634	G	C
12	chr12_8738213	0	8738213	A	C
12	chr12_8785725	0	8785725	G	T
12	chr12_8810932	0	8810932	A	C
12	chr12_8819571	0	8819571	T	G
12	chr12_8839707	0	8839707	A	C
12	chr12_8847851	0	8847851	T	A
12	chr12_8852595	0	8852595	G	C
12	chr12_8863018	0	8863018	T	G
12	chr12_8870729	0	8870729	A	C
12	chr12_8894573	0	8894573	G	T
12	chr12_8900592	0	8900592	A	T
12	chr12_8915567	0	8915567	G	T
12	chr12_8932000	0	8932000	G	T
12	chr12_8933884	0	8933884	A	C
12	chr12_8934873	0	8934873	A	C
12	chr12_8942713	0	8942713	G	T
12	chr12_8953745	0	8953745	A	C
12	chr12_8997738	0	8997738	G	C
12	chr12_9023554	0	9023554	C	A
12	chr12_9035941	0	9035941	C	G
12	chr12_9056457	0	9056457	T	A
12	chr12_9058359	0	9058359	C	A
12	chr12_9066012	0	9066012	C	G
12	chr12_9080447	0	9080447	T	G
12	chr12_9099944	0	9099944	T	G
12	chr12_9120585	0	9120585	G	C
12	chr12_9137536	0	9137536	T	A
12	chr12_9139245	0	9139245	C	G
12	chr12_9153431	0	9153431	A	T
12	chr12_9153662	0	9153662	C	G
12	chr12_9186806	0	9186806	C	G
12	chr12_9216322	0	9216322	G	C
12	chr12_9219216	0	9219216	G	C
12	chr12_9255469	0	9255469	G	C
12	chr12_9276651	0	9276651	A	T
12	chr12_9279665	0	9279665	A	C
12	chr12_9280468	0	9280468	G	T
12	chr12_9281805	0	9281805	T	A
12	chr12_9293235	0	9293235	G	T
12	chr12_9298207	0	9298207	C	G
12	chr12_9298366	0	9298366	C	G
12	chr12_9303499	0	9303499	G	T
12	chr12_9314545	0	9314545	C	A
12	chr12_9322006	0	9322006	G	T
12	chr12_9337752	0	9337752	C	A
12	chr12_9382452	0	9382452	A	T
12	chr12_9403269	0	9403269	C	G
12	chr12_9424182	0	9424182	G	T
12	chr12_9429470	0	9429470	G	T
12	chr12_9450800	0	9450800	G	C
12	chr12_9452255	0	9452255	T	A
12	chr12_9568605	0	9568605	A	T
12	chr12_9576862	0	9576862	G	C
12	chr12_9595005	0	9595005	T	A
12	chr12_9601329	0	9601329	A	T
12	chr12_9605733	0	9605733	T	G
12	chr12_9606274	0	9606274	A	C
12	chr12_9608582	0	9608582	C	G
12	chr12_9659285	0	9659285	G	C
12	chr12_9677471	0	9677471	G	C
12	chr12_9677995	0	9677995	C	G
12	chr12_9694540	0	9694540	A	C
12	chr12_9717518	0	9717518	A	T
12	chr12_9740301	0	9740301	C	G
12	chr12_9756157	0	9756157	A	C
12	chr12_9761680	0	9761680	T	G
12	chr12_9769611	0	9769611	A	T
12	chr12_9785709	0	9785709	T	A
12	chr12_9801373	0	9801373	G	T
12	chr12_9837629	0	9837629	T	A
12	chr12_9852903	0	9852903	T	A
12	chr12_9865987	0	9865987	C	G
12	chr12_9872042	0	9872042	A	C
12	chr12_9878310	0	9878310	T	G
12	chr12_9898916	0	9898916	G	C
12	chr12_9938066	0	9938066	C	A
12	chr12_9959463	0	9959463	G	C
12	chr12_9973760	0	9973760	G	T
12	chr12_9974918	0	9974918	G	C
12	chr12_9985283	0	9985283	T	G
12	chr12_10000768	0	10000768	G	C
12	chr12_10027837	0	10027837	C	G
12	chr12_10033556	0	10033556	G	T
12	chr12_10040372	0	10040372	C	A
12	chr12_10040599	0	10040599	G	C
12	chr12_10046572	0	10046572	T	G
12	chr12_10049238	0	10049238	C	A
12	chr12_10069552	0	10069552	T	G
12	chr12_10073064	0	10073064	A	T
12	chr12_10107508	0	10107508	T	G
12	chr12_10110139	0	10110139	C	A
12	chr12_10122339	0	10122339	G	C
12	chr12_10147192	0	10147192	T	A
12	chr12_10164171	0	10164171	A	C
12	chr12_10169399	0	10169399	A	T
12	chr12_10173493	0	10173493	A	T
12	chr12_10179869	0	10179869	T	A
12	chr12_10180667	0	10180667	T	G
12	chr12_10226812	0	10226812	A	C
12	chr12_10231060	0	10231060	G	C
12	chr12_10251073	0	10251073	T	G
12	chr12_10262610	0	10262610	G	C
12	chr12_10273881	0	10273881	G	C
12	chr12_10282469	0	10282469	G	C
12	chr12_10311128	0	10311128	C	A
12	chr12_10321435	0	10321435	C	G
12	chr12_10375410	0	10375410	T	G
12	chr12_10406532	0	10406532	G	T
12	chr12_10410762	0	10410762	T	G
12	chr12_10418494	0	10418494	T	G
12	chr12_10434439	0	10434439	C	G
12	chr12_10434547	0	10434547	A	C
12	chr12_10451310	0	10451310	A	C
12	chr12_10452965	0	10452965	G	C
12	chr12_10453085	0	10453085	A	T
12	chr12_10456046	0	10456046	A	C
12	chr12_10479751	0	10479751	T	A
12	chr12_10495044	0	10495044	T	G
12	chr12_10497092	0	10497092	C	A
12	chr12_10498686	0	10498686	T	G
12	chr12_10529769	0	10529769	G	C
12	chr12_10532551	0	10532551	C	G
12	chr12_10535718	0	10535718	C	G
12	chr12_10538780	0	10538780	T	A
12	chr12_10539931	0	10539931	G	C
12	chr12_10572537	0	10572537	G	C
12	chr12_10607220	0	10607220	T	G
12	chr12_10607936	0	10607936	C	A
12	chr12_10615583	0	10615583	T	A
12	chr12_10642148	0	10642148	G	C
12	chr12_10650785	0	10650785	G	C
12	chr12_10665264	0	10665264	G	T
12	chr12_10678680	0	10678680	C	A
12	chr12_10721441	0	10721441	C	G
12	chr12_10727284	0	10727284	G	T
12	chr12_10728216	0	10728216	A	C
12	chr12_10752400	0	10752400	A	T
12	chr12_10767622	0	10767622	C	G
12	chr12_10794777	0	10794777	C	G
12	chr12_10801842	0	10801842	G	C
12	chr12_10823566	0	10823566	G	T
12	chr12_10829416	0	10829416	C	A
12	chr12_10872146	0	10872146	A	C
12	chr12_10899378	0	10899378	C	G
12	chr12_10926175	0	10926175	A	C
12	chr12_10989989	0	10989989	G	C
12	chr12_11014831	0	11014831	A	C
12	chr12_11019730	0	11019730	G	T
12	chr12_11056001	0	11056001	C	A
12	chr12_11056858	0	11056858	A	C
12	chr12_11077952	0	11077952	G	T
12	chr12_11078260	0	11078260	T	G
12	chr12_11081693	0	11081693	C	G
12	chr12_11088097	0	11088097	G	C
12	chr12_11163396	0	11163396	A	C
12	chr12_11189673	0	11189673	T	A
12	chr12_11197359	0	11197359	G	C
12	chr12_11203405	0	11203405	A	C
12	chr12_11215912	0	11215912	A	C
12	chr12_11220405	0	11220405	C	G
12	chr12_11246182	0	11246182	C	A
12	chr12_11246455	0	11246455	G	C
12	chr12_11246741	0	11246741	T	G
12	chr12_11251454	0	11251454	C	A
12	chr12_11271080	0	11271080	C	G
12	chr12_11286736	0	11286736	A	C
12	chr12_11305423	0	11305423	G	T
12	chr12_11317731	0	11317731	A	T
12	chr12_11336626	0	11336626	C	A
12	chr12_11341719	0	11341719	G	T
12	chr12_11353369	0	11353369	A	T
12	chr12_11364724	0	11364724	C	G
12	chr12_11374033	0	11374033	A	C
12	chr12_11388821	0	11388821	G	C
12	chr12_11431580	0	11431580	T	G
12	chr12_11441821	0	11441821	G	C
12	chr12_11446196	0	11446196	A	C
12	chr12_11453272	0	11453272	A	C
12	chr12_11492145	0	11492145	A	T
12	chr12_11506325	0	11506325	G	C
12	chr12_11512449	0	11512449	G	C
12	chr12_11533724	0	11533724	A	T
12	chr12_11534856	0	11534856	T	A
12	chr12_11540551	0	11540551	G	C
12	chr12_11549773	0	11549773	C	G
12	chr12_11565358	0	11565358	G	T
12	chr12_11586696	0	11586696	C	A
12	chr12_11589541	0	11589541	G	C
12	chr12_11590041	0	11590041	G	T
12	chr12_11602359	0	11602359	C	G
12	chr12_11615351	0	11615351	T	G
12	chr12_11619420	0	11619420	C	A
12	chr12_11626484	0	11626484	G	T
12	chr12_11631300	0	11631300	C	A
12	chr12_11673731	0	11673731	T	A
12	chr12_11709694	0	11709694	A	T
12	chr12_11729945	0	11729945	G	T
12	chr12_11731566	0	11731566	C	G
12	chr12_11734195	0	11734195	C	G
12	chr12_11736103	0	11736103	G	T
12	chr12_11739289	0	11739289	A	T
12	chr12_11787727	0	11787727	G	T
12	chr12_11789610	0	11789610	A	C
12	chr12_11807713	0	11807713	C	A
12	chr12_11817281	0	11817281	G	C
12	chr12_11824603	0	11824603	G	C
12	chr12_11847924	0	11847924	T	G
12	chr12_11867138	0	11867138	A	T
12	chr12_11868408	0	11868408	C	G
12	chr12_11868747	0	11868747	C	A
12	chr12_11871070	0	11871070	C	G
12	chr12_11897424	0	11897424	G	C
12	chr12_11899328	0	11899328	G	T
12	chr12_11904236	0	11904236	C	G
12	chr12_11938034	0	11938034	G	T
12	chr12_11946409	0	11946409	G	C
12	chr12_11967485	0	11967485	T	G
12	chr12_11978497	0	11978497	T	G
12	chr12_12004783	0	12004783	A	T
12	chr12_12014897	0	12014897	G	C
12	chr12_12024165	0	12024165	C	A
12	chr12_12030931	0	12030931	G	C
12	chr12_12084618	0	12084618	C	G
12	chr12_12098783	0	12098783	G	T
12	chr12_12115594	0	12115594	G	T
12	chr12_12118350	0	12118350	A	C
12	chr12_12126068	0	12126068	C	A
12	chr12_12137208	0	12137208	C	A
12	chr12_12139012	0	12139012	C	G
12	chr12_12145205	0	12145205	T	G
12	chr12_12145737	0	12145737	C	G
12	chr12_12149235	0	12149235	C	G
12	chr12_12158731	0	12158731	T	G
12	chr12_12163384	0	12163384	G	C
12	chr12_12185944	0	12185944	A	C
12	chr12_12199786	0	12199786	G	T
12	chr12_12210087	0	12210087	G	C
12	chr12_12216644	0	12216644	C	G
12	chr12_12245564	0	12245564	C	A
12	chr12_12255138	0	12255138	C	A
12	chr12_12258506	0	12258506	G	T
12	chr12_12261962	0	12261962	T	G
12	chr12_12262879	0	12262879	G	T
12	chr12_12264809	0	12264809	C	G
12	chr12_12278943	0	12278943	T	G
12	chr12_12311204	0	12311204	A	T
12	chr12_12326640	0	12326640	G	C
12	chr12_12330874	0	12330874	A	T
12	chr12_12352265	0	12352265	T	A
12	chr12_12354039	0	12354039	C	G
12	chr12_12366988	0	12366988	G	C
12	chr12_12389521	0	12389521	T	G
12	chr12_12392524	0	12392524	C	G
12	chr12_12520621	0	12520621	A	C
12	chr12_12528503	0	12528503	C	G
12	chr12_12539325	0	12539325	C	A
12	chr12_12578455	0	12578455	G	C
12	chr12_12596094	0	12596094	A	C
12	chr12_12599280	0	12599280	T	G
12	chr12_12670234	0	12670234	T	G
12	chr12_12678635	0	12678635	A	C
12	chr12_12690564	0	12690564	G	C
12	chr12_12701636	0	12701636	G	C
12	chr12_12717733	0	12717733	A	C
12	chr12_12815792	0	12815792	T	A
12	chr12_12819401	0	12819401	T	A
12	chr12_12850390	0	12850390	G	T
12	chr12_12857648	0	12857648	A	C
12	chr12_12877326	0	12877326	C	A
12	chr12_12893240	0	12893240	C	A
12	chr12_12915773	0	12915773	G	C
12	chr12_12932100	0	12932100	C	G
12	chr12_12954127	0	12954127	A	T
12	chr12_12954457	0	12954457	T	G
12	chr12_13038307	0	13038307	T	G
12	chr12_13039974	0	13039974	G	T
12	chr12_13051914	0	13051914	G	C
12	chr12_13084939	0	13084939	G	T
12	chr12_13096572	0	13096572	C	G
12	chr12_13099140	0	13099140	A	T
12	chr12_13114258	0	13114258	C	A
12	chr12_13129593	0	13129593	A	C
12	chr12_13130018	0	13130018	G	C
12	chr12_13132001	0	13132001	A	C
12	chr12_13133253	0	13133253	A	C
12	chr12_13134842	0	13134842	A	C
12	chr12_13135348	0	13135348	C	A
12	chr12_13143295	0	13143295	A	T
12	chr12_13149653	0	13149653	C	A
12	chr12_13169722	0	13169722	C	A
12	chr12_13174350	0	13174350	C	A
12	chr12_13176670	0	13176670	C	A
12	chr12_13177198	0	13177198	T	A
12	chr12_13199981	0	13199981	G	T
12	chr12_13215099	0	13215099	A	T
12	chr12_13282229	0	13282229	C	G
12	chr12_13293966	0	13293966	A	C
12	chr12_13299655	0	13299655	A	C
12	chr12_13308908	0	13308908	T	G
12	chr12_13321866	0	13321866	C	G
12	chr12_13343744	0	13343744	C	G
12	chr12_13388194	0	13388194	A	T
12	chr12_13414875	0	13414875	T	A
12	chr12_13432878	0	13432878	G	T
12	chr12_13446303	0	13446303	A	T
12	chr12_13464262	0	13464262	G	T
12	chr12_13473285	0	13473285	A	T
12	chr12_13474471	0	13474471	A	T
12	chr12_13507392	0	13507392	A	C
12	chr12_13519414	0	13519414	C	G
12	chr12_13529586	0	13529586	C	G
12	chr12_13573538	0	13573538	T	A
12	chr12_13612895	0	13612895	C	G
12	chr12_13619503	0	13619503	G	T
12	chr12_13641454	0	13641454	C	G
12	chr12_13674577	0	13674577	T	G
12	chr12_13676672	0	13676672	C	G
12	chr12_13678483	0	13678483	T	G
12	chr12_13697849	0	13697849	A	T
12	chr12_13701730	0	13701730	G	C
12	chr12_13713364	0	13713364	A	C
12	chr12_13727737	0	13727737	C	A
12	chr12_13753905	0	13753905	C	A
12	chr12_13779751	0	13779751	A	C
12	chr12_13794460	0	13794460	A	C
12	chr12_13803534	0	13803534	C	A
12	chr12_13805882	0	13805882	C	G
12	chr12_13813336	0	13813336	G	C
12	chr12_13819658	0	13819658	A	T
12	chr12_13847300	0	13847300	T	G
12	chr12_13848116	0	13848116	A	C
12	chr12_13859721	0	13859721	A	C
12	chr12_13860599	0	13860599	G	C
12	chr12_13876535	0	13876535	A	C
12	chr12_13905659	0	13905659	C	G
12	chr12_13950008	0	13950008	C	G
12	chr12_13959499	0	13959499	A	C
12	chr12_13998116	0	13998116	T	A
12	chr12_14000522	0	14000522	C	G
12	chr12_14148279	0	14148279	G	T
12	chr12_14203532	0	14203532	A	T
12	chr12_14224610	0	14224610	C	A
12	chr12_14227967	0	14227967	C	G
12	chr12_14383863	0	14383863	G	T
12	chr12_14407046	0	14407046	G	T
12	chr12_14484568	0	14484568	G	C
12	chr12_14556925	0	14556925	A	T
12	chr12_14571652	0	14571652	A	T
12	chr12_14592616	0	14592616	A	T
12	chr12_14662714	0	14662714	T	G
12	chr12_14704589	0	14704589	A	C
12	chr12_14753693	0	14753693	G	C
12	chr12_14782586	0	14782586	G	C
12	chr12_14841456	0	14841456	T	G
12	chr12_15321021	0	15321021	A	C
12	chr12_15321055	0	15321055	T	A
12	chr12_15370245	0	15370245	T	A
12	chr12_15434440	0	15434440	C	G
12	chr12_15434550	0	15434550	C	A
12	chr12_15440172	0	15440172	G	C
12	chr12_15458332	0	15458332	C	G
12	chr12_15519026	0	15519026	G	C
12	chr12_15599647	0	15599647	T	G
12	chr12_15650980	0	15650980	T	G
12	chr12_15677125	0	15677125	T	G
12	chr12_15707695	0	15707695	G	C
12	chr12_15752687	0	15752687	A	C
12	chr12_15783972	0	15783972	C	A
12	chr12_15805564	0	15805564	C	A
12	chr12_15834557	0	15834557	T	G
12	chr12_15868934	0	15868934	C	A
12	chr12_15911240	0	15911240	A	T
12	chr12_15924945	0	15924945	A	T
12	chr12_15969706	0	15969706	T	G
12	chr12_15971307	0	15971307	C	G
12	chr12_15976591	0	15976591	G	C
12	chr12_15977575	0	15977575	A	T
12	chr12_16107568	0	16107568	T	G
12	chr12_16132332	0	16132332	T	A
12	chr12_16165569	0	16165569	C	A
12	chr12_16195899	0	16195899	A	C
12	chr12_16236527	0	16236527	T	A
12	chr12_16244385	0	16244385	G	T
12	chr12_16245278	0	16245278	A	C
12	chr12_16250789	0	16250789	G	T
12	chr12_16253452	0	16253452	T	A
12	chr12_16275116	0	16275116	A	C
12	chr12_16292336	0	16292336	T	G
12	chr12_16294565	0	16294565	G	T
12	chr12_16763830	0	16763830	C	G
12	chr12_16797545	0	16797545	T	A
12	chr12_16801147	0	16801147	G	C
12	chr12_16808322	0	16808322	G	C
12	chr12_16809513	0	16809513	A	C
12	chr12_16814371	0	16814371	T	G
12	chr12_16816992	0	16816992	T	A
12	chr12_16849478	0	16849478	T	A
12	chr12_16924152	0	16924152	G	T
12	chr12_16934811	0	16934811	T	A
12	chr12_16965272	0	16965272	T	G
12	chr12_16987243	0	16987243	C	G
12	chr12_16988610	0	16988610	A	T
12	chr12_16990092	0	16990092	C	G
12	chr12_16994709	0	16994709	A	C
12	chr12_17001038	0	17001038	T	A
12	chr12_17011176	0	17011176	T	A
12	chr12_17026573	0	17026573	G	C
12	chr12_17041728	0	17041728	T	G
12	chr12_17044395	0	17044395	T	G
12	chr12_17046903	0	17046903	T	G
12	chr12_17057391	0	17057391	C	A
12	chr12_17057896	0	17057896	G	T
12	chr12_17059898	0	17059898	G	C
12	chr12_17061667	0	17061667	T	G
12	chr12_17099338	0	17099338	T	G
12	chr12_17103847	0	17103847	A	C
12	chr12_17104886	0	17104886	C	A
12	chr12_17105016	0	17105016	T	G
12	chr12_17105744	0	17105744	G	C
12	chr12_17123972	0	17123972	T	G
12	chr12_17125166	0	17125166	A	T
12	chr12_17129673	0	17129673	T	A
12	chr12_17147253	0	17147253	A	C
12	chr12_17501532	0	17501532	C	A
12	chr12_17503918	0	17503918	G	T
12	chr12_17507270	0	17507270	G	C
12	chr12_17522217	0	17522217	G	T
12	chr12_17529661	0	17529661	C	G
12	chr12_17534823	0	17534823	G	T
12	chr12_17538473	0	17538473	G	T
12	chr12_17539337	0	17539337	G	C
12	chr12_17576601	0	17576601	T	G
12	chr12_17597948	0	17597948	G	C
12	chr12_17610748	0	17610748	A	C
12	chr12_17649982	0	17649982	A	C
12	chr12_17658718	0	17658718	A	T
12	chr12_17663628	0	17663628	A	C
12	chr12_17688709	0	17688709	G	T
12	chr12_17705008	0	17705008	C	A
12	chr12_17713492	0	17713492	C	G
12	chr12_17740788	0	17740788	G	T
12	chr12_17758781	0	17758781	C	G
12	chr12_17763471	0	17763471	C	G
12	chr12_17800593	0	17800593	G	C
12	chr12_17803404	0	17803404	A	C
12	chr12_17822773	0	17822773	A	C
12	chr12_17836097	0	17836097	C	G
12	chr12_17842822	0	17842822	A	C
12	chr12_17851043	0	17851043	C	G
12	chr12_17866806	0	17866806	G	C
12	chr12_17871689	0	17871689	C	G
12	chr12_17886129	0	17886129	A	C
12	chr12_17889684	0	17889684	A	C
12	chr12_17898292	0	17898292	C	G
12	chr12_17919110	0	17919110	C	A
12	chr12_17929910	0	17929910	G	T
12	chr12_17933863	0	17933863	G	C
12	chr12_17938090	0	17938090	C	A
12	chr12_17940757	0	17940757	A	T
12	chr12_17949296	0	17949296	C	G
12	chr12_17950080	0	17950080	A	T
12	chr12_18024770	0	18024770	G	T
12	chr12_18044387	0	18044387	G	T
12	chr12_18052726	0	18052726	C	A
12	chr12_18069468	0	18069468	A	T
12	chr12_18071713	0	18071713	A	C
12	chr12_18083929	0	18083929	A	T
12	chr12_18107907	0	18107907	A	C
12	chr12_18129960	0	18129960	A	T
12	chr12_18156362	0	18156362	G	T
12	chr12_18157303	0	18157303	T	G
12	chr12_18178641	0	18178641	C	G
12	chr12_18182736	0	18182736	C	A
12	chr12_18191780	0	18191780	A	T
12	chr12_18192613	0	18192613	A	C
12	chr12_18199783	0	18199783	T	G
12	chr12_18217623	0	18217623	C	A
12	chr12_18218384	0	18218384	C	A
12	chr12_18230655	0	18230655	C	A
12	chr12_18230831	0	18230831	A	T
12	chr12_18247633	0	18247633	C	A
12	chr12_18259640	0	18259640	G	T
12	chr12_18265014	0	18265014	C	G
12	chr12_18270123	0	18270123	C	G
12	chr12_18284842	0	18284842	A	T
12	chr12_18316528	0	18316528	T	A
12	chr12_18322853	0	18322853	C	G
12	chr12_18327914	0	18327914	C	G
12	chr12_18370526	0	18370526	T	G
12	chr12_18396343	0	18396343	A	C
12	chr12_18398781	0	18398781	A	C
12	chr12_18404169	0	18404169	A	C
12	chr12_18408804	0	18408804	C	G
12	chr12_18421749	0	18421749	A	T
12	chr12_18429152	0	18429152	T	A
12	chr12_18429720	0	18429720	T	G
12	chr12_18433090	0	18433090	A	C
12	chr12_18435986	0	18435986	A	C
12	chr12_18472408	0	18472408	A	T
12	chr12_18473321	0	18473321	C	G
12	chr12_18476546	0	18476546	T	G
12	chr12_18483163	0	18483163	T	G
12	chr12_18484879	0	18484879	T	A
12	chr12_18499088	0	18499088	A	T
12	chr12_18519277	0	18519277	A	T
12	chr12_18524071	0	18524071	A	C
12	chr12_18554053	0	18554053	T	G
12	chr12_18562231	0	18562231	A	C
12	chr12_18564031	0	18564031	G	T
12	chr12_18611486	0	18611486	T	G
12	chr12_18627660	0	18627660	A	C
12	chr12_18670250	0	18670250	C	G
12	chr12_18680179	0	18680179	C	G
12	chr12_18691176	0	18691176	G	T
12	chr12_18713790	0	18713790	A	C
12	chr12_18722082	0	18722082	T	G
12	chr12_18757166	0	18757166	T	A
12	chr12_18795330	0	18795330	T	G
12	chr12_18804749	0	18804749	T	A
12	chr12_18853535	0	18853535	G	T
12	chr12_18860189	0	18860189	T	G
12	chr12_18970090	0	18970090	A	T
12	chr12_18979022	0	18979022	A	C
12	chr12_18997835	0	18997835	T	G
12	chr12_19005764	0	19005764	G	C
12	chr12_19033550	0	19033550	C	A
12	chr12_19075386	0	19075386	C	A
12	chr12_19075445	0	19075445	T	G
12	chr12_19082002	0	19082002	G	C
12	chr12_19103916	0	19103916	C	A
12	chr12_19107476	0	19107476	C	A
12	chr12_19178874	0	19178874	G	C
12	chr12_19191967	0	19191967	C	A
12	chr12_19222518	0	19222518	T	A
12	chr12_19224378	0	19224378	G	T
12	chr12_19235805	0	19235805	C	G
12	chr12_19251133	0	19251133	T	A
12	chr12_19252204	0	19252204	C	A
12	chr12_19275769	0	19275769	G	T
12	chr12_19281581	0	19281581	C	A
12	chr12_19291924	0	19291924	G	C
12	chr12_19301767	0	19301767	T	G
12	chr12_19322149	0	19322149	T	G
12	chr12_19328120	0	19328120	T	A
12	chr12_19339493	0	19339493	A	C
12	chr12_19379388	0	19379388	C	G
12	chr12_19408366	0	19408366	A	C
12	chr12_19528109	0	19528109	C	G
12	chr12_19559065	0	19559065	T	A
12	chr12_19579433	0	19579433	C	G
12	chr12_19592708	0	19592708	G	C
12	chr12_19608654	0	19608654	C	G
12	chr12_19652074	0	19652074	C	G
12	chr12_19665664	0	19665664	C	G
12	chr12_19693418	0	19693418	G	T
12	chr12_19695582	0	19695582	A	C
12	chr12_19699179	0	19699179	G	C
12	chr12_19736087	0	19736087	A	C
12	chr12_19739651	0	19739651	T	G
12	chr12_19740235	0	19740235	A	C
12	chr12_19755712	0	19755712	G	T
12	chr12_19756421	0	19756421	C	A
12	chr12_19757340	0	19757340	G	C
12	chr12_19761326	0	19761326	C	G
12	chr12_19774589	0	19774589	C	G
12	chr12_19775394	0	19775394	C	G
12	chr12_19775886	0	19775886	T	G
12	chr12_19799698	0	19799698	C	G
12	chr12_19802712	0	19802712	G	T
12	chr12_19809513	0	19809513	A	C
12	chr12_19810655	0	19810655	T	G
12	chr12_19832144	0	19832144	C	G
12	chr12_19834730	0	19834730	A	T
12	chr12_19835781	0	19835781	G	C
12	chr12_19864840	0	19864840	A	C
12	chr12_19899774	0	19899774	A	T
12	chr12_19902342	0	19902342	G	T
12	chr12_19905258	0	19905258	G	T
12	chr12_19912529	0	19912529	G	C
12	chr12_19931470	0	19931470	G	C
12	chr12_19938169	0	19938169	G	T
12	chr12_19966449	0	19966449	T	A
12	chr12_19972103	0	19972103	G	C
12	chr12_19988976	0	19988976	T	G
12	chr12_19992616	0	19992616	T	A
12	chr12_19994643	0	19994643	C	G
12	chr12_20014073	0	20014073	C	G
12	chr12_20039846	0	20039846	G	C
12	chr12_20058286	0	20058286	G	T
12	chr12_20062846	0	20062846	A	C
12	chr12_20091773	0	20091773	C	A
12	chr12_20096548	0	20096548	C	G
12	chr12_20118181	0	20118181	C	A
12	chr12_20123747	0	20123747	T	G
12	chr12_20126360	0	20126360	G	T
12	chr12_20134295	0	20134295	G	T
12	chr12_20207325	0	20207325	T	G
12	chr12_20212033	0	20212033	T	G
12	chr12_20273811	0	20273811	C	A
12	chr12_20283010	0	20283010	A	C
12	chr12_20284396	0	20284396	C	A
12	chr12_20289143	0	20289143	C	G
12	chr12_20301642	0	20301642	A	T
12	chr12_20354547	0	20354547	T	G
12	chr12_20384781	0	20384781	G	T
12	chr12_20392945	0	20392945	A	C
12	chr12_20397616	0	20397616	G	T
12	chr12_20399792	0	20399792	A	C
12	chr12_20469943	0	20469943	T	A
12	chr12_20482705	0	20482705	C	G
12	chr12_20491145	0	20491145	C	A
12	chr12_20500299	0	20500299	T	G
12	chr12_20531117	0	20531117	G	C
12	chr12_20536643	0	20536643	G	C
12	chr12_20553262	0	20553262	A	C
12	chr12_20583884	0	20583884	T	G
12	chr12_20599794	0	20599794	A	C
12	chr12_20605002	0	20605002	C	G
12	chr12_20616291	0	20616291	T	G
12	chr12_20617891	0	20617891	C	G
12	chr12_20618364	0	20618364	C	G
12	chr12_20648576	0	20648576	G	C
12	chr12_20655333	0	20655333	G	C
12	chr12_20660275	0	20660275	C	G
12	chr12_20681980	0	20681980	A	T
12	chr12_20696223	0	20696223	G	T
12	chr12_20697498	0	20697498	G	C
12	chr12_20706905	0	20706905	C	G
12	chr12_20716654	0	20716654	T	G
12	chr12_20758154	0	20758154	G	T
12	chr12_20760599	0	20760599	C	A
12	chr12_20763541	0	20763541	A	C
12	chr12_20774151	0	20774151	T	G
12	chr12_20778095	0	20778095	A	C
12	chr12_20789000	0	20789000	C	A
12	chr12_20815108	0	20815108	T	A
12	chr12_20830045	0	20830045	C	G
12	chr12_20833050	0	20833050	A	T
12	chr12_20835763	0	20835763	A	C
12	chr12_20858831	0	20858831	T	A
12	chr12_20859357	0	20859357	G	C
12	chr12_20873690	0	20873690	C	G
12	chr12_20891193	0	20891193	A	C
12	chr12_20892936	0	20892936	G	C
12	chr12_20932190	0	20932190	G	T
12	chr12_20938369	0	20938369	G	C
12	chr12_20962439	0	20962439	A	T
12	chr12_20964840	0	20964840	G	C
12	chr12_20965988	0	20965988	G	T
12	chr12_20968207	0	20968207	T	G
12	chr12_20972601	0	20972601	T	G
12	chr12_20974011	0	20974011	C	G
12	chr12_21018699	0	21018699	A	C
12	chr12_21036105	0	21036105	A	C
12	chr12_21043721	0	21043721	A	T
12	chr12_21087384	0	21087384	G	C
12	chr12_21125973	0	21125973	A	C
12	chr12_21137808	0	21137808	G	T
12	chr12_21144015	0	21144015	C	G
12	chr12_21154873	0	21154873	A	C
12	chr12_21183387	0	21183387	T	A
12	chr12_21187415	0	21187415	C	G
12	chr12_21199014	0	21199014	A	T
12	chr12_21224444	0	21224444	A	T
12	chr12_21225478	0	21225478	G	T
12	chr12_21239843	0	21239843	A	T
12	chr12_21247395	0	21247395	T	A
12	chr12_21248940	0	21248940	C	A
12	chr12_21287026	0	21287026	T	G
12	chr12_21299957	0	21299957	G	C
12	chr12_21305540	0	21305540	A	T
12	chr12_21315094	0	21315094	C	A
12	chr12_21355085	0	21355085	G	C
12	chr12_21363396	0	21363396	G	C
12	chr12_21398459	0	21398459	C	G
12	chr12_21398911	0	21398911	T	G
12	chr12_21410907	0	21410907	T	G
12	chr12_21412649	0	21412649	T	A
12	chr12_21414379	0	21414379	T	A
12	chr12_21449999	0	21449999	T	A
12	chr12_21463458	0	21463458	T	G
12	chr12_21472657	0	21472657	A	C
12	chr12_21480629	0	21480629	C	G
12	chr12_21493438	0	21493438	T	G
12	chr12_21501667	0	21501667	A	C
12	chr12_21528924	0	21528924	G	C
12	chr12_21553596	0	21553596	G	C
12	chr12_21555729	0	21555729	C	G
12	chr12_21566467	0	21566467	C	A
12	chr12_21570830	0	21570830	A	C
12	chr12_21573437	0	21573437	T	A
12	chr12_21577035	0	21577035	G	C
12	chr12_21577037	0	21577037	G	C
12	chr12_21577283	0	21577283	T	A
12	chr12_21614810	0	21614810	T	A
12	chr12_21617973	0	21617973	G	C
12	chr12_21624726	0	21624726	T	G
12	chr12_21630107	0	21630107	A	C
12	chr12_21648022	0	21648022	T	A
12	chr12_21649276	0	21649276	T	G
12	chr12_21674543	0	21674543	T	G
12	chr12_21708608	0	21708608	A	T
12	chr12_21713883	0	21713883	G	C
12	chr12_21722284	0	21722284	G	T
12	chr12_21723543	0	21723543	G	T
12	chr12_21784459	0	21784459	C	G
12	chr12_21792457	0	21792457	G	C
12	chr12_21795077	0	21795077	T	G
12	chr12_21799413	0	21799413	C	G
12	chr12_21816360	0	21816360	T	A
12	chr12_21824787	0	21824787	T	G
12	chr12_21832517	0	21832517	T	A
12	chr12_21835871	0	21835871	T	G
12	chr12_21840078	0	21840078	G	T
12	chr12_21845096	0	21845096	G	C
12	chr12_21859550	0	21859550	C	G
12	chr12_21871572	0	21871572	A	T
12	chr12_21871806	0	21871806	A	C
12	chr12_21894989	0	21894989	A	C
12	chr12_21901816	0	21901816	G	C
12	chr12_21917835	0	21917835	G	C
12	chr12_21927722	0	21927722	C	G
12	chr12_21993370	0	21993370	C	G
12	chr12_22013500	0	22013500	A	C
12	chr12_22013731	0	22013731	G	C
12	chr12_22017573	0	22017573	C	A
12	chr12_22022972	0	22022972	G	T
12	chr12_22038930	0	22038930	C	G
12	chr12_22045808	0	22045808	C	A
12	chr12_22051063	0	22051063	C	A
12	chr12_22057976	0	22057976	T	G
12	chr12_22059623	0	22059623	A	C
12	chr12_22062602	0	22062602	G	C
12	chr12_22085587	0	22085587	A	C
12	chr12_22085870	0	22085870	G	T
12	chr12_22089584	0	22089584	A	C
12	chr12_22102201	0	22102201	A	C
12	chr12_22123122	0	22123122	T	A
12	chr12_22140749	0	22140749	A	C
12	chr12_22183037	0	22183037	C	G
12	chr12_22191208	0	22191208	A	C
12	chr12_22217803	0	22217803	G	T
12	chr12_22298369	0	22298369	A	T
12	chr12_22307809	0	22307809	C	G
12	chr12_22338155	0	22338155	T	G
12	chr12_22379447	0	22379447	C	A
12	chr12_22390559	0	22390559	G	C
12	chr12_22400145	0	22400145	C	G
12	chr12_22402625	0	22402625	A	C
12	chr12_22433234	0	22433234	A	C
12	chr12_22452927	0	22452927	C	A
12	chr12_22455164	0	22455164	A	T
12	chr12_22462955	0	22462955	A	C
12	chr12_22475073	0	22475073	G	C
12	chr12_22490334	0	22490334	C	A
12	chr12_22587087	0	22587087	C	A
12	chr12_22600467	0	22600467	G	C
12	chr12_22605703	0	22605703	G	C
12	chr12_22621465	0	22621465	G	T
12	chr12_22625687	0	22625687	C	A
12	chr12_22696550	0	22696550	G	T
12	chr12_22741222	0	22741222	A	C
12	chr12_22762352	0	22762352	C	A
12	chr12_22768599	0	22768599	A	C
12	chr12_22786419	0	22786419	A	C
12	chr12_22791867	0	22791867	G	T
12	chr12_22812365	0	22812365	G	T
12	chr12_22844924	0	22844924	G	C
12	chr12_22864261	0	22864261	G	C
12	chr12_22874978	0	22874978	A	C
12	chr12_22881199	0	22881199	A	T
12	chr12_22886991	0	22886991	G	C
12	chr12_22890523	0	22890523	C	A
12	chr12_22938208	0	22938208	T	G
12	chr12_22947284	0	22947284	G	C
12	chr12_22966905	0	22966905	G	T
12	chr12_22993820	0	22993820	C	G
12	chr12_22999343	0	22999343	C	G
12	chr12_23016799	0	23016799	C	A
12	chr12_23038413	0	23038413	C	A
12	chr12_23062692	0	23062692	G	C
12	chr12_23084863	0	23084863	C	G
12	chr12_23099902	0	23099902	A	T
12	chr12_23119829	0	23119829	C	G
12	chr12_23126756	0	23126756	T	G
12	chr12_23126800	0	23126800	A	C
12	chr12_23160721	0	23160721	A	C
12	chr12_23162135	0	23162135	T	G
12	chr12_23163215	0	23163215	T	G
12	chr12_23190607	0	23190607	C	G
12	chr12_23208110	0	23208110	C	G
12	chr12_23221115	0	23221115	G	T
12	chr12_23221865	0	23221865	A	C
12	chr12_23225163	0	23225163	A	C
12	chr12_23226066	0	23226066	C	G
12	chr12_23231319	0	23231319	T	A
12	chr12_23247320	0	23247320	T	G
12	chr12_23247922	0	23247922	T	G
12	chr12_23256430	0	23256430	T	G
12	chr12_23279359	0	23279359	A	C
12	chr12_23280618	0	23280618	G	C
12	chr12_23309197	0	23309197	G	T
12	chr12_23320484	0	23320484	C	A
12	chr12_23325714	0	23325714	A	C
12	chr12_23332526	0	23332526	C	G
12	chr12_23339111	0	23339111	C	G
12	chr12_23343484	0	23343484	A	C
12	chr12_23353693	0	23353693	G	T
12	chr12_23384992	0	23384992	C	A
12	chr12_23398824	0	23398824	C	A
12	chr12_23469213	0	23469213	G	C
12	chr12_23489572	0	23489572	T	G
12	chr12_23507828	0	23507828	G	T
12	chr12_23527777	0	23527777	G	T
12	chr12_23551622	0	23551622	T	A
12	chr12_23564908	0	23564908	C	G
12	chr12_23589246	0	23589246	T	G
12	chr12_23590021	0	23590021	G	T
12	chr12_23596927	0	23596927	T	G
12	chr12_23610111	0	23610111	G	T
12	chr12_23627543	0	23627543	A	T
12	chr12_23653119	0	23653119	C	A
12	chr12_23654356	0	23654356	A	C
12	chr12_23655570	0	23655570	C	G
12	chr12_23663811	0	23663811	A	C
12	chr12_23678275	0	23678275	C	G
12	chr12_23723419	0	23723419	G	T
12	chr12_23746258	0	23746258	A	C
12	chr12_23746557	0	23746557	C	G
12	chr12_23750541	0	23750541	C	G
12	chr12_23821640	0	23821640	G	C
12	chr12_23826060	0	23826060	A	C
12	chr12_23828213	0	23828213	G	C
12	chr12_23829362	0	23829362	A	C
12	chr12_23855171	0	23855171	A	T
12	chr12_23878954	0	23878954	T	A
12	chr12_23895221	0	23895221	G	T
12	chr12_23900498	0	23900498	A	T
12	chr12_23947457	0	23947457	C	G
12	chr12_23948549	0	23948549	A	C
12	chr12_23950748	0	23950748	A	C
12	chr12_23951347	0	23951347	T	A
12	chr12_23984361	0	23984361	C	A
12	chr12_23987188	0	23987188	T	A
12	chr12_23993196	0	23993196	T	A
12	chr12_24000411	0	24000411	C	G
12	chr12_24000674	0	24000674	G	C
12	chr12_24010820	0	24010820	G	C
12	chr12_24026179	0	24026179	C	A
12	chr12_24032687	0	24032687	G	C
12	chr12_24033683	0	24033683	A	C
12	chr12_24052379	0	24052379	A	C
12	chr12_24056709	0	24056709	G	C
12	chr12_24093125	0	24093125	A	C
12	chr12_24103859	0	24103859	T	G
12	chr12_24107954	0	24107954	G	C
12	chr12_24122826	0	24122826	T	A
12	chr12_24130335	0	24130335	T	A
12	chr12_24139713	0	24139713	C	G
12	chr12_24153806	0	24153806	T	G
12	chr12_24163571	0	24163571	T	A
12	chr12_24237694	0	24237694	G	T
12	chr12_24241739	0	24241739	G	T
12	chr12_24242070	0	24242070	T	A
12	chr12_24258264	0	24258264	C	G
12	chr12_24264690	0	24264690	G	T
12	chr12_24272781	0	24272781	C	G
12	chr12_24304911	0	24304911	C	A
12	chr12_24309876	0	24309876	G	C
12	chr12_24337763	0	24337763	G	C
12	chr12_24352712	0	24352712	A	C
12	chr12_24367029	0	24367029	T	G
12	chr12_24382842	0	24382842	G	C
12	chr12_24384021	0	24384021	A	C
12	chr12_24396942	0	24396942	G	T
12	chr12_24428201	0	24428201	G	C
12	chr12_24436828	0	24436828	C	G
12	chr12_24483780	0	24483780	G	T
12	chr12_24506417	0	24506417	G	C
12	chr12_24516716	0	24516716	C	A
12	chr12_24519469	0	24519469	G	T
12	chr12_24523553	0	24523553	G	C
12	chr12_24525265	0	24525265	A	C
12	chr12_24525847	0	24525847	G	T
12	chr12_24526718	0	24526718	C	G
12	chr12_24566867	0	24566867	A	C
12	chr12_24593539	0	24593539	T	G
12	chr12_24641707	0	24641707	C	G
12	chr12_24661954	0	24661954	G	C
12	chr12_24670161	0	24670161	T	G
12	chr12_24766527	0	24766527	G	C
12	chr12_24768271	0	24768271	A	T
12	chr12_24793940	0	24793940	A	C
12	chr12_24870971	0	24870971	C	A
12	chr12_24881953	0	24881953	A	C
12	chr12_24929045	0	24929045	G	T
12	chr12_24955307	0	24955307	C	G
12	chr12_25010110	0	25010110	A	C
12	chr12_25040591	0	25040591	A	T
12	chr12_25077702	0	25077702	C	G
12	chr12_25116241	0	25116241	T	G
12	chr12_25137517	0	25137517	A	C
12	chr12_25191264	0	25191264	T	A
12	chr12_25199105	0	25199105	C	A
12	chr12_25199741	0	25199741	T	A
12	chr12_25231024	0	25231024	A	C
12	chr12_25234172	0	25234172	G	T
12	chr12_25240204	0	25240204	G	T
12	chr12_25246952	0	25246952	T	A
12	chr12_25270259	0	25270259	A	C
12	chr12_25278174	0	25278174	G	C
12	chr12_25285214	0	25285214	C	G
12	chr12_25288005	0	25288005	T	G
12	chr12_25292969	0	25292969	T	G
12	chr12_25304299	0	25304299	T	G
12	chr12_25307806	0	25307806	C	A
12	chr12_25325617	0	25325617	T	G
12	chr12_25331623	0	25331623	G	C
12	chr12_25342537	0	25342537	T	A
12	chr12_25355607	0	25355607	A	T
12	chr12_25378599	0	25378599	G	C
12	chr12_25379813	0	25379813	A	C
12	chr12_25383251	0	25383251	C	A
12	chr12_25383398	0	25383398	T	G
12	chr12_25420565	0	25420565	G	T
12	chr12_25426932	0	25426932	G	T
12	chr12_25443430	0	25443430	G	T
12	chr12_25443891	0	25443891	A	T
12	chr12_25456431	0	25456431	A	C
12	chr12_25589437	0	25589437	A	C
12	chr12_25610071	0	25610071	A	T
12	chr12_25641393	0	25641393	C	A
12	chr12_25679217	0	25679217	C	A
12	chr12_25684408	0	25684408	A	C
12	chr12_25692217	0	25692217	G	T
12	chr12_25699374	0	25699374	G	T
12	chr12_25727334	0	25727334	C	A
12	chr12_25739766	0	25739766	G	T
12	chr12_25753260	0	25753260	G	T
12	chr12_25755710	0	25755710	T	A
12	chr12_25760009	0	25760009	T	A
12	chr12_25766487	0	25766487	T	G
12	chr12_25768671	0	25768671	G	C
12	chr12_25779741	0	25779741	G	C
12	chr12_25821138	0	25821138	A	C
12	chr12_25854957	0	25854957	C	A
12	chr12_25927486	0	25927486	G	C
12	chr12_25947865	0	25947865	A	C
12	chr12_25953220	0	25953220	A	T
12	chr12_25961463	0	25961463	T	A
12	chr12_25978106	0	25978106	A	T
12	chr12_25978636	0	25978636	T	A
12	chr12_25982859	0	25982859	A	C
12	chr12_26051703	0	26051703	C	G
12	chr12_26051857	0	26051857	C	G
12	chr12_26062676	0	26062676	A	C
12	chr12_26094709	0	26094709	C	A
12	chr12_26099982	0	26099982	A	T
12	chr12_26149268	0	26149268	G	T
12	chr12_26164540	0	26164540	G	C
12	chr12_26176455	0	26176455	T	G
12	chr12_26189792	0	26189792	C	G
12	chr12_26192787	0	26192787	G	T
12	chr12_26225616	0	26225616	C	G
12	chr12_26232571	0	26232571	G	C
12	chr12_26233177	0	26233177	G	C
12	chr12_26234455	0	26234455	G	T
12	chr12_26247583	0	26247583	G	C
12	chr12_26307265	0	26307265	C	G
12	chr12_26308719	0	26308719	G	C
12	chr12_26330113	0	26330113	T	G
12	chr12_26343077	0	26343077	G	T
12	chr12_26360980	0	26360980	C	A
12	chr12_26361344	0	26361344	T	G
12	chr12_26372758	0	26372758	A	C
12	chr12_26379624	0	26379624	A	C
12	chr12_26393064	0	26393064	C	G
12	chr12_26402717	0	26402717	A	C
12	chr12_26411328	0	26411328	C	G
12	chr12_26419280	0	26419280	A	C
12	chr12_26419609	0	26419609	G	T
12	chr12_26451683	0	26451683	C	G
12	chr12_26461131	0	26461131	G	C
12	chr12_26468173	0	26468173	C	G
12	chr12_26469336	0	26469336	T	G
12	chr12_26469528	0	26469528	T	G
12	chr12_26475393	0	26475393	C	A
12	chr12_26507723	0	26507723	C	G
12	chr12_26515728	0	26515728	T	A
12	chr12_26523593	0	26523593	A	T
12	chr12_26534782	0	26534782	G	T
12	chr12_26545856	0	26545856	A	C
12	chr12_26546996	0	26546996	T	G
12	chr12_26604608	0	26604608	C	A
12	chr12_26605264	0	26605264	C	G
12	chr12_26614072	0	26614072	T	G
12	chr12_26614726	0	26614726	G	C
12	chr12_26643152	0	26643152	C	G
12	chr12_26672840	0	26672840	C	A
12	chr12_26687127	0	26687127	G	T
12	chr12_26697289	0	26697289	T	G
12	chr12_26745198	0	26745198	A	C
12	chr12_26750173	0	26750173	G	C
12	chr12_26750226	0	26750226	C	G
12	chr12_26752873	0	26752873	G	C
12	chr12_26761013	0	26761013	G	C
12	chr12_26764064	0	26764064	C	G
12	chr12_26795010	0	26795010	C	G
12	chr12_26796073	0	26796073	A	T
12	chr12_26816356	0	26816356	G	T
12	chr12_26824222	0	26824222	G	C
12	chr12_26828669	0	26828669	C	A
12	chr12_26844815	0	26844815	A	C
12	chr12_26853209	0	26853209	G	C
12	chr12_26856194	0	26856194	C	G
12	chr12_26859542	0	26859542	A	C
12	chr12_26873636	0	26873636	G	C
12	chr12_26877348	0	26877348	A	C
12	chr12_26944207	0	26944207	C	A
12	chr12_26946055	0	26946055	T	G
12	chr12_26966365	0	26966365	G	C
12	chr12_26969119	0	26969119	G	T
12	chr12_26972492	0	26972492	A	T
12	chr12_26975833	0	26975833	C	G
12	chr12_26984085	0	26984085	G	C
12	chr12_27016385	0	27016385	G	C
12	chr12_27027295	0	27027295	G	C
12	chr12_27043558	0	27043558	G	T
12	chr12_27045900	0	27045900	T	A
12	chr12_27046085	0	27046085	A	C
12	chr12_27051119	0	27051119	T	G
12	chr12_27075502	0	27075502	G	C
12	chr12_27096792	0	27096792	C	G
12	chr12_27106101	0	27106101	G	C
12	chr12_27118306	0	27118306	G	C
12	chr12_27143047	0	27143047	G	C
12	chr12_27154513	0	27154513	C	G
12	chr12_27161261	0	27161261	T	A
12	chr12_27167220	0	27167220	C	G
12	chr12_27182115	0	27182115	C	A
12	chr12_27228613	0	27228613	G	T
12	chr12_27233740	0	27233740	T	G
12	chr12_27247990	0	27247990	C	A
12	chr12_27267475	0	27267475	A	C
12	chr12_27275678	0	27275678	C	A
12	chr12_27289274	0	27289274	C	A
12	chr12_27301030	0	27301030	G	T
12	chr12_27316002	0	27316002	C	G
12	chr12_27351032	0	27351032	G	C
12	chr12_27377765	0	27377765	C	A
12	chr12_27413434	0	27413434	T	A
12	chr12_27438265	0	27438265	G	T
12	chr12_27441639	0	27441639	C	A
12	chr12_27457532	0	27457532	C	A
12	chr12_27467293	0	27467293	C	A
12	chr12_27471948	0	27471948	G	C
12	chr12_27472707	0	27472707	G	C
12	chr12_27491011	0	27491011	C	A
12	chr12_27496642	0	27496642	C	G
12	chr12_27498479	0	27498479	C	G
12	chr12_27528817	0	27528817	C	G
12	chr12_27538910	0	27538910	G	T
12	chr12_27576353	0	27576353	A	T
12	chr12_27591325	0	27591325	A	C
12	chr12_27622076	0	27622076	G	T
12	chr12_27633894	0	27633894	C	A
12	chr12_27654806	0	27654806	G	C
12	chr12_27687118	0	27687118	G	C
12	chr12_27693006	0	27693006	T	G
12	chr12_27715121	0	27715121	A	T
12	chr12_27721791	0	27721791	T	G
12	chr12_27726421	0	27726421	C	G
12	chr12_27731298	0	27731298	T	G
12	chr12_27759647	0	27759647	A	T
12	chr12_27769134	0	27769134	T	A
12	chr12_27790482	0	27790482	A	C
12	chr12_27810063	0	27810063	C	G
12	chr12_27810379	0	27810379	A	C
12	chr12_27814437	0	27814437	G	C
12	chr12_27823801	0	27823801	A	C
12	chr12_27839601	0	27839601	G	T
12	chr12_27851135	0	27851135	G	C
12	chr12_27901211	0	27901211	A	T
12	chr12_27917944	0	27917944	C	G
12	chr12_27922130	0	27922130	C	G
12	chr12_27930602	0	27930602	C	A
12	chr12_27948470	0	27948470	C	G
12	chr12_27979438	0	27979438	A	C
12	chr12_28008785	0	28008785	C	G
12	chr12_28083743	0	28083743	G	T
12	chr12_28087303	0	28087303	G	C
12	chr12_28092811	0	28092811	G	T
12	chr12_28107451	0	28107451	G	T
12	chr12_28124448	0	28124448	C	G
12	chr12_28141847	0	28141847	T	G
12	chr12_28144233	0	28144233	T	A
12	chr12_28166637	0	28166637	C	A
12	chr12_28198607	0	28198607	C	A
12	chr12_28276244	0	28276244	G	T
12	chr12_28306380	0	28306380	T	G
12	chr12_28316098	0	28316098	A	C
12	chr12_28333621	0	28333621	G	C
12	chr12_28338081	0	28338081	A	T
12	chr12_28383601	0	28383601	C	G
12	chr12_28396654	0	28396654	T	G
12	chr12_28408571	0	28408571	G	C
12	chr12_28412635	0	28412635	A	T
12	chr12_28418727	0	28418727	T	G
12	chr12_28422590	0	28422590	C	G
12	chr12_28428627	0	28428627	T	A
12	chr12_28432792	0	28432792	A	C
12	chr12_28436541	0	28436541	G	T
12	chr12_28464455	0	28464455	A	C
12	chr12_28466045	0	28466045	T	G
12	chr12_28476815	0	28476815	C	G
12	chr12_28490669	0	28490669	A	C
12	chr12_28546603	0	28546603	T	G
12	chr12_28579313	0	28579313	C	A
12	chr12_28605050	0	28605050	C	A
12	chr12_28606781	0	28606781	A	C
12	chr12_28635581	0	28635581	T	A
12	chr12_28636778	0	28636778	C	G
12	chr12_28643692	0	28643692	T	G
12	chr12_28666203	0	28666203	G	C
12	chr12_28696364	0	28696364	G	T
12	chr12_28699627	0	28699627	C	A
12	chr12_28705348	0	28705348	C	G
12	chr12_28705400	0	28705400	T	A
12	chr12_28708697	0	28708697	G	T
12	chr12_28712070	0	28712070	A	T
12	chr12_28727342	0	28727342	T	G
12	chr12_28741892	0	28741892	G	C
12	chr12_28767890	0	28767890	T	G
12	chr12_28777551	0	28777551	G	T
12	chr12_28801948	0	28801948	T	A
12	chr12_28805730	0	28805730	A	T
12	chr12_28815566	0	28815566	G	C
12	chr12_28839624	0	28839624	T	G
12	chr12_28886218	0	28886218	A	C
12	chr12_28934481	0	28934481	T	G
12	chr12_28937147	0	28937147	T	G
12	chr12_28950094	0	28950094	C	A
12	chr12_28999270	0	28999270	T	G
12	chr12_29061927	0	29061927	T	G
12	chr12_29076157	0	29076157	G	C
12	chr12_29136614	0	29136614	T	A
12	chr12_29150475	0	29150475	A	C
12	chr12_29152522	0	29152522	A	T
12	chr12_29158242	0	29158242	A	C
12	chr12_29161738	0	29161738	T	G
12	chr12_29258855	0	29258855	A	C
12	chr12_29276937	0	29276937	C	G
12	chr12_29292174	0	29292174	A	T
12	chr12_29373621	0	29373621	C	G
12	chr12_29386137	0	29386137	C	A
12	chr12_29394750	0	29394750	A	C
12	chr12_29418141	0	29418141	C	A
12	chr12_29428950	0	29428950	C	A
12	chr12_29437416	0	29437416	G	C
12	chr12_29440079	0	29440079	C	A
12	chr12_29446694	0	29446694	G	C
12	chr12_29460345	0	29460345	C	G
12	chr12_29461948	0	29461948	A	T
12	chr12_29468169	0	29468169	A	T
12	chr12_29471467	0	29471467	G	C
12	chr12_29479507	0	29479507	A	C
12	chr12_29486256	0	29486256	G	T
12	chr12_29545872	0	29545872	G	T
12	chr12_29564892	0	29564892	C	G
12	chr12_29624084	0	29624084	T	G
12	chr12_29674752	0	29674752	A	C
12	chr12_29702035	0	29702035	A	C
12	chr12_29714481	0	29714481	C	A
12	chr12_29728743	0	29728743	G	T
12	chr12_29737221	0	29737221	G	T
12	chr12_29756194	0	29756194	T	A
12	chr12_29770859	0	29770859	A	C
12	chr12_29773305	0	29773305	G	C
12	chr12_29782715	0	29782715	G	C
12	chr12_29795707	0	29795707	T	G
12	chr12_29820836	0	29820836	A	C
12	chr12_29821300	0	29821300	C	G
12	chr12_29845651	0	29845651	A	C
12	chr12_29862841	0	29862841	C	A
12	chr12_29862913	0	29862913	G	T
12	chr12_29863056	0	29863056	A	T
12	chr12_29903099	0	29903099	G	C
12	chr12_29913659	0	29913659	G	C
12	chr12_29936559	0	29936559	A	C
12	chr12_29941170	0	29941170	C	G
12	chr12_29946818	0	29946818	T	G
12	chr12_29951893	0	29951893	A	T
12	chr12_29957357	0	29957357	A	C
12	chr12_29965592	0	29965592	A	T
12	chr12_29979167	0	29979167	A	C
12	chr12_29980024	0	29980024	T	G
12	chr12_29985704	0	29985704	A	T
12	chr12_30013130	0	30013130	C	G
12	chr12_30024888	0	30024888	C	A
12	chr12_30038231	0	30038231	A	C
12	chr12_30046392	0	30046392	G	C
12	chr12_30084991	0	30084991	G	C
12	chr12_30153591	0	30153591	T	A
12	chr12_30243501	0	30243501	T	G
12	chr12_30251879	0	30251879	G	T
12	chr12_30284558	0	30284558	T	A
12	chr12_30290076	0	30290076	T	G
12	chr12_30303392	0	30303392	C	A
12	chr12_30436994	0	30436994	T	G
12	chr12_30445208	0	30445208	G	C
12	chr12_30461779	0	30461779	C	A
12	chr12_30472683	0	30472683	C	G
12	chr12_30477585	0	30477585	C	A
12	chr12_30479698	0	30479698	A	C
12	chr12_30509535	0	30509535	G	C
12	chr12_30523847	0	30523847	G	C
12	chr12_30549231	0	30549231	G	C
12	chr12_30562063	0	30562063	G	C
12	chr12_30580208	0	30580208	T	A
12	chr12_30588634	0	30588634	C	A
12	chr12_30589390	0	30589390	T	G
12	chr12_30605619	0	30605619	A	C
12	chr12_30609362	0	30609362	T	G
12	chr12_30616418	0	30616418	C	A
12	chr12_30620286	0	30620286	A	C
12	chr12_30676952	0	30676952	T	G
12	chr12_30718631	0	30718631	C	G
12	chr12_30730010	0	30730010	G	C
12	chr12_30742698	0	30742698	G	T
12	chr12_30768621	0	30768621	A	C
12	chr12_30810630	0	30810630	T	G
12	chr12_30817979	0	30817979	G	C
12	chr12_30822545	0	30822545	T	G
12	chr12_30824323	0	30824323	G	C
12	chr12_30825677	0	30825677	C	A
12	chr12_30855913	0	30855913	G	C
12	chr12_30864377	0	30864377	G	C
12	chr12_31078946	0	31078946	G	T
12	chr12_31116774	0	31116774	A	C
12	chr12_31126752	0	31126752	T	G
12	chr12_31160499	0	31160499	G	C
12	chr12_31160774	0	31160774	G	T
12	chr12_31187881	0	31187881	A	C
12	chr12_31239213	0	31239213	G	C
12	chr12_31278855	0	31278855	C	G
12	chr12_31305037	0	31305037	T	G
12	chr12_31307893	0	31307893	A	C
12	chr12_31315220	0	31315220	G	C
12	chr12_31320470	0	31320470	G	T
12	chr12_31329477	0	31329477	C	G
12	chr12_31360221	0	31360221	G	T
12	chr12_31362385	0	31362385	T	G
12	chr12_31362950	0	31362950	C	G
12	chr12_31392350	0	31392350	T	A
12	chr12_31595342	0	31595342	A	C
12	chr12_31595448	0	31595448	C	G
12	chr12_31613884	0	31613884	A	T
12	chr12_31625805	0	31625805	G	C
12	chr12_31631631	0	31631631	G	T
12	chr12_31661325	0	31661325	C	G
12	chr12_31706467	0	31706467	C	A
12	chr12_31716228	0	31716228	G	C
12	chr12_31726840	0	31726840	G	C
12	chr12_31731306	0	31731306	C	A
12	chr12_31738298	0	31738298	G	C
12	chr12_31740207	0	31740207	T	G
12	chr12_31777157	0	31777157	G	C
12	chr12_31783536	0	31783536	T	G
12	chr12_31792726	0	31792726	G	C
12	chr12_31815926	0	31815926	G	C
12	chr12_31821012	0	31821012	C	G
12	chr12_31831662	0	31831662	T	G
12	chr12_31844317	0	31844317	T	G
12	chr12_31939614	0	31939614	C	G
12	chr12_31945754	0	31945754	C	A
12	chr12_31972448	0	31972448	T	G
12	chr12_32008899	0	32008899	T	A
12	chr12_32011532	0	32011532	A	T
12	chr12_32012862	0	32012862	C	G
12	chr12_32040567	0	32040567	G	C
12	chr12_32045387	0	32045387	C	A
12	chr12_32079612	0	32079612	T	A
12	chr12_32090554	0	32090554	T	G
12	chr12_32139279	0	32139279	A	C
12	chr12_32174261	0	32174261	G	C
12	chr12_32189285	0	32189285	A	C
12	chr12_32251825	0	32251825	G	C
12	chr12_32292580	0	32292580	G	T
12	chr12_32300660	0	32300660	C	A
12	chr12_32311181	0	32311181	G	C
12	chr12_32312663	0	32312663	T	G
12	chr12_32326094	0	32326094	G	T
12	chr12_32391666	0	32391666	G	C
12	chr12_32420689	0	32420689	G	T
12	chr12_32462783	0	32462783	C	A
12	chr12_32468285	0	32468285	G	C
12	chr12_32486364	0	32486364	T	G
12	chr12_32489582	0	32489582	C	A
12	chr12_32496487	0	32496487	A	T
12	chr12_32517618	0	32517618	G	T
12	chr12_32525945	0	32525945	C	G
12	chr12_32554440	0	32554440	A	C
12	chr12_32569370	0	32569370	A	C
12	chr12_32589833	0	32589833	T	A
12	chr12_32599189	0	32599189	A	C
12	chr12_32626897	0	32626897	C	A
12	chr12_32630836	0	32630836	C	A
12	chr12_32707318	0	32707318	A	C
12	chr12_32743504	0	32743504	G	C
12	chr12_32843532	0	32843532	C	G
12	chr12_32869820	0	32869820	G	T
12	chr12_32881928	0	32881928	A	C
12	chr12_32914803	0	32914803	G	C
12	chr12_32916150	0	32916150	T	A
12	chr12_32935392	0	32935392	C	A
12	chr12_32966312	0	32966312	G	C
12	chr12_32967316	0	32967316	T	G
12	chr12_32971989	0	32971989	T	G
12	chr12_32987240	0	32987240	A	C
12	chr12_33025649	0	33025649	T	A
12	chr12_33027545	0	33027545	G	C
12	chr12_33040139	0	33040139	C	A
13	chr13_128774	0	128774	A	C
13	chr13_150670	0	150670	C	A
13	chr13_173140	0	173140	G	C
13	chr13_185406	0	185406	C	A
13	chr13_229360	0	229360	G	T
13	chr13_234453	0	234453	T	G
13	chr13_262808	0	262808	C	A
13	chr13_279402	0	279402	T	G
13	chr13_292299	0	292299	C	G
13	chr13_335038	0	335038	A	C
13	chr13_347546	0	347546	C	G
13	chr13_361499	0	361499	G	T
13	chr13_410507	0	410507	A	C
13	chr13_411857	0	411857	G	T
13	chr13_426695	0	426695	C	G
13	chr13_442530	0	442530	G	C
13	chr13_457980	0	457980	C	A
13	chr13_490785	0	490785	G	T
13	chr13_492414	0	492414	C	A
13	chr13_495927	0	495927	A	C
13	chr13_507290	0	507290	G	T
13	chr13_511565	0	511565	A	C
13	chr13_523983	0	523983	G	T
13	chr13_532461	0	532461	C	A
13	chr13_540680	0	540680	G	C
13	chr13_566000	0	566000	A	T
13	chr13_578011	0	578011	G	T
13	chr13_582311	0	582311	A	T
13	chr13_627063	0	627063	C	G
13	chr13_667508	0	667508	G	C
13	chr13_675200	0	675200	C	G
13	chr13_717090	0	717090	T	G
13	chr13_737296	0	737296	A	C
13	chr13_800231	0	800231	C	G
13	chr13_802386	0	802386	A	T
13	chr13_829360	0	829360	C	G
13	chr13_830152	0	830152	G	C
13	chr13_835434	0	835434	G	C
13	chr13_848840	0	848840	G	C
13	chr13_854161	0	854161	G	C
13	chr13_876359	0	876359	T	A
13	chr13_903659	0	903659	G	T
13	chr13_907137	0	907137	G	C
13	chr13_909187	0	909187	A	T
13	chr13_910670	0	910670	A	C
13	chr13_958892	0	958892	G	T
13	chr13_1023153	0	1023153	G	T
13	chr13_1035046	0	1035046	A	C
13	chr13_1041593	0	1041593	G	T
13	chr13_1048642	0	1048642	A	C
13	chr13_1071608	0	1071608	G	T
13	chr13_1080857	0	1080857	G	T
13	chr13_1100634	0	1100634	C	G
13	chr13_1115278	0	1115278	A	T
13	chr13_1161735	0	1161735	G	T
13	chr13_1166654	0	1166654	G	C
13	chr13_1168057	0	1168057	G	C
13	chr13_1179305	0	1179305	C	G
13	chr13_1188231	0	1188231	G	T
13	chr13_1238448	0	1238448	T	A
13	chr13_1264012	0	1264012	G	C
13	chr13_1275363	0	1275363	G	T
13	chr13_1275513	0	1275513	A	T
13	chr13_1285109	0	1285109	G	C
13	chr13_1310829	0	1310829	T	A
13	chr13_1339477	0	1339477	G	C
13	chr13_1340111	0	1340111	T	A
13	chr13_1342183	0	1342183	C	G
13	chr13_1374319	0	1374319	G	T
13	chr13_1388911	0	1388911	C	G
13	chr13_1406076	0	1406076	T	G
13	chr13_1456566	0	1456566	A	T
13	chr13_1458490	0	1458490	G	C
13	chr13_1479427	0	1479427	G	C
13	chr13_1483076	0	1483076	C	G
13	chr13_1485049	0	1485049	A	C
13	chr13_1498423	0	1498423	G	C
13	chr13_1541293	0	1541293	G	C
13	chr13_1547162	0	1547162	A	T
13	chr13_1564104	0	1564104	T	A
13	chr13_1583595	0	1583595	T	G
13	chr13_1598643	0	1598643	C	A
13	chr13_1634025	0	1634025	G	T
13	chr13_1649799	0	1649799	G	C
13	chr13_1651522	0	1651522	G	C
13	chr13_1684862	0	1684862	C	G
13	chr13_1696494	0	1696494	A	C
13	chr13_1730808	0	1730808	G	C
13	chr13_1734992	0	1734992	C	A
13	chr13_1736990	0	1736990	G	C
13	chr13_1782289	0	1782289	T	G
13	chr13_1792188	0	1792188	A	C
13	chr13_1795242	0	1795242	C	G
13	chr13_1804580	0	1804580	G	C
13	chr13_1811555	0	1811555	A	C
13	chr13_1823671	0	1823671	G	T
13	chr13_1825835	0	1825835	C	A
13	chr13_1844309	0	1844309	G	T
13	chr13_1856068	0	1856068	C	G
13	chr13_1897443	0	1897443	G	C
13	chr13_1907803	0	1907803	C	G
13	chr13_1921868	0	1921868	A	T
13	chr13_1925377	0	1925377	G	C
13	chr13_1930141	0	1930141	C	G
13	chr13_1930569	0	1930569	T	G
13	chr13_1933209	0	1933209	C	G
13	chr13_1948149	0	1948149	G	T
13	chr13_1994594	0	1994594	C	G
13	chr13_2004536	0	2004536	G	T
13	chr13_2049900	0	2049900	T	G
13	chr13_2066921	0	2066921	T	G
13	chr13_2071531	0	2071531	C	A
13	chr13_2077144	0	2077144	G	T
13	chr13_2081544	0	2081544	G	T
13	chr13_2099205	0	2099205	G	C
13	chr13_2108449	0	2108449	T	G
13	chr13_2140429	0	2140429	G	C
13	chr13_2147573	0	2147573	T	G
13	chr13_2156362	0	2156362	C	A
13	chr13_2175595	0	2175595	A	C
13	chr13_2203778	0	2203778	A	C
13	chr13_2214939	0	2214939	C	A
13	chr13_2271383	0	2271383	C	A
13	chr13_2286131	0	2286131	G	T
13	chr13_2299981	0	2299981	G	T
13	chr13_2314862	0	2314862	C	A
13	chr13_2315609	0	2315609	C	A
13	chr13_2316989	0	2316989	G	C
13	chr13_2341639	0	2341639	C	A
13	chr13_2354889	0	2354889	A	T
13	chr13_2356806	0	2356806	T	G
13	chr13_2357233	0	2357233	C	G
13	chr13_2360613	0	2360613	G	C
13	chr13_2360937	0	2360937	G	T
13	chr13_2363680	0	2363680	G	C
13	chr13_2381492	0	2381492	C	A
13	chr13_2385893	0	2385893	C	G
13	chr13_2394258	0	2394258	G	C
13	chr13_2401892	0	2401892	C	G
13	chr13_2455142	0	2455142	G	T
13	chr13_2491085	0	2491085	T	G
13	chr13_2506228	0	2506228	T	G
13	chr13_2516175	0	2516175	G	T
13	chr13_2547131	0	2547131	A	T
13	chr13_2579021	0	2579021	G	C
13	chr13_2583371	0	2583371	C	A
13	chr13_2599388	0	2599388	C	G
13	chr13_2618119	0	2618119	G	T
13	chr13_2627111	0	2627111	G	C
13	chr13_2635793	0	2635793	G	C
13	chr13_2640252	0	2640252	C	A
13	chr13_2655696	0	2655696	G	C
13	chr13_2696228	0	2696228	G	C
13	chr13_2705664	0	2705664	T	A
13	chr13_2719175	0	2719175	C	G
13	chr13_2770544	0	2770544	G	T
13	chr13_2784094	0	2784094	A	T
13	chr13_2785888	0	2785888	A	C
13	chr13_2802111	0	2802111	G	C
13	chr13_2802805	0	2802805	C	G
13	chr13_2812229	0	2812229	G	C
13	chr13_2826614	0	2826614	T	G
13	chr13_2934169	0	2934169	C	G
13	chr13_2942053	0	2942053	G	C
13	chr13_2943586	0	2943586	C	G
13	chr13_2951144	0	2951144	G	T
13	chr13_2972083	0	2972083	A	T
13	chr13_3036962	0	3036962	C	A
13	chr13_3060734	0	3060734	T	G
13	chr13_3073353	0	3073353	C	G
13	chr13_3086106	0	3086106	G	C
13	chr13_3103014	0	3103014	G	T
13	chr13_3113860	0	3113860	C	G
13	chr13_3134576	0	3134576	C	A
13	chr13_3139568	0	3139568	C	A
13	chr13_3163085	0	3163085	A	C
13	chr13_3176008	0	3176008	C	A
13	chr13_3178582	0	3178582	A	C
13	chr13_3186521	0	3186521	C	G
13	chr13_3189414	0	3189414	C	G
13	chr13_3191756	0	3191756	C	A
13	chr13_3223847	0	3223847	A	C
13	chr13_3239809	0	3239809	T	A
13	chr13_3244148	0	3244148	A	T
13	chr13_3264087	0	3264087	A	C
13	chr13_3272438	0	3272438	T	G
13	chr13_3280950	0	3280950	T	G
13	chr13_3344072	0	3344072	C	A
13	chr13_3377324	0	3377324	G	C
13	chr13_3437289	0	3437289	A	C
13	chr13_3453566	0	3453566	T	G
13	chr13_3484813	0	3484813	A	C
13	chr13_3495621	0	3495621	C	A
13	chr13_3495929	0	3495929	C	G
13	chr13_3521948	0	3521948	T	A
13	chr13_3523620	0	3523620	G	C
13	chr13_3534214	0	3534214	G	T
13	chr13_3537695	0	3537695	G	C
13	chr13_3537790	0	3537790	G	T
13	chr13_3564062	0	3564062	C	A
13	chr13_3586109	0	3586109	A	C
13	chr13_3591283	0	3591283	A	C
13	chr13_3613384	0	3613384	C	G
13	chr13_3629414	0	3629414	T	A
13	chr13_3640483	0	3640483	T	A
13	chr13_3691519	0	3691519	C	A
13	chr13_3699537	0	3699537	T	A
13	chr13_3711573	0	3711573	C	A
13	chr13_3727946	0	3727946	T	A
13	chr13_3734012	0	3734012	G	C
13	chr13_3742364	0	3742364	C	G
13	chr13_3755135	0	3755135	A	C
13	chr13_3780974	0	3780974	T	G
13	chr13_3801224	0	3801224	G	C
13	chr13_3826454	0	3826454	C	A
13	chr13_3838473	0	3838473	G	C
13	chr13_3849381	0	3849381	C	A
13	chr13_3856062	0	3856062	A	C
13	chr13_3869431	0	3869431	G	C
13	chr13_3870145	0	3870145	G	C
13	chr13_3886101	0	3886101	G	T
13	chr13_3892934	0	3892934	A	T
13	chr13_3930283	0	3930283	C	G
13	chr13_3944267	0	3944267	T	A
13	chr13_3951003	0	3951003	C	G
13	chr13_3999906	0	3999906	G	C
13	chr13_4007899	0	4007899	G	T
13	chr13_4033692	0	4033692	A	C
13	chr13_4075776	0	4075776	T	A
13	chr13_4083389	0	4083389	C	G
13	chr13_4089143	0	4089143	G	T
13	chr13_4137810	0	4137810	C	A
13	chr13_4144267	0	4144267	A	C
13	chr13_4187423	0	4187423	A	C
13	chr13_4198842	0	4198842	G	T
13	chr13_4204199	0	4204199	C	G
13	chr13_4225679	0	4225679	T	G
13	chr13_4231950	0	4231950	C	A
13	chr13_4241830	0	4241830	A	C
13	chr13_4242553	0	4242553	T	A
13	chr13_4249211	0	4249211	G	T
13	chr13_4260878	0	4260878	G	C
13	chr13_4308448	0	4308448	T	G
13	chr13_4338615	0	4338615	C	A
13	chr13_4376275	0	4376275	C	G
13	chr13_4386158	0	4386158	G	C
13	chr13_4414952	0	4414952	C	G
13	chr13_4419761	0	4419761	A	T
13	chr13_4474079	0	4474079	C	G
13	chr13_4475736	0	4475736	C	A
13	chr13_4482409	0	4482409	G	T
13	chr13_4529399	0	4529399	C	G
13	chr13_4568498	0	4568498	A	C
13	chr13_4624983	0	4624983	C	G
13	chr13_4645530	0	4645530	C	G
13	chr13_4704268	0	4704268	T	A
13	chr13_4721606	0	4721606	G	C
13	chr13_4756700	0	4756700	A	C
13	chr13_4757983	0	4757983	T	A
13	chr13_4783912	0	4783912	T	G
13	chr13_4785833	0	4785833	T	G
13	chr13_4829653	0	4829653	T	G
13	chr13_4850117	0	4850117	C	G
13	chr13_4850570	0	4850570	G	C
13	chr13_4864744	0	4864744	C	A
13	chr13_4903426	0	4903426	A	C
13	chr13_4909235	0	4909235	A	T
13	chr13_4943342	0	4943342	C	A
13	chr13_4952960	0	4952960	G	T
13	chr13_4960774	0	4960774	A	C
13	chr13_4970763	0	4970763	A	C
13	chr13_4977907	0	4977907	T	G
13	chr13_4977945	0	4977945	A	T
13	chr13_4996212	0	4996212	C	A
13	chr13_5051504	0	5051504	G	T
13	chr13_5052078	0	5052078	C	G
13	chr13_5063500	0	5063500	A	C
13	chr13_5119456	0	5119456	G	C
13	chr13_5128777	0	5128777	A	C
13	chr13_5135722	0	5135722	C	A
13	chr13_5144830	0	5144830	T	G
13	chr13_5161447	0	5161447	T	G
13	chr13_5194793	0	5194793	T	G
13	chr13_5195954	0	5195954	G	C
13	chr13_5198133	0	5198133	C	G
13	chr13_5238011	0	5238011	A	T
13	chr13_5245322	0	5245322	C	G
13	chr13_5279915	0	5279915	C	G
13	chr13_5307593	0	5307593	G	T
13	chr13_5324547	0	5324547	C	G
13	chr13_5335878	0	5335878	C	G
13	chr13_5341009	0	5341009	C	A
13	chr13_5350143	0	5350143	C	G
13	chr13_5359665	0	5359665	G	C
13	chr13_5426461	0	5426461	C	G
13	chr13_5426474	0	5426474	C	G
13	chr13_5436495	0	5436495	T	G
13	chr13_5441999	0	5441999	C	G
13	chr13_5514084	0	5514084	G	T
13	chr13_5548079	0	5548079	C	G
13	chr13_5566774	0	5566774	T	A
13	chr13_5590375	0	5590375	T	G
13	chr13_5606023	0	5606023	G	C
13	chr13_5609998	0	5609998	A	C
13	chr13_5629247	0	5629247	G	C
13	chr13_5630881	0	5630881	G	C
13	chr13_5636450	0	5636450	A	T
13	chr13_5676959	0	5676959	T	G
13	chr13_5707221	0	5707221	C	G
13	chr13_5742237	0	5742237	G	T
13	chr13_5780762	0	5780762	G	C
13	chr13_5877982	0	5877982	T	G
13	chr13_5878868	0	5878868	T	A
13	chr13_5889674	0	5889674	T	G
13	chr13_5896102	0	5896102	T	A
13	chr13_5898449	0	5898449	T	G
13	chr13_5912146	0	5912146	A	C
13	chr13_5934536	0	5934536	A	T
13	chr13_5938117	0	5938117	T	G
13	chr13_5963104	0	5963104	T	G
13	chr13_5983742	0	5983742	A	C
13	chr13_6008032	0	6008032	A	T
13	chr13_6020850	0	6020850	A	C
13	chr13_6031295	0	6031295	C	A
13	chr13_6104387	0	6104387	C	G
13	chr13_6127550	0	6127550	C	G
13	chr13_6152960	0	6152960	G	C
13	chr13_6180527	0	6180527	A	T
13	chr13_6181426	0	6181426	C	G
13	chr13_6199226	0	6199226	T	G
13	chr13_6206626	0	6206626	A	C
13	chr13_6217727	0	6217727	T	A
13	chr13_6224356	0	6224356	G	C
13	chr13_6239409	0	6239409	G	C
13	chr13_6240533	0	6240533	G	C
13	chr13_6264751	0	6264751	G	C
13	chr13_6266411	0	6266411	G	T
13	chr13_6268262	0	6268262	G	C
13	chr13_6283795	0	6283795	C	A
13	chr13_6293383	0	6293383	G	T
13	chr13_6295911	0	6295911	C	G
13	chr13_6304657	0	6304657	G	C
13	chr13_6326280	0	6326280	G	T
13	chr13_6334558	0	6334558	G	T
13	chr13_6379537	0	6379537	G	C
13	chr13_6528624	0	6528624	G	C
13	chr13_6534263	0	6534263	C	A
13	chr13_6572945	0	6572945	C	A
13	chr13_6653146	0	6653146	C	A
13	chr13_6662237	0	6662237	G	T
13	chr13_6690706	0	6690706	G	C
13	chr13_6694905	0	6694905	T	G
13	chr13_6706682	0	6706682	C	G
13	chr13_6707978	0	6707978	G	T
13	chr13_6721499	0	6721499	T	G
13	chr13_6724127	0	6724127	G	C
13	chr13_6805444	0	6805444	A	T
13	chr13_6806778	0	6806778	C	A
13	chr13_6828305	0	6828305	A	T
13	chr13_6834382	0	6834382	G	C
13	chr13_6847585	0	6847585	T	G
13	chr13_6851480	0	6851480	T	G
13	chr13_6868011	0	6868011	C	A
13	chr13_6871516	0	6871516	C	G
13	chr13_6875600	0	6875600	T	A
13	chr13_6906198	0	6906198	C	A
13	chr13_6917900	0	6917900	T	G
13	chr13_6983393	0	6983393	A	T
13	chr13_7133629	0	7133629	G	C
13	chr13_7143653	0	7143653	A	C
13	chr13_7171810	0	7171810	T	G
13	chr13_7236602	0	7236602	T	G
13	chr13_7519971	0	7519971	G	C
13	chr13_7545228	0	7545228	A	T
13	chr13_7550682	0	7550682	G	T
13	chr13_7618755	0	7618755	A	C
13	chr13_7635673	0	7635673	A	C
13	chr13_7781018	0	7781018	A	C
13	chr13_7800364	0	7800364	G	C
13	chr13_7802734	0	7802734	A	C
13	chr13_7845715	0	7845715	A	C
13	chr13_7851615	0	7851615	G	T
13	chr13_7854773	0	7854773	T	G
13	chr13_7866433	0	7866433	G	T
13	chr13_7867973	0	7867973	C	G
13	chr13_7870991	0	7870991	G	C
13	chr13_7871139	0	7871139	A	C
13	chr13_7902155	0	7902155	T	G
13	chr13_7934369	0	7934369	A	C
13	chr13_7935380	0	7935380	C	A
13	chr13_7945286	0	7945286	G	T
13	chr13_7960937	0	7960937	A	C
13	chr13_7987890	0	7987890	C	A
13	chr13_7996346	0	7996346	C	A
13	chr13_8036607	0	8036607	T	A
13	chr13_8162882	0	8162882	C	A
13	chr13_8193235	0	8193235	A	T
13	chr13_8209462	0	8209462	A	T
13	chr13_8247711	0	8247711	A	T
13	chr13_8261123	0	8261123	G	C
13	chr13_8285777	0	8285777	A	T
13	chr13_8366354	0	8366354	A	C
13	chr13_8391804	0	8391804	T	G
13	chr13_8458921	0	8458921	T	G
13	chr13_8518802	0	8518802	C	A
13	chr13_8566798	0	8566798	T	G
13	chr13_8584408	0	8584408	C	G
13	chr13_8587662	0	8587662	G	T
13	chr13_8612129	0	8612129	T	G
13	chr13_8613700	0	8613700	C	G
13	chr13_8621502	0	8621502	C	A
13	chr13_8655058	0	8655058	T	G
13	chr13_8657680	0	8657680	G	C
13	chr13_8665642	0	8665642	T	G
13	chr13_8702057	0	8702057	G	C
13	chr13_8706759	0	8706759	G	C
13	chr13_8711175	0	8711175	G	C
13	chr13_8722304	0	8722304	A	T
13	chr13_8743278	0	8743278	G	T
13	chr13_8818846	0	8818846	A	T
13	chr13_8826185	0	8826185	T	A
13	chr13_8849898	0	8849898	T	A
13	chr13_8851820	0	8851820	C	A
13	chr13_8855218	0	8855218	A	T
13	chr13_8887625	0	8887625	A	C
13	chr13_8956851	0	8956851	A	C
13	chr13_8960666	0	8960666	G	C
13	chr13_8963097	0	8963097	C	G
13	chr13_9016789	0	9016789	T	G
13	chr13_9039171	0	9039171	G	T
13	chr13_9050529	0	9050529	T	A
13	chr13_9089436	0	9089436	G	T
13	chr13_9090385	0	9090385	C	A
13	chr13_9101435	0	9101435	A	C
13	chr13_9106256	0	9106256	G	C
13	chr13_9111326	0	9111326	G	T
13	chr13_9132859	0	9132859	G	T
13	chr13_9134049	0	9134049	A	C
13	chr13_9160369	0	9160369	G	C
13	chr13_9160599	0	9160599	G	T
13	chr13_9172182	0	9172182	C	G
13	chr13_9185826	0	9185826	C	G
13	chr13_9187611	0	9187611	C	A
13	chr13_9209520	0	9209520	A	T
13	chr13_9213524	0	9213524	A	T
13	chr13_9228042	0	9228042	C	G
13	chr13_9228416	0	9228416	G	C
13	chr13_9228446	0	9228446	T	G
13	chr13_9284647	0	9284647	T	G
13	chr13_9310395	0	9310395	A	T
13	chr13_9314512	0	9314512	G	C
13	chr13_9318569	0	9318569	G	C
13	chr13_9354667	0	9354667	C	G
13	chr13_9374762	0	9374762	G	C
13	chr13_9374902	0	9374902	G	C
13	chr13_9384405	0	9384405	G	C
13	chr13_9389648	0	9389648	C	A
13	chr13_9408093	0	9408093	T	A
13	chr13_9461290	0	9461290	A	C
13	chr13_9477064	0	9477064	A	C
13	chr13_9477615	0	9477615	T	A
13	chr13_9534096	0	9534096	G	T
13	chr13_9543177	0	9543177	C	G
13	chr13_9545455	0	9545455	T	G
13	chr13_9547567	0	9547567	T	A
13	chr13_9578806	0	9578806	T	G
13	chr13_9585719	0	9585719	T	G
13	chr13_9616252	0	9616252	C	A
13	chr13_9686651	0	9686651	A	T
13	chr13_9749051	0	9749051	T	G
13	chr13_9769724	0	9769724	T	G
13	chr13_9777170	0	9777170	G	C
13	chr13_9784681	0	9784681	G	T
13	chr13_9793684	0	9793684	C	G
13	chr13_9795965	0	9795965	G	C
13	chr13_9801147	0	9801147	G	T
13	chr13_9801573	0	9801573	C	A
13	chr13_9815508	0	9815508	A	C
13	chr13_9821645	0	9821645	A	T
13	chr13_9851563	0	9851563	C	A
13	chr13_9904805	0	9904805	C	A
13	chr13_9905313	0	9905313	A	C
13	chr13_9907747	0	9907747	T	G
13	chr13_9911891	0	9911891	C	A
13	chr13_9913158	0	9913158	T	G
13	chr13_9927459	0	9927459	T	G
13	chr13_9936617	0	9936617	T	A
13	chr13_10020604	0	10020604	C	G
13	chr13_10031833	0	10031833	T	A
13	chr13_10046239	0	10046239	A	T
13	chr13_10071837	0	10071837	G	T
13	chr13_10071980	0	10071980	C	A
13	chr13_10077844	0	10077844	A	C
13	chr13_10078016	0	10078016	A	C
13	chr13_10090336	0	10090336	T	A
13	chr13_10090738	0	10090738	A	C
13	chr13_10101204	0	10101204	G	T
13	chr13_10110381	0	10110381	T	G
13	chr13_10148706	0	10148706	A	C
13	chr13_10160762	0	10160762	T	G
13	chr13_10192107	0	10192107	C	A
13	chr13_10196125	0	10196125	T	G
13	chr13_10205338	0	10205338	G	T
13	chr13_10224244	0	10224244	T	A
13	chr13_10239522	0	10239522	G	T
13	chr13_10262040	0	10262040	C	A
13	chr13_10289766	0	10289766	A	T
13	chr13_10319065	0	10319065	T	G
13	chr13_10322948	0	10322948	G	C
13	chr13_10329672	0	10329672	C	G
13	chr13_10338636	0	10338636	C	G
13	chr13_10378069	0	10378069	C	A
13	chr13_10457405	0	10457405	C	A
13	chr13_10476234	0	10476234	C	A
13	chr13_10494116	0	10494116	G	C
13	chr13_10518216	0	10518216	T	G
13	chr13_10532612	0	10532612	T	A
13	chr13_10544663	0	10544663	G	C
13	chr13_10554316	0	10554316	A	T
13	chr13_10568513	0	10568513	G	T
13	chr13_10569024	0	10569024	T	A
13	chr13_10594606	0	10594606	T	G
13	chr13_10606997	0	10606997	C	G
13	chr13_10608914	0	10608914	C	A
13	chr13_10612071	0	10612071	C	G
13	chr13_10660182	0	10660182	C	A
13	chr13_10672431	0	10672431	T	A
13	chr13_10686552	0	10686552	G	C
13	chr13_10723293	0	10723293	C	A
13	chr13_10728113	0	10728113	T	A
13	chr13_10741242	0	10741242	C	G
13	chr13_10742125	0	10742125	G	C
13	chr13_10754981	0	10754981	T	G
13	chr13_10774287	0	10774287	A	C
13	chr13_10807891	0	10807891	G	T
13	chr13_10809721	0	10809721	C	A
13	chr13_10811524	0	10811524	C	G
13	chr13_10814483	0	10814483	C	A
13	chr13_10819017	0	10819017	T	G
13	chr13_10819905	0	10819905	G	C
13	chr13_10857613	0	10857613	G	C
13	chr13_10868228	0	10868228	G	C
13	chr13_10874749	0	10874749	T	G
13	chr13_10901378	0	10901378	G	C
13	chr13_10920524	0	10920524	G	C
13	chr13_10924271	0	10924271	T	A
13	chr13_10926672	0	10926672	A	C
13	chr13_10938242	0	10938242	A	C
13	chr13_10956556	0	10956556	G	T
13	chr13_10983083	0	10983083	A	C
13	chr13_11006565	0	11006565	C	A
13	chr13_11026314	0	11026314	A	C
13	chr13_11030567	0	11030567	G	T
13	chr13_11038581	0	11038581	C	A
13	chr13_11040925	0	11040925	G	C
13	chr13_11048201	0	11048201	G	T
13	chr13_11051910	0	11051910	G	C
13	chr13_11079383	0	11079383	C	G
13	chr13_11082990	0	11082990	T	G
13	chr13_11084848	0	11084848	A	C
13	chr13_11120466	0	11120466	C	G
13	chr13_11142085	0	11142085	C	A
13	chr13_11169943	0	11169943	A	T
13	chr13_11170665	0	11170665	G	T
13	chr13_11182944	0	11182944	T	G
13	chr13_11183903	0	11183903	C	G
13	chr13_11193639	0	11193639	T	G
13	chr13_11196736	0	11196736	T	G
13	chr13_11220813	0	11220813	G	C
13	chr13_11243870	0	11243870	T	A
13	chr13_11247154	0	11247154	C	A
13	chr13_11258602	0	11258602	A	C
13	chr13_11262686	0	11262686	C	G
13	chr13_11292222	0	11292222	C	G
13	chr13_11309827	0	11309827	G	C
13	chr13_11310448	0	11310448	G	C
13	chr13_11351991	0	11351991	C	G
13	chr13_11361625	0	11361625	G	T
13	chr13_11364750	0	11364750	C	G
13	chr13_11369979	0	11369979	C	G
13	chr13_11373196	0	11373196	G	T
13	chr13_11380025	0	11380025	A	T
13	chr13_11380182	0	11380182	A	T
13	chr13_11381381	0	11381381	G	C
13	chr13_11402739	0	11402739	G	C
13	chr13_11415181	0	11415181	T	G
13	chr13_11535830	0	11535830	T	G
13	chr13_11541743	0	11541743	T	A
13	chr13_11551445	0	11551445	C	G
13	chr13_11552179	0	11552179	C	G
13	chr13_11554682	0	11554682	A	T
13	chr13_11555490	0	11555490	G	C
13	chr13_11572726	0	11572726	G	C
13	chr13_11591273	0	11591273	C	A
13	chr13_11604891	0	11604891	A	C
13	chr13_11612889	0	11612889	T	G
13	chr13_11623008	0	11623008	C	G
13	chr13_11688267	0	11688267	G	C
13	chr13_11689396	0	11689396	A	C
13	chr13_11702566	0	11702566	A	T
13	chr13_11728959	0	11728959	C	G
13	chr13_11775838	0	11775838	G	T
13	chr13_11778475	0	11778475	A	T
13	chr13_11781436	0	11781436	G	C
13	chr13_11792625	0	11792625	G	C
13	chr13_11826626	0	11826626	T	G
13	chr13_11839115	0	11839115	G	C
13	chr13_11869856	0	11869856	G	T
13	chr13_11897167	0	11897167	C	G
13	chr13_11900781	0	11900781	T	G
13	chr13_11900971	0	11900971	T	A
13	chr13_11909155	0	11909155	C	A
13	chr13_11930682	0	11930682	C	G
13	chr13_11936316	0	11936316	G	C
13	chr13_11977201	0	11977201	C	G
13	chr13_12021179	0	12021179	G	C
13	chr13_12041961	0	12041961	G	T
13	chr13_12071455	0	12071455	G	C
13	chr13_12083328	0	12083328	G	T
13	chr13_12097838	0	12097838	G	C
13	chr13_12118645	0	12118645	G	T
13	chr13_12141254	0	12141254	G	T
13	chr13_12160142	0	12160142	G	C
13	chr13_12170003	0	12170003	T	G
13	chr13_12196705	0	12196705	T	G
13	chr13_12257022	0	12257022	T	A
13	chr13_12262848	0	12262848	A	C
13	chr13_12532623	0	12532623	G	T
13	chr13_12604992	0	12604992	A	T
13	chr13_12632689	0	12632689	G	T
13	chr13_12635256	0	12635256	A	C
13	chr13_12652813	0	12652813	C	G
13	chr13_12697438	0	12697438	G	T
13	chr13_12714240	0	12714240	T	G
13	chr13_12737226	0	12737226	G	C
13	chr13_12761551	0	12761551	T	A
13	chr13_12775781	0	12775781	C	G
13	chr13_12805370	0	12805370	G	T
13	chr13_12806806	0	12806806	T	A
13	chr13_12818224	0	12818224	C	G
13	chr13_12820253	0	12820253	G	C
13	chr13_12840472	0	12840472	A	C
13	chr13_12856586	0	12856586	A	C
13	chr13_12858821	0	12858821	A	C
13	chr13_12886674	0	12886674	A	C
13	chr13_12902296	0	12902296	A	C
13	chr13_12906509	0	12906509	G	C
13	chr13_12925985	0	12925985	A	C
13	chr13_12926402	0	12926402	A	C
13	chr13_12936338	0	12936338	C	A
13	chr13_12952624	0	12952624	C	G
13	chr13_12963232	0	12963232	G	C
13	chr13_12973643	0	12973643	T	A
13	chr13_12991183	0	12991183	T	A
13	chr13_12999501	0	12999501	T	A
13	chr13_13012726	0	13012726	G	C
13	chr13_13017879	0	13017879	G	C
13	chr13_13020591	0	13020591	A	T
13	chr13_13029564	0	13029564	T	G
13	chr13_13033659	0	13033659	T	G
13	chr13_13053345	0	13053345	C	A
13	chr13_13057486	0	13057486	A	T
13	chr13_13059881	0	13059881	T	G
13	chr13_13081857	0	13081857	A	T
13	chr13_13083434	0	13083434	T	A
13	chr13_13099344	0	13099344	A	T
13	chr13_13123198	0	13123198	A	T
13	chr13_13124724	0	13124724	C	G
13	chr13_13159431	0	13159431	C	A
13	chr13_13170155	0	13170155	C	G
13	chr13_13171709	0	13171709	G	T
13	chr13_13172953	0	13172953	G	C
13	chr13_13179591	0	13179591	C	G
13	chr13_13184864	0	13184864	C	G
13	chr13_13207626	0	13207626	A	C
13	chr13_13210499	0	13210499	C	A
13	chr13_13220575	0	13220575	C	A
13	chr13_13243978	0	13243978	C	G
13	chr13_13268526	0	13268526	A	T
13	chr13_13301779	0	13301779	A	C
13	chr13_13321491	0	13321491	C	G
13	chr13_13326879	0	13326879	A	T
13	chr13_13348021	0	13348021	G	C
13	chr13_13348698	0	13348698	G	C
13	chr13_13353054	0	13353054	A	C
13	chr13_13383226	0	13383226	G	C
13	chr13_13389665	0	13389665	G	T
13	chr13_13405276	0	13405276	T	A
13	chr13_13471222	0	13471222	C	A
13	chr13_13472282	0	13472282	C	A
13	chr13_13473839	0	13473839	T	G
13	chr13_13481371	0	13481371	A	C
13	chr13_13496578	0	13496578	A	C
13	chr13_13498077	0	13498077	T	A
13	chr13_13503684	0	13503684	C	G
13	chr13_13530100	0	13530100	T	A
13	chr13_13533323	0	13533323	G	T
13	chr13_13539023	0	13539023	C	A
13	chr13_13540010	0	13540010	C	G
13	chr13_13544227	0	13544227	T	G
13	chr13_13545451	0	13545451	C	A
13	chr13_13549557	0	13549557	A	C
13	chr13_13559874	0	13559874	G	C
13	chr13_13562382	0	13562382	A	C
13	chr13_13571739	0	13571739	C	A
13	chr13_13575061	0	13575061	T	A
13	chr13_13604077	0	13604077	T	A
13	chr13_13607852	0	13607852	G	T
13	chr13_13621637	0	13621637	T	A
13	chr13_13628503	0	13628503	G	T
13	chr13_13642552	0	13642552	T	G
13	chr13_13655594	0	13655594	C	G
13	chr13_13658230	0	13658230	T	G
13	chr13_13666744	0	13666744	A	C
13	chr13_13684470	0	13684470	G	T
13	chr13_13689526	0	13689526	C	A
13	chr13_13695155	0	13695155	C	G
13	chr13_13728047	0	13728047	C	G
13	chr13_13735424	0	13735424	A	C
13	chr13_13743781	0	13743781	T	G
13	chr13_13747002	0	13747002	G	T
13	chr13_13783468	0	13783468	C	A
13	chr13_13783710	0	13783710	G	T
13	chr13_13815282	0	13815282	T	A
13	chr13_13829872	0	13829872	C	G
13	chr13_13832006	0	13832006	C	G
13	chr13_13841673	0	13841673	A	T
13	chr13_13845049	0	13845049	A	C
13	chr13_13849397	0	13849397	G	C
13	chr13_13856205	0	13856205	A	C
13	chr13_13858994	0	13858994	T	A
13	chr13_13859325	0	13859325	C	A
13	chr13_13867017	0	13867017	A	C
13	chr13_13873966	0	13873966	T	G
13	chr13_13877328	0	13877328	G	T
13	chr13_13902654	0	13902654	C	A
13	chr13_13915702	0	13915702	T	A
13	chr13_13937938	0	13937938	C	A
13	chr13_13943129	0	13943129	G	T
13	chr13_13943503	0	13943503	C	G
13	chr13_13960797	0	13960797	G	C
13	chr13_13965476	0	13965476	T	G
13	chr13_13980490	0	13980490	G	C
13	chr13_13986424	0	13986424	G	C
13	chr13_14004772	0	14004772	T	A
13	chr13_14029233	0	14029233	C	G
13	chr13_14041580	0	14041580	A	T
13	chr13_14055741	0	14055741	G	T
13	chr13_14057639	0	14057639	C	A
13	chr13_14064065	0	14064065	A	C
13	chr13_14066216	0	14066216	C	A
13	chr13_14078516	0	14078516	C	A
13	chr13_14083550	0	14083550	A	T
13	chr13_14092766	0	14092766	C	G
13	chr13_14100005	0	14100005	A	C
13	chr13_14103599	0	14103599	T	A
13	chr13_14104804	0	14104804	G	T
13	chr13_14111217	0	14111217	A	C
13	chr13_14112664	0	14112664	C	A
13	chr13_14124894	0	14124894	C	G
13	chr13_14138210	0	14138210	A	T
13	chr13_14143849	0	14143849	T	A
13	chr13_14159488	0	14159488	A	C
13	chr13_14161862	0	14161862	C	G
13	chr13_14162520	0	14162520	T	G
13	chr13_14173023	0	14173023	T	A
13	chr13_14186413	0	14186413	C	A
13	chr13_14189638	0	14189638	G	T
13	chr13_14202776	0	14202776	C	A
13	chr13_14218666	0	14218666	A	C
13	chr13_14219179	0	14219179	G	C
13	chr13_14227995	0	14227995	C	G
13	chr13_14234005	0	14234005	A	C
13	chr13_14238818	0	14238818	A	C
13	chr13_14242662	0	14242662	G	T
13	chr13_14267227	0	14267227	C	A
13	chr13_14299803	0	14299803	C	G
13	chr13_14300301	0	14300301	A	C
13	chr13_14340688	0	14340688	T	G
13	chr13_14347997	0	14347997	C	A
13	chr13_14356480	0	14356480	C	G
13	chr13_14378838	0	14378838	T	G
13	chr13_14381555	0	14381555	T	G
13	chr13_14406564	0	14406564	T	G
13	chr13_14433710	0	14433710	G	C
13	chr13_14435750	0	14435750	G	T
13	chr13_14438316	0	14438316	G	T
13	chr13_14446686	0	14446686	G	T
13	chr13_14450712	0	14450712	G	T
13	chr13_14474108	0	14474108	C	A
13	chr13_14494948	0	14494948	C	G
13	chr13_14497336	0	14497336	A	T
13	chr13_14499355	0	14499355	T	G
13	chr13_14512651	0	14512651	G	C
13	chr13_14520845	0	14520845	G	T
13	chr13_14521327	0	14521327	C	G
13	chr13_14547866	0	14547866	G	T
13	chr13_14560673	0	14560673	T	A
13	chr13_14563895	0	14563895	G	T
13	chr13_14565811	0	14565811	A	T
13	chr13_14570637	0	14570637	C	G
13	chr13_14596524	0	14596524	G	T
13	chr13_14603988	0	14603988	C	A
13	chr13_14643334	0	14643334	C	A
13	chr13_14646747	0	14646747	A	C
13	chr13_14661338	0	14661338	T	G
13	chr13_14664720	0	14664720	T	A
13	chr13_14671271	0	14671271	A	T
13	chr13_14728543	0	14728543	G	T
13	chr13_14747978	0	14747978	G	C
13	chr13_14759488	0	14759488	T	A
13	chr13_14772069	0	14772069	C	A
13	chr13_14773211	0	14773211	A	T
13	chr13_14774721	0	14774721	A	C
13	chr13_14778176	0	14778176	G	C
13	chr13_14796314	0	14796314	G	C
13	chr13_14815917	0	14815917	C	A
13	chr13_14848954	0	14848954	G	T
13	chr13_14850328	0	14850328	T	G
13	chr13_14901446	0	14901446	C	A
13	chr13_14914130	0	14914130	A	C
13	chr13_14915294	0	14915294	A	T
13	chr13_14929923	0	14929923	G	T
13	chr13_14938088	0	14938088	C	G
13	chr13_14960112	0	14960112	T	G
13	chr13_14981719	0	14981719	C	G
13	chr13_14988260	0	14988260	A	C
13	chr13_15016581	0	15016581	C	A
13	chr13_15032698	0	15032698	A	C
13	chr13_15033730	0	15033730	T	G
13	chr13_15036016	0	15036016	G	T
13	chr13_15066565	0	15066565	T	G
13	chr13_15074972	0	15074972	A	T
13	chr13_15089974	0	15089974	G	C
13	chr13_15111508	0	15111508	T	A
13	chr13_15112011	0	15112011	C	A
13	chr13_15132526	0	15132526	C	A
13	chr13_15133474	0	15133474	T	G
13	chr13_15138131	0	15138131	C	A
13	chr13_15161005	0	15161005	G	T
13	chr13_15171711	0	15171711	G	T
13	chr13_15193713	0	15193713	C	G
13	chr13_15228371	0	15228371	C	G
13	chr13_15259862	0	15259862	C	G
13	chr13_15262425	0	15262425	A	T
13	chr13_15267034	0	15267034	T	A
13	chr13_15279406	0	15279406	C	A
13	chr13_15288082	0	15288082	C	G
13	chr13_15294681	0	15294681	C	G
13	chr13_15332349	0	15332349	G	C
13	chr13_15339336	0	15339336	G	T
13	chr13_15369617	0	15369617	C	G
13	chr13_15374574	0	15374574	G	T
13	chr13_15400109	0	15400109	G	C
13	chr13_15414794	0	15414794	T	G
13	chr13_15416253	0	15416253	G	T
13	chr13_15440527	0	15440527	A	C
13	chr13_15440966	0	15440966	A	C
13	chr13_15446286	0	15446286	G	C
13	chr13_15450076	0	15450076	G	C
13	chr13_15458894	0	15458894	T	G
13	chr13_15459722	0	15459722	A	C
13	chr13_15477399	0	15477399	G	C
13	chr13_15481286	0	15481286	A	C
13	chr13_15499637	0	15499637	G	C
13	chr13_15509783	0	15509783	C	A
13	chr13_15536925	0	15536925	G	C
13	chr13_15542770	0	15542770	G	T
13	chr13_15556118	0	15556118	C	A
13	chr13_15568142	0	15568142	T	G
13	chr13_15606452	0	15606452	G	T
13	chr13_15629274	0	15629274	A	T
13	chr13_15639943	0	15639943	G	T
13	chr13_15642961	0	15642961	T	A
13	chr13_15672670	0	15672670	C	G
13	chr13_15677948	0	15677948	C	A
13	chr13_15679610	0	15679610	T	A
13	chr13_15697947	0	15697947	G	C
13	chr13_15706847	0	15706847	G	C
13	chr13_15715410	0	15715410	G	C
13	chr13_15722239	0	15722239	C	A
13	chr13_15730450	0	15730450	A	C
13	chr13_15747265	0	15747265	T	G
13	chr13_15763702	0	15763702	A	T
13	chr13_15782892	0	15782892	T	G
13	chr13_15785925	0	15785925	A	C
13	chr13_15797808	0	15797808	C	A
13	chr13_15811153	0	15811153	G	T
13	chr13_15819591	0	15819591	C	A
13	chr13_15821476	0	15821476	G	C
13	chr13_15837415	0	15837415	G	T
13	chr13_15854356	0	15854356	A	C
13	chr13_15864359	0	15864359	A	T
13	chr13_15876526	0	15876526	G	T
13	chr13_15883748	0	15883748	C	G
13	chr13_15901051	0	15901051	T	G
13	chr13_15908400	0	15908400	T	G
13	chr13_15921073	0	15921073	C	G
13	chr13_15927777	0	15927777	T	G
13	chr13_15959869	0	15959869	C	A
13	chr13_15960763	0	15960763	C	A
13	chr13_15962253	0	15962253	A	T
13	chr13_15976309	0	15976309	A	C
13	chr13_16011387	0	16011387	G	T
13	chr13_16048670	0	16048670	T	G
13	chr13_16071751	0	16071751	T	G
13	chr13_16092377	0	16092377	C	G
13	chr13_16106079	0	16106079	G	T
13	chr13_16106752	0	16106752	C	G
13	chr13_16112700	0	16112700	A	C
13	chr13_16113088	0	16113088	T	G
13	chr13_16184852	0	16184852	C	A
13	chr13_16193967	0	16193967	T	A
13	chr13_16195495	0	16195495	G	T
13	chr13_16225201	0	16225201	G	C
13	chr13_16226628	0	16226628	T	A
13	chr13_16245218	0	16245218	A	C
13	chr13_16279408	0	16279408	C	G
13	chr13_16301752	0	16301752	G	T
13	chr13_16304061	0	16304061	A	T
13	chr13_16312508	0	16312508	T	A
13	chr13_16325825	0	16325825	T	G
13	chr13_16329366	0	16329366	C	A
13	chr13_16334251	0	16334251	C	G
13	chr13_16334269	0	16334269	T	A
13	chr13_16335279	0	16335279	T	G
13	chr13_16335798	0	16335798	A	C
13	chr13_16342093	0	16342093	C	G
13	chr13_16371108	0	16371108	G	T
13	chr13_16375927	0	16375927	A	C
13	chr13_16420623	0	16420623	C	G
13	chr13_16436691	0	16436691	A	T
13	chr13_16451213	0	16451213	A	C
13	chr13_16452552	0	16452552	C	A
13	chr13_16455906	0	16455906	G	C
13	chr13_16483505	0	16483505	G	T
13	chr13_16484125	0	16484125	C	A
13	chr13_16484633	0	16484633	G	T
13	chr13_16485162	0	16485162	C	A
13	chr13_16488936	0	16488936	G	C
13	chr13_16513803	0	16513803	C	G
13	chr13_16539721	0	16539721	C	G
13	chr13_16557011	0	16557011	A	C
13	chr13_16562696	0	16562696	G	C
13	chr13_16562709	0	16562709	A	T
13	chr13_16563642	0	16563642	A	T
13	chr13_16564855	0	16564855	C	A
13	chr13_16565612	0	16565612	T	G
13	chr13_16569723	0	16569723	G	C
13	chr13_16574129	0	16574129	A	C
13	chr13_16576329	0	16576329	C	A
13	chr13_16597462	0	16597462	T	G
13	chr13_16641026	0	16641026	T	A
13	chr13_16652410	0	16652410	G	C
13	chr13_16671414	0	16671414	T	G
13	chr13_16689591	0	16689591	T	A
13	chr13_16704163	0	16704163	A	T
13	chr13_16781656	0	16781656	G	C
13	chr13_16783721	0	16783721	C	G
13	chr13_16788094	0	16788094	A	T
13	chr13_16802639	0	16802639	C	A
13	chr13_16810211	0	16810211	C	A
13	chr13_16836402	0	16836402	G	T
13	chr13_16837868	0	16837868	T	G
13	chr13_16840446	0	16840446	C	G
13	chr13_16843638	0	16843638	T	A
13	chr13_16844615	0	16844615	G	C
13	chr13_16844931	0	16844931	G	T
13	chr13_16848000	0	16848000	C	G
13	chr13_16861286	0	16861286	C	A
13	chr13_16875276	0	16875276	G	C
13	chr13_16898265	0	16898265	G	T
13	chr13_16907909	0	16907909	A	C
13	chr13_16908459	0	16908459	C	G
13	chr13_16915901	0	16915901	T	G
13	chr13_16919319	0	16919319	C	A
13	chr13_17022005	0	17022005	G	T
13	chr13_17023872	0	17023872	A	C
13	chr13_17043122	0	17043122	C	A
13	chr13_17057592	0	17057592	C	G
13	chr13_17061839	0	17061839	C	A
13	chr13_17085364	0	17085364	A	C
13	chr13_17139356	0	17139356	A	C
13	chr13_17157178	0	17157178	C	G
13	chr13_17162817	0	17162817	C	G
13	chr13_17164168	0	17164168	G	C
13	chr13_17176153	0	17176153	T	G
13	chr13_17176608	0	17176608	G	T
13	chr13_17178578	0	17178578	C	G
13	chr13_17197428	0	17197428	T	G
13	chr13_17202384	0	17202384	G	C
13	chr13_17209827	0	17209827	G	C
13	chr13_17219948	0	17219948	C	A
13	chr13_17222697	0	17222697	T	G
13	chr13_17241380	0	17241380	C	A
13	chr13_17254926	0	17254926	T	A
13	chr13_17255590	0	17255590	T	G
13	chr13_17322483	0	17322483	C	G
13	chr13_17325432	0	17325432	A	C
13	chr13_17330562	0	17330562	A	T
13	chr13_17336765	0	17336765	T	G
13	chr13_17397491	0	17397491	G	C
13	chr13_17400145	0	17400145	C	A
13	chr13_17401531	0	17401531	T	A
13	chr13_17465375	0	17465375	G	C
13	chr13_17471248	0	17471248	A	C
13	chr13_17472696	0	17472696	G	C
13	chr13_17494119	0	17494119	T	A
13	chr13_17496584	0	17496584	A	C
13	chr13_17515099	0	17515099	A	T
13	chr13_17523076	0	17523076	G	C
13	chr13_17535847	0	17535847	T	G
13	chr13_17543049	0	17543049	C	G
13	chr13_17550191	0	17550191	T	A
13	chr13_17571446	0	17571446	T	G
13	chr13_17590282	0	17590282	T	A
13	chr13_17601847	0	17601847	G	C
13	chr13_17626188	0	17626188	A	T
13	chr13_17665599	0	17665599	G	T
13	chr13_17703946	0	17703946	C	G
13	chr13_17723754	0	17723754	G	C
13	chr13_17731905	0	17731905	G	C
13	chr13_17745384	0	17745384	C	A
13	chr13_17748308	0	17748308	A	T
13	chr13_17758394	0	17758394	T	G
13	chr13_17764063	0	17764063	C	G
13	chr13_17771766	0	17771766	C	A
13	chr13_17781357	0	17781357	C	A
13	chr13_17797140	0	17797140	C	G
13	chr13_17809081	0	17809081	C	A
13	chr13_17835365	0	17835365	G	C
13	chr13_17856456	0	17856456	G	T
13	chr13_17858336	0	17858336	C	A
13	chr13_17875725	0	17875725	A	C
13	chr13_17897102	0	17897102	T	G
13	chr13_17927476	0	17927476	G	C
13	chr13_17928640	0	17928640	T	G
13	chr13_17936414	0	17936414	A	C
13	chr13_17953836	0	17953836	C	A
13	chr13_17961394	0	17961394	C	G
13	chr13_17986268	0	17986268	G	T
13	chr13_17988883	0	17988883	T	A
13	chr13_18043527	0	18043527	G	C
13	chr13_18061765	0	18061765	T	A
13	chr13_18078884	0	18078884	T	G
13	chr13_18084616	0	18084616	T	G
13	chr13_18146504	0	18146504	T	A
13	chr13_18162913	0	18162913	A	T
13	chr13_18208799	0	18208799	C	A
13	chr13_18211993	0	18211993	T	A
13	chr13_18213510	0	18213510	T	A
13	chr13_18214007	0	18214007	C	G
13	chr13_18248471	0	18248471	A	C
13	chr13_18272019	0	18272019	C	A
13	chr13_18305223	0	18305223	T	G
13	chr13_18352763	0	18352763	T	G
13	chr13_18381014	0	18381014	C	A
13	chr13_18403589	0	18403589	T	A
13	chr13_18411457	0	18411457	T	A
13	chr13_18413251	0	18413251	G	C
13	chr13_18418012	0	18418012	G	T
13	chr13_18426931	0	18426931	T	G
13	chr13_18445956	0	18445956	T	A
13	chr13_18453052	0	18453052	A	T
13	chr13_18469272	0	18469272	C	G
13	chr13_18494000	0	18494000	A	C
13	chr13_18529755	0	18529755	C	A
13	chr13_18530065	0	18530065	C	G
13	chr13_18547235	0	18547235	C	G
13	chr13_18554182	0	18554182	T	G
13	chr13_18560673	0	18560673	G	C
13	chr13_18567461	0	18567461	T	A
13	chr13_18608793	0	18608793	C	A
13	chr13_18610492	0	18610492	G	C
13	chr13_18615117	0	18615117	C	A
13	chr13_18627334	0	18627334	T	A
13	chr13_18627853	0	18627853	A	C
13	chr13_18636000	0	18636000	C	A
13	chr13_18638005	0	18638005	A	T
13	chr13_18645835	0	18645835	T	A
13	chr13_18658967	0	18658967	A	C
13	chr13_18670138	0	18670138	A	C
13	chr13_18710326	0	18710326	G	C
13	chr13_18715578	0	18715578	G	T
13	chr13_18734892	0	18734892	C	A
13	chr13_18753714	0	18753714	A	C
13	chr13_18781406	0	18781406	G	C
13	chr13_18790219	0	18790219	A	T
13	chr13_18833993	0	18833993	T	G
13	chr13_18843889	0	18843889	T	G
13	chr13_18858659	0	18858659	A	T
13	chr13_18888089	0	18888089	C	G
13	chr13_18892227	0	18892227	G	T
13	chr13_18913252	0	18913252	G	C
13	chr13_18914107	0	18914107	A	C
13	chr13_18921587	0	18921587	A	C
13	chr13_18941754	0	18941754	A	C
13	chr13_18983647	0	18983647	G	C
13	chr13_19002137	0	19002137	T	A
13	chr13_19016201	0	19016201	T	A
13	chr13_19057612	0	19057612	G	C
13	chr13_19074399	0	19074399	C	G
13	chr13_19078415	0	19078415	C	A
13	chr13_19095935	0	19095935	G	C
13	chr13_19098334	0	19098334	G	T
13	chr13_19143634	0	19143634	T	A
13	chr13_19176380	0	19176380	A	C
13	chr13_19188654	0	19188654	G	T
13	chr13_19190144	0	19190144	T	A
13	chr13_19201035	0	19201035	G	C
13	chr13_19232480	0	19232480	G	C
13	chr13_19236962	0	19236962	T	A
13	chr13_19246812	0	19246812	C	A
13	chr13_19252124	0	19252124	C	A
13	chr13_19265359	0	19265359	C	A
13	chr13_19270279	0	19270279	A	C
13	chr13_19296046	0	19296046	T	G
13	chr13_19298299	0	19298299	C	A
13	chr13_19304301	0	19304301	G	C
13	chr13_19327415	0	19327415	G	C
13	chr13_19335271	0	19335271	C	A
13	chr13_19357517	0	19357517	G	T
13	chr13_19365233	0	19365233	A	T
13	chr13_19367301	0	19367301	G	T
13	chr13_19389295	0	19389295	A	C
13	chr13_19400915	0	19400915	T	A
13	chr13_19404380	0	19404380	G	T
13	chr13_19410414	0	19410414	G	C
13	chr13_19410993	0	19410993	T	G
13	chr13_19416423	0	19416423	T	A
13	chr13_19445210	0	19445210	C	A
13	chr13_19458517	0	19458517	C	G
13	chr13_19467465	0	19467465	G	T
13	chr13_19500369	0	19500369	C	G
13	chr13_19501929	0	19501929	C	G
13	chr13_19502959	0	19502959	C	G
13	chr13_19516659	0	19516659	A	C
13	chr13_19556840	0	19556840	C	G
13	chr13_19562406	0	19562406	C	G
13	chr13_19568716	0	19568716	G	C
13	chr13_19579593	0	19579593	C	G
13	chr13_19587998	0	19587998	G	C
13	chr13_19598865	0	19598865	T	A
13	chr13_19602687	0	19602687	G	C
13	chr13_19655774	0	19655774	C	A
13	chr13_19661490	0	19661490	A	C
13	chr13_19662928	0	19662928	C	G
13	chr13_19671784	0	19671784	G	C
13	chr13_19685301	0	19685301	A	T
13	chr13_19687007	0	19687007	C	A
13	chr13_19696523	0	19696523	T	G
13	chr13_19728082	0	19728082	T	A
13	chr13_19730145	0	19730145	A	C
13	chr13_19731538	0	19731538	A	C
13	chr13_19744087	0	19744087	C	A
13	chr13_19780574	0	19780574	C	G
13	chr13_19783894	0	19783894	T	G
13	chr13_19790750	0	19790750	T	G
13	chr13_19812232	0	19812232	G	T
13	chr13_19832535	0	19832535	G	C
13	chr13_19845675	0	19845675	C	A
13	chr13_19850375	0	19850375	T	G
13	chr13_19867460	0	19867460	C	G
13	chr13_19890175	0	19890175	G	C
13	chr13_19897263	0	19897263	C	G
13	chr13_19911328	0	19911328	A	C
13	chr13_19924411	0	19924411	G	T
13	chr13_19947326	0	19947326	G	T
13	chr13_19984865	0	19984865	C	A
13	chr13_19988707	0	19988707	T	G
13	chr13_19990996	0	19990996	C	G
13	chr13_19996323	0	19996323	C	G
13	chr13_19999377	0	19999377	T	A
13	chr13_20022474	0	20022474	C	A
13	chr13_20035266	0	20035266	G	C
13	chr13_20046004	0	20046004	C	A
13	chr13_20047784	0	20047784	C	G
13	chr13_20048562	0	20048562	A	C
13	chr13_20050050	0	20050050	C	A
13	chr13_20067841	0	20067841	G	C
13	chr13_20068023	0	20068023	G	C
13	chr13_20071416	0	20071416	T	G
13	chr13_20077123	0	20077123	C	A
13	chr13_20082703	0	20082703	T	G
13	chr13_20113740	0	20113740	T	G
13	chr13_20120146	0	20120146	T	A
13	chr13_20121338	0	20121338	C	G
13	chr13_20122303	0	20122303	A	C
13	chr13_20122687	0	20122687	C	G
13	chr13_20124000	0	20124000	T	A
13	chr13_20126108	0	20126108	G	T
13	chr13_20162227	0	20162227	A	C
13	chr13_20170934	0	20170934	T	A
13	chr13_20175597	0	20175597	C	G
13	chr13_20215223	0	20215223	G	T
13	chr13_20243818	0	20243818	G	T
13	chr13_20273345	0	20273345	C	A
13	chr13_20286878	0	20286878	A	T
13	chr13_20297378	0	20297378	A	C
13	chr13_20306945	0	20306945	A	C
13	chr13_20308955	0	20308955	T	A
13	chr13_20323812	0	20323812	C	A
13	chr13_20328547	0	20328547	T	G
13	chr13_20329257	0	20329257	C	G
13	chr13_20329929	0	20329929	T	G
13	chr13_20335054	0	20335054	A	T
13	chr13_20346142	0	20346142	G	C
13	chr13_20348080	0	20348080	C	G
13	chr13_20348713	0	20348713	A	T
13	chr13_20356891	0	20356891	C	A
13	chr13_20356961	0	20356961	G	C
13	chr13_20373578	0	20373578	A	C
13	chr13_20386198	0	20386198	C	A
13	chr13_20403513	0	20403513	C	G
13	chr13_20405735	0	20405735	G	T
13	chr13_20417547	0	20417547	G	C
13	chr13_20429563	0	20429563	C	A
13	chr13_20446797	0	20446797	A	C
13	chr13_20457642	0	20457642	T	G
13	chr13_20465309	0	20465309	A	C
13	chr13_20479947	0	20479947	T	G
13	chr13_20489925	0	20489925	A	C
13	chr13_20534760	0	20534760	C	G
13	chr13_20559114	0	20559114	G	C
13	chr13_20575998	0	20575998	G	C
13	chr13_20591717	0	20591717	G	T
13	chr13_20608111	0	20608111	C	G
13	chr13_20611207	0	20611207	A	C
13	chr13_20616659	0	20616659	T	A
13	chr13_20633148	0	20633148	A	C
13	chr13_20641325	0	20641325	G	T
13	chr13_20655376	0	20655376	G	T
13	chr13_20658319	0	20658319	T	A
13	chr13_20667441	0	20667441	T	G
13	chr13_20685508	0	20685508	T	G
13	chr13_20751918	0	20751918	C	A
13	chr13_20761352	0	20761352	T	G
13	chr13_20774966	0	20774966	T	A
13	chr13_20779000	0	20779000	A	T
13	chr13_20803381	0	20803381	C	A
13	chr13_20806582	0	20806582	G	C
13	chr13_20812063	0	20812063	C	A
13	chr13_20836058	0	20836058	A	C
13	chr13_20840575	0	20840575	T	G
13	chr13_20929745	0	20929745	A	C
13	chr13_20929785	0	20929785	C	A
13	chr13_20938043	0	20938043	C	A
13	chr13_20981747	0	20981747	G	C
13	chr13_20981783	0	20981783	A	C
13	chr13_20982541	0	20982541	A	C
13	chr13_20988555	0	20988555	T	G
13	chr13_20998674	0	20998674	T	A
13	chr13_21013272	0	21013272	T	A
13	chr13_21021867	0	21021867	C	A
13	chr13_21030598	0	21030598	T	G
13	chr13_21041171	0	21041171	T	G
13	chr13_21057665	0	21057665	C	G
13	chr13_21081685	0	21081685	T	G
13	chr13_21097629	0	21097629	C	G
13	chr13_21101679	0	21101679	C	G
13	chr13_21107735	0	21107735	C	A
13	chr13_21121848	0	21121848	A	C
13	chr13_21157072	0	21157072	G	C
13	chr13_21192153	0	21192153	A	C
13	chr13_21206682	0	21206682	T	G
13	chr13_21220644	0	21220644	C	A
13	chr13_21222323	0	21222323	A	T
13	chr13_21237726	0	21237726	G	C
13	chr13_21251575	0	21251575	A	C
13	chr13_21259342	0	21259342	A	C
13	chr13_21270918	0	21270918	C	G
13	chr13_21325577	0	21325577	G	C
13	chr13_21338140	0	21338140	C	A
13	chr13_21344555	0	21344555	G	C
13	chr13_21373096	0	21373096	C	G
13	chr13_21378248	0	21378248	G	T
13	chr13_21403641	0	21403641	T	A
13	chr13_21408645	0	21408645	G	C
13	chr13_21417897	0	21417897	C	G
13	chr13_21448742	0	21448742	T	A
13	chr13_21452229	0	21452229	C	G
13	chr13_21462932	0	21462932	C	A
13	chr13_21468389	0	21468389	A	C
13	chr13_21493321	0	21493321	T	A
13	chr13_21548164	0	21548164	G	T
13	chr13_21553716	0	21553716	G	T
13	chr13_21581406	0	21581406	T	G
13	chr13_21639540	0	21639540	G	C
13	chr13_21667022	0	21667022	T	G
13	chr13_21667429	0	21667429	C	A
13	chr13_21692292	0	21692292	G	T
13	chr13_21694366	0	21694366	C	G
13	chr13_21889666	0	21889666	T	A
13	chr13_21911486	0	21911486	A	C
13	chr13_21939608	0	21939608	G	T
13	chr13_21945808	0	21945808	C	G
13	chr13_21947898	0	21947898	T	G
13	chr13_22023635	0	22023635	A	C
13	chr13_22038289	0	22038289	C	G
13	chr13_22071837	0	22071837	G	C
13	chr13_22146009	0	22146009	T	G
13	chr13_22160978	0	22160978	G	C
13	chr13_22169186	0	22169186	G	C
13	chr13_22185999	0	22185999	C	G
13	chr13_22191238	0	22191238	T	G
13	chr13_22195064	0	22195064	T	G
13	chr13_22195180	0	22195180	C	G
13	chr13_22207017	0	22207017	T	A
13	chr13_22213412	0	22213412	T	A
13	chr13_22215149	0	22215149	A	C
13	chr13_22218491	0	22218491	C	A
13	chr13_22245088	0	22245088	A	T
13	chr13_22282868	0	22282868	G	T
13	chr13_22287084	0	22287084	G	T
13	chr13_22295934	0	22295934	A	T
13	chr13_22324491	0	22324491	T	G
13	chr13_22331029	0	22331029	T	A
13	chr13_22341597	0	22341597	C	G
13	chr13_22361944	0	22361944	G	T
13	chr13_22387363	0	22387363	G	C
13	chr13_22398835	0	22398835	C	G
13	chr13_22403965	0	22403965	T	A
13	chr13_22404037	0	22404037	T	A
13	chr13_22448493	0	22448493	A	T
13	chr13_22452457	0	22452457	A	T
13	chr13_22454260	0	22454260	C	A
13	chr13_22497271	0	22497271	G	T
13	chr13_22504697	0	22504697	G	T
13	chr13_22510928	0	22510928	G	C
13	chr13_22573590	0	22573590	C	G
13	chr13_22634659	0	22634659	C	G
13	chr13_22686989	0	22686989	G	T
13	chr13_22734129	0	22734129	G	T
13	chr13_22773356	0	22773356	G	T
13	chr13_22838739	0	22838739	T	A
13	chr13_22852849	0	22852849	A	T
13	chr13_22856797	0	22856797	A	T
13	chr13_22858649	0	22858649	G	T
13	chr13_22861226	0	22861226	G	C
13	chr13_22866541	0	22866541	G	C
13	chr13_22875871	0	22875871	C	G
13	chr13_22879926	0	22879926	T	G
13	chr13_22906968	0	22906968	G	C
13	chr13_22911392	0	22911392	T	G
13	chr13_22911641	0	22911641	A	T
13	chr13_22927007	0	22927007	C	G
13	chr13_22945134	0	22945134	G	T
13	chr13_22956977	0	22956977	G	C
13	chr13_22972296	0	22972296	A	C
13	chr13_23121454	0	23121454	C	G
13	chr13_23127735	0	23127735	C	G
13	chr13_23153963	0	23153963	C	A
13	chr13_23161788	0	23161788	T	A
13	chr13_23165998	0	23165998	G	T
13	chr13_23188518	0	23188518	A	C
13	chr13_23197734	0	23197734	G	C
13	chr13_23215903	0	23215903	A	C
13	chr13_23231603	0	23231603	C	G
13	chr13_23236576	0	23236576	A	C
13	chr13_23250812	0	23250812	T	G
13	chr13_23252724	0	23252724	C	G
13	chr13_23253961	0	23253961	G	T
13	chr13_23257519	0	23257519	G	C
13	chr13_23263409	0	23263409	T	G
13	chr13_23269863	0	23269863	G	T
13	chr13_23278277	0	23278277	G	T
13	chr13_23281285	0	23281285	A	T
13	chr13_23283884	0	23283884	C	G
13	chr13_23293068	0	23293068	C	A
13	chr13_23308733	0	23308733	G	C
13	chr13_23317857	0	23317857	T	G
13	chr13_23333456	0	23333456	G	C
13	chr13_23340343	0	23340343	C	A
13	chr13_23346193	0	23346193	C	A
13	chr13_23354669	0	23354669	G	C
13	chr13_23363162	0	23363162	A	T
13	chr13_23380454	0	23380454	G	C
13	chr13_23389206	0	23389206	G	C
13	chr13_23390606	0	23390606	G	T
13	chr13_23392443	0	23392443	G	C
13	chr13_23403092	0	23403092	C	A
13	chr13_23427372	0	23427372	C	A
13	chr13_23442466	0	23442466	G	T
13	chr13_23459047	0	23459047	G	C
13	chr13_23472047	0	23472047	T	A
13	chr13_23474991	0	23474991	A	C
13	chr13_23478581	0	23478581	C	A
13	chr13_23494471	0	23494471	C	G
13	chr13_23549021	0	23549021	A	C
13	chr13_23559756	0	23559756	G	C
13	chr13_23560976	0	23560976	A	C
13	chr13_23575215	0	23575215	A	C
13	chr13_23577725	0	23577725	C	A
13	chr13_23585555	0	23585555	T	A
13	chr13_23589504	0	23589504	T	G
13	chr13_23594148	0	23594148	A	C
13	chr13_23610020	0	23610020	A	C
13	chr13_23612844	0	23612844	T	G
13	chr13_23614443	0	23614443	C	A
13	chr13_23658522	0	23658522	A	T
13	chr13_23659283	0	23659283	C	G
13	chr13_23668272	0	23668272	A	C
13	chr13_23676686	0	23676686	T	G
13	chr13_23689348	0	23689348	G	T
13	chr13_23691730	0	23691730	T	G
13	chr13_23759217	0	23759217	T	A
13	chr13_23808232	0	23808232	G	C
13	chr13_23836844	0	23836844	G	C
13	chr13_23874493	0	23874493	G	C
13	chr13_23875415	0	23875415	G	C
13	chr13_23876337	0	23876337	G	T
13	chr13_23880613	0	23880613	C	A
13	chr13_23886407	0	23886407	G	T
13	chr13_23890407	0	23890407	C	G
13	chr13_23900771	0	23900771	C	G
13	chr13_23908530	0	23908530	C	G
13	chr13_23912791	0	23912791	C	G
13	chr13_23982764	0	23982764	C	G
13	chr13_23988845	0	23988845	G	C
13	chr13_23991586	0	23991586	C	A
13	chr13_24022082	0	24022082	T	G
13	chr13_24032312	0	24032312	G	T
13	chr13_24035141	0	24035141	G	C
13	chr13_24049978	0	24049978	T	G
13	chr13_24051087	0	24051087	C	A
13	chr13_24064208	0	24064208	G	C
13	chr13_24078554	0	24078554	T	G
13	chr13_24079875	0	24079875	C	A
13	chr13_24083611	0	24083611	G	C
13	chr13_24095606	0	24095606	C	A
13	chr13_24102380	0	24102380	G	C
13	chr13_24103142	0	24103142	C	A
13	chr13_24119371	0	24119371	A	T
13	chr13_24143981	0	24143981	G	T
13	chr13_24146439	0	24146439	G	C
13	chr13_24146877	0	24146877	C	A
13	chr13_24167118	0	24167118	T	A
13	chr13_24169928	0	24169928	T	G
13	chr13_24205660	0	24205660	G	C
13	chr13_24235290	0	24235290	C	G
13	chr13_24244249	0	24244249	G	C
13	chr13_24258420	0	24258420	C	A
13	chr13_24266004	0	24266004	A	C
13	chr13_24268121	0	24268121	A	C
13	chr13_24270649	0	24270649	C	G
13	chr13_24291947	0	24291947	C	G
13	chr13_24308339	0	24308339	A	T
13	chr13_24314548	0	24314548	T	G
13	chr13_24315480	0	24315480	G	T
13	chr13_24317349	0	24317349	G	C
13	chr13_24320828	0	24320828	T	G
13	chr13_24322606	0	24322606	T	A
13	chr13_24326220	0	24326220	A	C
13	chr13_24335301	0	24335301	C	G
13	chr13_24351471	0	24351471	A	C
13	chr13_24360090	0	24360090	C	G
13	chr13_24374445	0	24374445	T	A
13	chr13_24375051	0	24375051	G	C
13	chr13_24389355	0	24389355	G	C
13	chr13_24445175	0	24445175	C	G
13	chr13_24462199	0	24462199	G	C
13	chr13_24465163	0	24465163	C	A
13	chr13_24487793	0	24487793	G	C
13	chr13_24507171	0	24507171	C	G
13	chr13_24545552	0	24545552	C	G
13	chr13_24546351	0	24546351	C	G
13	chr13_24559581	0	24559581	T	G
13	chr13_24573973	0	24573973	G	T
13	chr13_24579996	0	24579996	G	C
13	chr13_24583231	0	24583231	T	G
13	chr13_24590673	0	24590673	T	G
13	chr13_24592907	0	24592907	C	A
13	chr13_24600165	0	24600165	G	T
13	chr13_24651784	0	24651784	G	C
13	chr13_24662059	0	24662059	G	C
13	chr13_24681802	0	24681802	C	G
13	chr13_24692706	0	24692706	A	T
13	chr13_24705605	0	24705605	A	C
13	chr13_24716217	0	24716217	A	C
13	chr13_24728386	0	24728386	A	C
13	chr13_24784873	0	24784873	C	G
13	chr13_24785648	0	24785648	G	C
13	chr13_24799546	0	24799546	T	A
13	chr13_24823483	0	24823483	T	G
13	chr13_24831556	0	24831556	T	G
13	chr13_24853123	0	24853123	A	T
13	chr13_24853861	0	24853861	G	C
13	chr13_24859571	0	24859571	A	C
13	chr13_24881227	0	24881227	C	G
13	chr13_24906107	0	24906107	T	A
13	chr13_24917840	0	24917840	A	C
13	chr13_24917956	0	24917956	T	G
13	chr13_24918126	0	24918126	G	C
13	chr13_24940475	0	24940475	G	T
13	chr13_24998038	0	24998038	A	C
13	chr13_25039123	0	25039123	A	T
13	chr13_25047493	0	25047493	T	G
13	chr13_25055032	0	25055032	G	T
13	chr13_25067891	0	25067891	T	G
13	chr13_25073104	0	25073104	A	T
13	chr13_25075019	0	25075019	G	C
13	chr13_25082688	0	25082688	T	A
13	chr13_25110670	0	25110670	C	G
13	chr13_25112557	0	25112557	G	T
13	chr13_25119356	0	25119356	A	C
13	chr13_25203432	0	25203432	G	T
13	chr13_25218862	0	25218862	A	C
13	chr13_25235909	0	25235909	T	A
13	chr13_25254475	0	25254475	C	G
13	chr13_25283752	0	25283752	G	T
13	chr13_25436662	0	25436662	G	C
13	chr13_25445783	0	25445783	G	C
13	chr13_25447609	0	25447609	T	G
13	chr13_25472528	0	25472528	G	C
13	chr13_25480085	0	25480085	A	C
13	chr13_25483838	0	25483838	C	G
13	chr13_25490638	0	25490638	A	T
13	chr13_25508604	0	25508604	C	G
13	chr13_25525415	0	25525415	A	T
13	chr13_25544532	0	25544532	C	A
13	chr13_25545507	0	25545507	C	G
13	chr13_25584145	0	25584145	C	G
13	chr13_25612487	0	25612487	C	A
13	chr13_25613210	0	25613210	C	G
13	chr13_25634909	0	25634909	G	T
13	chr13_25636661	0	25636661	T	G
13	chr13_25641840	0	25641840	A	T
13	chr13_25695848	0	25695848	A	C
13	chr13_25703296	0	25703296	T	G
13	chr13_25720427	0	25720427	C	G
13	chr13_25724097	0	25724097	C	A
13	chr13_25728041	0	25728041	G	C
13	chr13_25748927	0	25748927	A	T
13	chr13_25755315	0	25755315	A	C
13	chr13_25772853	0	25772853	G	C
13	chr13_25777744	0	25777744	C	G
13	chr13_25787715	0	25787715	C	G
13	chr13_25792779	0	25792779	C	A
13	chr13_25801484	0	25801484	A	C
13	chr13_25822318	0	25822318	A	T
13	chr13_25870404	0	25870404	T	G
13	chr13_25876624	0	25876624	C	G
13	chr13_25877979	0	25877979	C	A
13	chr13_25880598	0	25880598	C	A
13	chr13_25899781	0	25899781	G	C
13	chr13_25910301	0	25910301	C	G
13	chr13_25921619	0	25921619	C	A
13	chr13_25936214	0	25936214	C	G
13	chr13_25954042	0	25954042	G	C
13	chr13_25983326	0	25983326	G	T
13	chr13_26009034	0	26009034	T	G
13	chr13_26023561	0	26023561	G	T
13	chr13_26030739	0	26030739	C	G
13	chr13_26038190	0	26038190	G	C
13	chr13_26043662	0	26043662	A	T
13	chr13_26057595	0	26057595	T	A
13	chr13_26058416	0	26058416	A	T
13	chr13_26061271	0	26061271	A	C
13	chr13_26063496	0	26063496	A	T
13	chr13_26080832	0	26080832	C	G
13	chr13_26081021	0	26081021	C	A
13	chr13_26126500	0	26126500	G	T
13	chr13_26153018	0	26153018	A	C
13	chr13_26186620	0	26186620	A	T
13	chr13_26212152	0	26212152	A	C
13	chr13_26237056	0	26237056	C	A
13	chr13_26241473	0	26241473	G	T
13	chr13_26242951	0	26242951	A	C
13	chr13_26267888	0	26267888	A	T
13	chr13_26290952	0	26290952	A	T
13	chr13_26292004	0	26292004	T	G
13	chr13_26335273	0	26335273	A	C
13	chr13_26369358	0	26369358	C	G
13	chr13_26378757	0	26378757	C	A
13	chr13_26414751	0	26414751	C	A
13	chr13_26419305	0	26419305	A	T
13	chr13_26437403	0	26437403	C	A
13	chr13_26445181	0	26445181	A	T
13	chr13_26456810	0	26456810	A	C
13	chr13_26480639	0	26480639	G	T
13	chr13_26485307	0	26485307	C	A
13	chr13_26493886	0	26493886	T	G
13	chr13_26498673	0	26498673	T	G
13	chr13_26521576	0	26521576	T	G
13	chr13_26523730	0	26523730	T	A
13	chr13_26536729	0	26536729	G	T
13	chr13_26542753	0	26542753	T	A
13	chr13_26568999	0	26568999	A	C
13	chr13_26569097	0	26569097	T	G
13	chr13_26577260	0	26577260	T	A
13	chr13_26579194	0	26579194	T	G
13	chr13_26579680	0	26579680	G	T
13	chr13_26600714	0	26600714	C	A
13	chr13_26632873	0	26632873	C	A
13	chr13_26681878	0	26681878	C	A
13	chr13_27003150	0	27003150	A	C
13	chr13_27026722	0	27026722	C	A
13	chr13_27029553	0	27029553	G	T
13	chr13_27036866	0	27036866	T	A
13	chr13_27046482	0	27046482	C	G
13	chr13_27056492	0	27056492	A	T
13	chr13_27072826	0	27072826	A	C
13	chr13_27086699	0	27086699	G	C
13	chr13_27088270	0	27088270	T	G
13	chr13_27094964	0	27094964	A	C
13	chr13_27112960	0	27112960	G	C
13	chr13_27126704	0	27126704	G	T
13	chr13_27129047	0	27129047	C	A
13	chr13_27132432	0	27132432	A	C
13	chr13_27164910	0	27164910	G	C
13	chr13_27180080	0	27180080	T	A
13	chr13_27192135	0	27192135	T	G
13	chr13_27193968	0	27193968	T	G
13	chr13_27204923	0	27204923	G	C
13	chr13_27205166	0	27205166	T	G
13	chr13_27212148	0	27212148	C	G
13	chr13_27267766	0	27267766	G	T
13	chr13_27299615	0	27299615	C	A
13	chr13_27311990	0	27311990	A	C
13	chr13_27320090	0	27320090	A	C
13	chr13_27325645	0	27325645	A	C
13	chr13_27340318	0	27340318	A	C
13	chr13_27342042	0	27342042	G	C
13	chr13_27342690	0	27342690	T	G
13	chr13_27344422	0	27344422	C	A
13	chr13_27349420	0	27349420	G	T
13	chr13_27359092	0	27359092	A	C
13	chr13_27359821	0	27359821	T	G
13	chr13_27382202	0	27382202	C	A
13	chr13_27399516	0	27399516	G	C
13	chr13_27443551	0	27443551	C	G
13	chr13_27453620	0	27453620	A	C
13	chr13_27480284	0	27480284	C	A
13	chr13_27484543	0	27484543	C	A
13	chr13_27494446	0	27494446	A	T
13	chr13_27549487	0	27549487	C	A
13	chr13_27560538	0	27560538	G	C
13	chr13_27562107	0	27562107	C	A
13	chr13_27585631	0	27585631	A	C
13	chr13_27590107	0	27590107	C	A
13	chr13_27606156	0	27606156	T	G
13	chr13_27606319	0	27606319	A	T
13	chr13_27612774	0	27612774	C	G
13	chr13_27627391	0	27627391	C	A
13	chr13_27637701	0	27637701	C	A
13	chr13_27677625	0	27677625	G	T
13	chr13_27686345	0	27686345	C	A
13	chr13_27703288	0	27703288	A	T
13	chr13_27710840	0	27710840	G	C
13	chr13_27712121	0	27712121	C	A
13	chr13_27725081	0	27725081	T	G
13	chr13_27736832	0	27736832	C	A
13	chr13_27741785	0	27741785	A	C
13	chr13_27742855	0	27742855	G	C
13	chr13_27744334	0	27744334	G	T
13	chr13_27746637	0	27746637	G	C
13	chr13_27757903	0	27757903	G	C
13	chr13_27762910	0	27762910	T	A
13	chr13_27764755	0	27764755	T	G
13	chr13_27773610	0	27773610	C	G
13	chr13_27780842	0	27780842	T	G
13	chr13_27799998	0	27799998	C	A
13	chr13_27813293	0	27813293	T	A
13	chr13_27817611	0	27817611	C	G
13	chr13_27849576	0	27849576	A	C
13	chr13_27853922	0	27853922	T	A
13	chr13_27856553	0	27856553	G	T
13	chr13_27858818	0	27858818	G	C
13	chr13_27888003	0	27888003	C	G
13	chr13_27899669	0	27899669	T	G
13	chr13_27905413	0	27905413	T	G
13	chr13_27943467	0	27943467	G	C
13	chr13_27948690	0	27948690	G	C
13	chr13_27964790	0	27964790	T	A
13	chr13_27970376	0	27970376	C	A
13	chr13_27972647	0	27972647	T	G
13	chr13_27974992	0	27974992	T	G
13	chr13_27976007	0	27976007	G	C
13	chr13_27990041	0	27990041	G	C
13	chr13_28002592	0	28002592	C	G
13	chr13_28020754	0	28020754	G	T
13	chr13_28032810	0	28032810	C	G
13	chr13_28036036	0	28036036	C	A
13	chr13_28037141	0	28037141	G	T
13	chr13_28039306	0	28039306	C	A
13	chr13_28068313	0	28068313	A	C
13	chr13_28113144	0	28113144	G	C
13	chr13_28120241	0	28120241	A	C
13	chr13_28129368	0	28129368	A	C
13	chr13_28156455	0	28156455	C	G
13	chr13_28197363	0	28197363	G	T
13	chr13_28235995	0	28235995	T	G
13	chr13_28241304	0	28241304	G	T
13	chr13_28247309	0	28247309	T	G
13	chr13_28331953	0	28331953	T	A
13	chr13_28336207	0	28336207	C	A
13	chr13_28375012	0	28375012	A	C
13	chr13_28378475	0	28378475	A	T
13	chr13_28379647	0	28379647	C	G
13	chr13_28411351	0	28411351	G	T
13	chr13_28456255	0	28456255	C	A
13	chr13_28469233	0	28469233	A	C
13	chr13_28469339	0	28469339	T	G
13	chr13_28473762	0	28473762	C	A
13	chr13_28474873	0	28474873	G	C
13	chr13_28475160	0	28475160	T	A
13	chr13_28477328	0	28477328	G	T
13	chr13_28484832	0	28484832	C	A
13	chr13_28503715	0	28503715	C	G
13	chr13_28505719	0	28505719	C	G
13	chr13_28509084	0	28509084	A	C
13	chr13_28521308	0	28521308	C	G
13	chr13_28522194	0	28522194	T	A
13	chr13_28551842	0	28551842	C	G
13	chr13_28562110	0	28562110	C	A
13	chr13_28567961	0	28567961	G	C
13	chr13_28593920	0	28593920	T	G
13	chr13_28607109	0	28607109	G	C
13	chr13_28620949	0	28620949	C	G
13	chr13_28643818	0	28643818	G	T
13	chr13_28656442	0	28656442	G	C
13	chr13_28661167	0	28661167	T	G
13	chr13_28661357	0	28661357	C	A
13	chr13_28704176	0	28704176	G	C
13	chr13_28747906	0	28747906	C	A
13	chr13_28752285	0	28752285	A	C
13	chr13_28758332	0	28758332	G	C
13	chr13_28767152	0	28767152	T	G
13	chr13_28795199	0	28795199	G	T
13	chr13_28805105	0	28805105	C	A
13	chr13_28817414	0	28817414	C	A
13	chr13_28823638	0	28823638	C	G
13	chr13_28825668	0	28825668	C	G
13	chr13_28838288	0	28838288	G	T
13	chr13_28850657	0	28850657	G	C
13	chr13_28864751	0	28864751	T	G
13	chr13_28874447	0	28874447	A	T
13	chr13_28882012	0	28882012	G	T
13	chr13_28884274	0	28884274	G	T
13	chr13_28889867	0	28889867	G	T
13	chr13_28891596	0	28891596	A	C
13	chr13_28899897	0	28899897	C	G
13	chr13_28905559	0	28905559	G	C
13	chr13_28918536	0	28918536	T	G
13	chr13_28919169	0	28919169	C	A
13	chr13_28927171	0	28927171	T	G
13	chr13_28938866	0	28938866	T	A
13	chr13_28939477	0	28939477	G	T
13	chr13_28983546	0	28983546	A	C
13	chr13_28996430	0	28996430	A	T
13	chr13_29020270	0	29020270	G	T
13	chr13_29049387	0	29049387	A	C
13	chr13_29104490	0	29104490	A	C
13	chr13_29105950	0	29105950	G	C
13	chr13_29128056	0	29128056	C	G
13	chr13_29129281	0	29129281	A	C
13	chr13_29151472	0	29151472	A	C
13	chr13_29206084	0	29206084	C	A
13	chr13_29250249	0	29250249	G	T
13	chr13_29251913	0	29251913	T	A
13	chr13_29254731	0	29254731	G	T
13	chr13_29258167	0	29258167	T	G
13	chr13_29280349	0	29280349	G	C
13	chr13_29281794	0	29281794	T	A
13	chr13_29285272	0	29285272	T	A
13	chr13_29287743	0	29287743	G	C
13	chr13_29289474	0	29289474	G	C
13	chr13_29290417	0	29290417	C	G
13	chr13_29290956	0	29290956	A	C
13	chr13_29295364	0	29295364	G	C
13	chr13_29306201	0	29306201	A	T
13	chr13_29334544	0	29334544	G	C
13	chr13_29342262	0	29342262	C	A
13	chr13_29352030	0	29352030	G	C
13	chr13_29366573	0	29366573	T	G
13	chr13_29377646	0	29377646	G	C
13	chr13_29380234	0	29380234	C	G
13	chr13_29401287	0	29401287	T	G
13	chr13_29402645	0	29402645	G	T
13	chr13_29406239	0	29406239	A	C
13	chr13_29430772	0	29430772	A	C
13	chr13_29443324	0	29443324	A	C
13	chr13_29454510	0	29454510	C	A
13	chr13_29455869	0	29455869	T	G
13	chr13_29515789	0	29515789	T	G
13	chr13_29529299	0	29529299	G	T
13	chr13_29534288	0	29534288	G	C
13	chr13_29539156	0	29539156	T	A
13	chr13_29553297	0	29553297	C	G
13	chr13_29560021	0	29560021	A	C
13	chr13_29568699	0	29568699	T	G
13	chr13_29602649	0	29602649	T	G
13	chr13_29609645	0	29609645	C	G
13	chr13_29612219	0	29612219	A	C
13	chr13_29625753	0	29625753	G	T
13	chr13_29644547	0	29644547	G	C
13	chr13_29666521	0	29666521	T	A
13	chr13_29675915	0	29675915	A	T
13	chr13_29721079	0	29721079	G	C
13	chr13_29775363	0	29775363	C	G
13	chr13_29787305	0	29787305	T	G
13	chr13_29827592	0	29827592	T	G
13	chr13_29850790	0	29850790	T	G
13	chr13_29851290	0	29851290	G	T
13	chr13_29868395	0	29868395	G	T
13	chr13_29868964	0	29868964	G	C
13	chr13_29873006	0	29873006	A	C
13	chr13_29876147	0	29876147	C	G
13	chr13_29878064	0	29878064	G	C
13	chr13_29885390	0	29885390	C	G
13	chr13_29921595	0	29921595	G	T
13	chr13_29931270	0	29931270	C	A
13	chr13_29943086	0	29943086	G	T
13	chr13_29943792	0	29943792	G	T
13	chr13_29948338	0	29948338	C	A
13	chr13_29964778	0	29964778	T	G
13	chr13_29966067	0	29966067	C	G
13	chr13_29968970	0	29968970	G	T
13	chr13_29971707	0	29971707	C	A
13	chr13_29971785	0	29971785	A	C
13	chr13_29984530	0	29984530	G	C
13	chr13_29994151	0	29994151	C	A
13	chr13_30042330	0	30042330	C	G
13	chr13_30069827	0	30069827	C	A
13	chr13_30073045	0	30073045	T	A
13	chr13_30084633	0	30084633	G	C
13	chr13_30120000	0	30120000	C	G
13	chr13_30145183	0	30145183	C	A
13	chr13_30151192	0	30151192	C	G
13	chr13_30168606	0	30168606	C	G
13	chr13_30198575	0	30198575	A	C
13	chr13_30202483	0	30202483	C	G
13	chr13_30203538	0	30203538	T	G
13	chr13_30271774	0	30271774	G	C
13	chr13_30286278	0	30286278	C	A
13	chr13_30290022	0	30290022	C	G
13	chr13_30292158	0	30292158	G	C
13	chr13_30301898	0	30301898	G	C
13	chr13_30305861	0	30305861	C	G
13	chr13_30365889	0	30365889	C	A
13	chr13_30403661	0	30403661	G	C
13	chr13_30420758	0	30420758	C	G
13	chr13_30449827	0	30449827	C	A
13	chr13_30452203	0	30452203	C	A
13	chr13_30461945	0	30461945	G	C
13	chr13_30475363	0	30475363	C	G
13	chr13_30477715	0	30477715	G	C
13	chr13_30484002	0	30484002	G	C
13	chr13_30512630	0	30512630	T	A
13	chr13_30519163	0	30519163	G	T
13	chr13_30521438	0	30521438	C	G
13	chr13_30521453	0	30521453	G	C
13	chr13_30530772	0	30530772	A	T
13	chr13_30545741	0	30545741	G	T
13	chr13_30548823	0	30548823	G	T
13	chr13_30556067	0	30556067	T	G
13	chr13_30583248	0	30583248	C	A
13	chr13_30592576	0	30592576	G	T
13	chr13_30592724	0	30592724	G	T
13	chr13_30601414	0	30601414	A	C
13	chr13_30614851	0	30614851	A	C
13	chr13_30638480	0	30638480	T	A
13	chr13_30677305	0	30677305	A	T
13	chr13_30681521	0	30681521	C	G
13	chr13_30704253	0	30704253	C	G
13	chr13_30710800	0	30710800	T	G
13	chr13_30716884	0	30716884	C	A
13	chr13_30734092	0	30734092	T	G
13	chr13_30762166	0	30762166	G	T
13	chr13_30764388	0	30764388	C	G
13	chr13_30782131	0	30782131	A	C
13	chr13_30800218	0	30800218	T	G
13	chr13_30809716	0	30809716	A	C
13	chr13_30810406	0	30810406	C	G
13	chr13_30828267	0	30828267	G	T
13	chr13_30836486	0	30836486	C	A
13	chr13_30852321	0	30852321	T	A
13	chr13_30862738	0	30862738	G	C
13	chr13_30908531	0	30908531	G	T
13	chr13_30912032	0	30912032	G	T
13	chr13_30921955	0	30921955	T	G
13	chr13_30922524	0	30922524	C	A
13	chr13_30961079	0	30961079	A	T
13	chr13_30974271	0	30974271	G	T
13	chr13_30994909	0	30994909	T	G
13	chr13_30995307	0	30995307	G	T
13	chr13_31003931	0	31003931	C	A
13	chr13_31007293	0	31007293	T	A
13	chr13_31045601	0	31045601	G	T
13	chr13_31061299	0	31061299	T	A
13	chr13_31064426	0	31064426	T	A
13	chr13_31077138	0	31077138	C	G
13	chr13_31099177	0	31099177	A	T
13	chr13_31110657	0	31110657	C	A
13	chr13_31118991	0	31118991	A	T
13	chr13_31124069	0	31124069	A	T
13	chr13_31125664	0	31125664	A	C
13	chr13_31139515	0	31139515	T	G
13	chr13_31145728	0	31145728	G	C
13	chr13_31153343	0	31153343	A	T
13	chr13_31174542	0	31174542	T	A
13	chr13_31179699	0	31179699	T	G
13	chr13_31188901	0	31188901	C	G
13	chr13_31207568	0	31207568	C	G
13	chr13_31213607	0	31213607	A	T
13	chr13_31213846	0	31213846	G	T
13	chr13_31217183	0	31217183	A	T
13	chr13_31220348	0	31220348	T	G
13	chr13_31221036	0	31221036	G	C
13	chr13_31226304	0	31226304	C	G
13	chr13_31237536	0	31237536	G	T
13	chr13_31239369	0	31239369	A	T
13	chr13_31280792	0	31280792	G	C
13	chr13_31285357	0	31285357	A	C
13	chr13_31302264	0	31302264	C	G
13	chr13_31306438	0	31306438	T	G
13	chr13_31306516	0	31306516	C	G
13	chr13_31316242	0	31316242	G	T
13	chr13_31321219	0	31321219	C	A
13	chr13_31340597	0	31340597	G	C
13	chr13_31344709	0	31344709	G	T
13	chr13_31352060	0	31352060	C	G
13	chr13_31356199	0	31356199	C	G
13	chr13_31382035	0	31382035	C	G
13	chr13_31391440	0	31391440	G	C
13	chr13_31405685	0	31405685	G	T
13	chr13_31444767	0	31444767	C	G
13	chr13_31446384	0	31446384	G	C
13	chr13_31458262	0	31458262	C	G
13	chr13_31463381	0	31463381	T	A
13	chr13_31475080	0	31475080	G	T
13	chr13_31476834	0	31476834	C	A
13	chr13_31496266	0	31496266	A	C
13	chr13_31501156	0	31501156	G	T
13	chr13_31503920	0	31503920	G	T
13	chr13_31518799	0	31518799	A	C
13	chr13_31519998	0	31519998	A	T
13	chr13_31523815	0	31523815	C	G
13	chr13_31531830	0	31531830	C	A
13	chr13_31544302	0	31544302	A	C
13	chr13_31563314	0	31563314	C	A
13	chr13_31568672	0	31568672	C	A
13	chr13_31590515	0	31590515	T	G
13	chr13_31596098	0	31596098	G	C
13	chr13_31611763	0	31611763	T	G
13	chr13_31613120	0	31613120	T	A
13	chr13_31617381	0	31617381	A	T
13	chr13_31631046	0	31631046	G	T
13	chr13_31639769	0	31639769	A	C
13	chr13_31644979	0	31644979	A	T
13	chr13_31654096	0	31654096	G	C
13	chr13_31680101	0	31680101	C	A
13	chr13_31684061	0	31684061	A	C
13	chr13_31694229	0	31694229	A	T
13	chr13_31697825	0	31697825	C	G
13	chr13_31698362	0	31698362	G	C
13	chr13_31704359	0	31704359	A	C
13	chr13_31727219	0	31727219	G	T
13	chr13_31727465	0	31727465	G	T
13	chr13_31727796	0	31727796	C	G
13	chr13_31729355	0	31729355	G	T
13	chr13_31729397	0	31729397	T	G
13	chr13_31739321	0	31739321	G	C
13	chr13_31764318	0	31764318	C	G
13	chr13_31774907	0	31774907	T	G
13	chr13_31821576	0	31821576	C	A
13	chr13_31823073	0	31823073	A	C
13	chr13_31829766	0	31829766	T	G
13	chr13_31848959	0	31848959	A	T
13	chr13_31860915	0	31860915	T	G
13	chr13_31861568	0	31861568	G	C
13	chr13_31870112	0	31870112	G	C
13	chr13_31874067	0	31874067	C	A
13	chr13_31875658	0	31875658	C	G
13	chr13_31881703	0	31881703	G	T
13	chr13_31898142	0	31898142	C	A
13	chr13_31901874	0	31901874	A	C
13	chr13_31906043	0	31906043	G	T
13	chr13_31907376	0	31907376	G	T
13	chr13_31910375	0	31910375	A	T
13	chr13_31911821	0	31911821	G	C
13	chr13_31917327	0	31917327	T	G
13	chr13_31921482	0	31921482	A	C
13	chr13_31929744	0	31929744	G	T
13	chr13_31940280	0	31940280	G	C
13	chr13_31940504	0	31940504	T	G
13	chr13_31959299	0	31959299	A	T
13	chr13_31968337	0	31968337	A	T
13	chr13_31972987	0	31972987	A	T
13	chr13_31975777	0	31975777	A	T
13	chr13_31990615	0	31990615	C	G
13	chr13_32012325	0	32012325	G	T
13	chr13_32030174	0	32030174	G	C
13	chr13_32059486	0	32059486	A	T
13	chr13_32068668	0	32068668	C	G
13	chr13_32091779	0	32091779	C	A
13	chr13_32091961	0	32091961	C	A
13	chr13_32092378	0	32092378	T	G
13	chr13_32095128	0	32095128	C	A
13	chr13_32096192	0	32096192	G	T
13	chr13_32113091	0	32113091	A	T
13	chr13_32129551	0	32129551	G	T
13	chr13_32140514	0	32140514	T	A
13	chr13_32170172	0	32170172	A	C
13	chr13_32174174	0	32174174	G	C
13	chr13_32181380	0	32181380	C	G
13	chr13_32185811	0	32185811	T	G
13	chr13_32191149	0	32191149	G	C
13	chr13_32202754	0	32202754	A	C
13	chr13_32202907	0	32202907	C	A
13	chr13_32210035	0	32210035	G	T
13	chr13_32211889	0	32211889	A	T
13	chr13_32222801	0	32222801	C	A
13	chr13_32229331	0	32229331	G	C
13	chr13_32245488	0	32245488	C	A
13	chr13_32262155	0	32262155	G	C
13	chr13_32271735	0	32271735	G	C
13	chr13_32288520	0	32288520	C	A
13	chr13_32292518	0	32292518	G	C
13	chr13_32312653	0	32312653	G	C
13	chr13_32313942	0	32313942	T	G
13	chr13_32320950	0	32320950	A	C
13	chr13_32324843	0	32324843	C	A
13	chr13_32325961	0	32325961	T	A
13	chr13_32335520	0	32335520	C	G
13	chr13_32336747	0	32336747	T	A
13	chr13_32348817	0	32348817	G	T
13	chr13_32352028	0	32352028	C	G
13	chr13_32369351	0	32369351	T	A
13	chr13_32383772	0	32383772	C	A
13	chr13_32420807	0	32420807	A	T
13	chr13_32431816	0	32431816	G	C
13	chr13_32446691	0	32446691	C	G
13	chr13_32472091	0	32472091	G	C
13	chr13_32476388	0	32476388	A	C
13	chr13_32479036	0	32479036	A	T
13	chr13_32487370	0	32487370	A	C
13	chr13_32494085	0	32494085	G	C
13	chr13_32498208	0	32498208	G	C
13	chr13_32499633	0	32499633	A	C
13	chr13_32502645	0	32502645	C	A
13	chr13_32508233	0	32508233	C	A
13	chr13_32530823	0	32530823	A	C
13	chr13_32537054	0	32537054	C	G
13	chr13_32553518	0	32553518	C	G
13	chr13_32561828	0	32561828	A	C
13	chr13_32572963	0	32572963	G	T
13	chr13_32574838	0	32574838	T	A
13	chr13_32583801	0	32583801	T	A
13	chr13_32587532	0	32587532	G	T
13	chr13_32612065	0	32612065	G	T
13	chr13_32618769	0	32618769	C	A
13	chr13_32626270	0	32626270	C	A
13	chr13_32648464	0	32648464	C	G
13	chr13_32648491	0	32648491	G	C
13	chr13_32655091	0	32655091	A	C
13	chr13_32668063	0	32668063	T	A
13	chr13_32669677	0	32669677	C	A
13	chr13_32671321	0	32671321	G	C
13	chr13_32681114	0	32681114	T	A
13	chr13_32685561	0	32685561	T	G
13	chr13_32779963	0	32779963	G	C
13	chr13_32781014	0	32781014	C	A
13	chr13_32791142	0	32791142	G	C
13	chr13_32808186	0	32808186	C	G
13	chr13_32813751	0	32813751	G	T
13	chr13_32818247	0	32818247	C	A
13	chr13_32832316	0	32832316	G	T
13	chr13_32835145	0	32835145	A	C
13	chr13_32847973	0	32847973	C	G
13	chr13_32867652	0	32867652	G	T
13	chr13_32888382	0	32888382	T	A
13	chr13_32912958	0	32912958	T	G
13	chr13_32919650	0	32919650	C	G
13	chr13_32938254	0	32938254	G	T
13	chr13_32954201	0	32954201	G	C
13	chr13_32962279	0	32962279	T	G
13	chr13_32966236	0	32966236	T	G
13	chr13_32984509	0	32984509	G	T
13	chr13_32994147	0	32994147	C	G
13	chr13_32997947	0	32997947	C	G
13	chr13_33032529	0	33032529	A	T
13	chr13_33032541	0	33032541	T	G
13	chr13_33051722	0	33051722	T	G
13	chr13_33074389	0	33074389	C	G
13	chr13_33091199	0	33091199	G	C
13	chr13_33117944	0	33117944	A	C
13	chr13_33127314	0	33127314	T	G
13	chr13_33214181	0	33214181	C	G
13	chr13_33217812	0	33217812	G	C
13	chr13_33240852	0	33240852	T	G
13	chr13_33259667	0	33259667	C	G
13	chr13_33267930	0	33267930	A	C
13	chr13_33311102	0	33311102	A	C
13	chr13_33323505	0	33323505	C	G
13	chr13_33363772	0	33363772	G	T
13	chr13_33369429	0	33369429	C	G
13	chr13_33375663	0	33375663	C	G
13	chr13_33379049	0	33379049	A	C
13	chr13_33422735	0	33422735	A	T
13	chr13_33434172	0	33434172	C	A
13	chr13_33436825	0	33436825	G	C
13	chr13_33441510	0	33441510	T	G
13	chr13_33519906	0	33519906	T	G
13	chr13_33529791	0	33529791	A	C
13	chr13_33532089	0	33532089	G	C
13	chr13_33536102	0	33536102	A	C
13	chr13_33540462	0	33540462	G	C
13	chr13_33550559	0	33550559	A	T
13	chr13_33551466	0	33551466	C	A
13	chr13_33555326	0	33555326	A	T
13	chr13_33566099	0	33566099	C	G
13	chr13_33591307	0	33591307	G	T
13	chr13_33592528	0	33592528	G	T
13	chr13_33627675	0	33627675	G	C
13	chr13_33627844	0	33627844	C	G
13	chr13_33638902	0	33638902	G	C
13	chr13_33674402	0	33674402	G	T
13	chr13_33675680	0	33675680	C	G
13	chr13_33678189	0	33678189	A	T
13	chr13_33723500	0	33723500	G	T
13	chr13_33756157	0	33756157	A	T
13	chr13_33758972	0	33758972	C	G
13	chr13_33762953	0	33762953	G	T
13	chr13_33787549	0	33787549	G	T
13	chr13_33789377	0	33789377	C	A
13	chr13_33814830	0	33814830	G	T
13	chr13_33815581	0	33815581	A	C
13	chr13_33818395	0	33818395	C	G
13	chr13_33823410	0	33823410	C	A
13	chr13_33826108	0	33826108	G	C
13	chr13_33870468	0	33870468	T	A
13	chr13_33891074	0	33891074	T	G
13	chr13_33917141	0	33917141	T	G
13	chr13_33934016	0	33934016	G	T
13	chr13_33941785	0	33941785	A	C
13	chr13_33950091	0	33950091	C	A
13	chr13_33959590	0	33959590	C	G
13	chr13_33960580	0	33960580	G	C
13	chr13_33966587	0	33966587	C	G
13	chr13_33972747	0	33972747	G	C
13	chr13_33993363	0	33993363	C	G
13	chr13_34005453	0	34005453	G	T
13	chr13_34028554	0	34028554	T	G
13	chr13_34059750	0	34059750	C	A
13	chr13_34084058	0	34084058	C	A
13	chr13_34088269	0	34088269	G	C
13	chr13_34097595	0	34097595	A	T
13	chr13_34113203	0	34113203	A	C
13	chr13_34121046	0	34121046	C	G
13	chr13_34138864	0	34138864	G	T
13	chr13_34140487	0	34140487	C	G
13	chr13_34147200	0	34147200	C	G
13	chr13_34168609	0	34168609	G	T
13	chr13_34173087	0	34173087	G	T
13	chr13_34181455	0	34181455	T	G
13	chr13_34184102	0	34184102	C	G
13	chr13_34195859	0	34195859	G	T
13	chr13_34223357	0	34223357	G	T
13	chr13_34229761	0	34229761	C	G
13	chr13_34231153	0	34231153	C	A
13	chr13_34243202	0	34243202	T	G
13	chr13_34258681	0	34258681	A	C
13	chr13_34271082	0	34271082	T	G
13	chr13_34298249	0	34298249	G	T
13	chr13_34301494	0	34301494	T	A
13	chr13_34315203	0	34315203	T	G
13	chr13_34321153	0	34321153	A	C
13	chr13_34325389	0	34325389	G	C
13	chr13_34330701	0	34330701	G	T
13	chr13_34332744	0	34332744	T	G
13	chr13_34360292	0	34360292	C	G
13	chr13_34388494	0	34388494	C	G
13	chr13_34390419	0	34390419	T	A
13	chr13_34422216	0	34422216	T	G
13	chr13_34433637	0	34433637	C	G
13	chr13_34434046	0	34434046	T	G
13	chr13_34437364	0	34437364	G	C
13	chr13_34444803	0	34444803	G	T
13	chr13_34487227	0	34487227	G	T
13	chr13_34501612	0	34501612	C	A
13	chr13_34528251	0	34528251	T	A
13	chr13_34545885	0	34545885	G	T
13	chr13_34545969	0	34545969	C	A
13	chr13_34547646	0	34547646	C	A
13	chr13_34555027	0	34555027	G	T
13	chr13_34557358	0	34557358	G	C
13	chr13_34601960	0	34601960	T	A
13	chr13_34607021	0	34607021	T	G
13	chr13_34608530	0	34608530	T	G
13	chr13_34616780	0	34616780	G	T
13	chr13_34618009	0	34618009	A	C
13	chr13_34625296	0	34625296	T	G
13	chr13_34645185	0	34645185	T	G
13	chr13_34648379	0	34648379	C	G
13	chr13_34652416	0	34652416	C	G
13	chr13_34665444	0	34665444	A	C
13	chr13_34666438	0	34666438	G	T
13	chr13_34697208	0	34697208	T	A
13	chr13_34708081	0	34708081	G	T
13	chr13_34713513	0	34713513	C	G
13	chr13_34722158	0	34722158	C	A
13	chr13_34728923	0	34728923	C	G
13	chr13_34729330	0	34729330	A	T
13	chr13_34731240	0	34731240	A	T
13	chr13_34772087	0	34772087	C	A
13	chr13_34776942	0	34776942	G	T
13	chr13_34778014	0	34778014	T	G
13	chr13_34780191	0	34780191	T	G
13	chr13_34782461	0	34782461	T	A
13	chr13_34796847	0	34796847	G	T
13	chr13_34799510	0	34799510	A	C
13	chr13_34806735	0	34806735	A	C
13	chr13_34837959	0	34837959	C	A
13	chr13_34855112	0	34855112	G	T
13	chr13_34862932	0	34862932	G	C
13	chr13_34870339	0	34870339	C	G
13	chr13_34871497	0	34871497	C	G
13	chr13_34880977	0	34880977	A	T
13	chr13_34904003	0	34904003	C	A
13	chr13_34905253	0	34905253	T	G
13	chr13_34914572	0	34914572	A	C
13	chr13_34914837	0	34914837	C	G
13	chr13_34927887	0	34927887	C	G
13	chr13_34933995	0	34933995	C	G
13	chr13_34936808	0	34936808	T	G
13	chr13_34951129	0	34951129	C	G
13	chr13_34953702	0	34953702	C	G
13	chr13_34969602	0	34969602	G	T
13	chr13_34971366	0	34971366	C	A
13	chr13_35001772	0	35001772	C	G
13	chr13_35006317	0	35006317	C	G
13	chr13_35083857	0	35083857	C	G
13	chr13_35103845	0	35103845	G	C
13	chr13_35105736	0	35105736	A	C
13	chr13_35107197	0	35107197	G	T
13	chr13_35121897	0	35121897	G	T
13	chr13_35127535	0	35127535	G	T
13	chr13_35132007	0	35132007	A	C
13	chr13_35132587	0	35132587	C	A
13	chr13_35136715	0	35136715	T	A
13	chr13_35146855	0	35146855	C	G
13	chr13_35178671	0	35178671	A	C
13	chr13_35190070	0	35190070	G	C
13	chr13_35196014	0	35196014	G	C
13	chr13_35210224	0	35210224	T	G
13	chr13_35240136	0	35240136	C	G
13	chr13_35243148	0	35243148	T	A
13	chr13_35280011	0	35280011	T	A
13	chr13_35293633	0	35293633	T	G
13	chr13_35355300	0	35355300	G	C
13	chr13_35361527	0	35361527	G	C
13	chr13_35366550	0	35366550	G	C
13	chr13_35389670	0	35389670	G	C
13	chr13_35396971	0	35396971	T	G
13	chr13_35412308	0	35412308	C	A
13	chr13_35431676	0	35431676	C	G
13	chr13_35466957	0	35466957	T	A
13	chr13_35579260	0	35579260	A	T
13	chr13_35598059	0	35598059	T	A
13	chr13_35632129	0	35632129	C	A
13	chr13_35644973	0	35644973	T	G
13	chr13_35647860	0	35647860	A	T
13	chr13_35654906	0	35654906	C	G
13	chr13_35658828	0	35658828	C	G
13	chr13_35668423	0	35668423	A	C
13	chr13_35682072	0	35682072	C	G
13	chr13_35694249	0	35694249	G	C
13	chr13_35696564	0	35696564	G	T
13	chr13_35733791	0	35733791	T	A
13	chr13_35745372	0	35745372	A	T
13	chr13_35755385	0	35755385	G	T
13	chr13_35761225	0	35761225	G	T
13	chr13_35769461	0	35769461	G	T
13	chr13_35777021	0	35777021	G	C
13	chr13_35790251	0	35790251	C	A
13	chr13_35792760	0	35792760	G	C
13	chr13_35822860	0	35822860	C	G
13	chr13_35846600	0	35846600	C	G
13	chr13_35847086	0	35847086	G	C
13	chr13_35868544	0	35868544	C	A
13	chr13_35871624	0	35871624	C	G
13	chr13_35886144	0	35886144	T	G
13	chr13_35906331	0	35906331	C	G
13	chr13_35922892	0	35922892	G	C
13	chr13_35929945	0	35929945	G	C
13	chr13_35936424	0	35936424	A	C
13	chr13_35970389	0	35970389	G	C
13	chr13_35993673	0	35993673	C	A
13	chr13_35998104	0	35998104	C	A
13	chr13_36011953	0	36011953	G	T
13	chr13_36015715	0	36015715	C	G
13	chr13_36021458	0	36021458	A	C
13	chr13_36065141	0	36065141	A	T
13	chr13_36073000	0	36073000	G	C
13	chr13_36077660	0	36077660	A	T
13	chr13_36081877	0	36081877	C	G
13	chr13_36091164	0	36091164	C	G
13	chr13_36097015	0	36097015	C	A
13	chr13_36107830	0	36107830	T	A
13	chr13_36117983	0	36117983	A	C
13	chr13_36149129	0	36149129	G	C
13	chr13_36167788	0	36167788	T	A
13	chr13_36175646	0	36175646	G	C
13	chr13_36184458	0	36184458	T	A
13	chr13_36207152	0	36207152	G	C
13	chr13_36230231	0	36230231	T	G
13	chr13_36238573	0	36238573	G	C
13	chr13_36241171	0	36241171	G	C
13	chr13_36243442	0	36243442	A	C
13	chr13_36256569	0	36256569	G	C
13	chr13_36270564	0	36270564	A	C
13	chr13_36272867	0	36272867	A	C
13	chr13_36315455	0	36315455	G	T
13	chr13_36322882	0	36322882	T	G
13	chr13_36330875	0	36330875	A	C
13	chr13_36460378	0	36460378	C	G
13	chr13_36461822	0	36461822	C	A
13	chr13_36468906	0	36468906	T	A
13	chr13_36472844	0	36472844	C	G
13	chr13_36485856	0	36485856	A	C
13	chr13_36486780	0	36486780	T	G
13	chr13_36491357	0	36491357	A	C
13	chr13_36493761	0	36493761	G	T
13	chr13_36498267	0	36498267	G	T
13	chr13_36511340	0	36511340	C	G
13	chr13_36515665	0	36515665	A	C
13	chr13_36528694	0	36528694	A	C
13	chr13_36560614	0	36560614	T	A
13	chr13_36587199	0	36587199	A	C
13	chr13_36593733	0	36593733	C	G
13	chr13_36593782	0	36593782	T	G
13	chr13_36602326	0	36602326	T	A
13	chr13_36612144	0	36612144	T	G
13	chr13_36630168	0	36630168	C	A
13	chr13_36640412	0	36640412	C	G
13	chr13_36658854	0	36658854	C	A
13	chr13_36673370	0	36673370	C	G
13	chr13_36740396	0	36740396	C	A
13	chr13_36745981	0	36745981	G	T
13	chr13_36746023	0	36746023	A	T
13	chr13_36763724	0	36763724	C	A
13	chr13_36770247	0	36770247	T	A
13	chr13_36771299	0	36771299	C	A
13	chr13_36776438	0	36776438	C	A
13	chr13_36777647	0	36777647	T	G
13	chr13_36816176	0	36816176	C	G
13	chr13_36821553	0	36821553	G	T
13	chr13_36827300	0	36827300	G	C
13	chr13_36841676	0	36841676	G	C
13	chr13_36844734	0	36844734	C	G
13	chr13_36862700	0	36862700	A	C
13	chr13_36970687	0	36970687	A	T
13	chr13_36978766	0	36978766	C	A
13	chr13_36986905	0	36986905	T	A
13	chr13_37014688	0	37014688	A	T
13	chr13_37036394	0	37036394	T	G
13	chr13_37043850	0	37043850	C	A
13	chr13_37049458	0	37049458	A	T
13	chr13_37054390	0	37054390	C	A
13	chr13_37055490	0	37055490	T	A
13	chr13_37057775	0	37057775	C	G
13	chr13_37069154	0	37069154	T	A
13	chr13_37081820	0	37081820	C	A
13	chr13_37088698	0	37088698	T	G
13	chr13_37092110	0	37092110	C	G
13	chr13_37097050	0	37097050	G	T
13	chr13_37106224	0	37106224	G	C
13	chr13_37128466	0	37128466	C	G
13	chr13_37135730	0	37135730	G	C
13	chr13_37142597	0	37142597	T	A
13	chr13_37149567	0	37149567	G	T
13	chr13_37153754	0	37153754	G	T
13	chr13_37173458	0	37173458	C	G
13	chr13_37183551	0	37183551	C	G
13	chr13_37197905	0	37197905	G	T
13	chr13_37201654	0	37201654	G	T
13	chr13_37227926	0	37227926	C	A
13	chr13_37232381	0	37232381	C	G
13	chr13_37234539	0	37234539	C	A
13	chr13_37235994	0	37235994	G	T
13	chr13_37246093	0	37246093	T	A
13	chr13_37249766	0	37249766	C	A
13	chr13_37289558	0	37289558	G	T
13	chr13_37302406	0	37302406	T	G
13	chr13_37305615	0	37305615	C	A
13	chr13_37312930	0	37312930	A	C
13	chr13_37317674	0	37317674	G	C
13	chr13_37323767	0	37323767	T	G
13	chr13_37325819	0	37325819	C	G
13	chr13_37336856	0	37336856	C	A
13	chr13_37347632	0	37347632	G	T
13	chr13_37357474	0	37357474	G	T
13	chr13_37387451	0	37387451	T	A
13	chr13_37387694	0	37387694	G	T
13	chr13_37391523	0	37391523	A	T
13	chr13_37400915	0	37400915	C	A
13	chr13_37403897	0	37403897	T	G
13	chr13_37433626	0	37433626	G	T
13	chr13_37458909	0	37458909	C	G
13	chr13_37475835	0	37475835	C	G
13	chr13_37478941	0	37478941	C	G
13	chr13_37479820	0	37479820	T	G
13	chr13_37491277	0	37491277	T	G
13	chr13_37492156	0	37492156	A	C
13	chr13_37501221	0	37501221	A	T
13	chr13_37513620	0	37513620	C	G
13	chr13_37519801	0	37519801	A	C
13	chr13_37546377	0	37546377	G	T
13	chr13_37556645	0	37556645	G	T
13	chr13_37556778	0	37556778	A	T
13	chr13_37580683	0	37580683	C	A
13	chr13_37581203	0	37581203	C	A
13	chr13_37593702	0	37593702	G	T
13	chr13_37599258	0	37599258	C	A
13	chr13_37622624	0	37622624	C	G
13	chr13_37623360	0	37623360	G	C
13	chr13_37624768	0	37624768	A	C
13	chr13_37630022	0	37630022	G	T
13	chr13_37716197	0	37716197	C	G
13	chr13_37718010	0	37718010	G	C
13	chr13_37740425	0	37740425	T	A
13	chr13_37752049	0	37752049	G	T
13	chr13_37765902	0	37765902	G	T
13	chr13_37774930	0	37774930	C	A
13	chr13_37787911	0	37787911	T	G
13	chr13_37789895	0	37789895	A	T
13	chr13_37806545	0	37806545	G	C
13	chr13_37808595	0	37808595	C	G
13	chr13_37827345	0	37827345	G	C
13	chr13_37853418	0	37853418	T	A
13	chr13_37857394	0	37857394	A	C
13	chr13_37860792	0	37860792	T	G
13	chr13_37863908	0	37863908	G	T
13	chr13_37903609	0	37903609	T	A
13	chr13_37910248	0	37910248	G	C
13	chr13_37910688	0	37910688	T	G
13	chr13_37912911	0	37912911	T	A
13	chr13_37925715	0	37925715	G	C
13	chr13_37928071	0	37928071	G	C
13	chr13_37936282	0	37936282	T	G
13	chr13_37940693	0	37940693	C	A
13	chr13_37950131	0	37950131	G	C
13	chr13_37952608	0	37952608	T	A
13	chr13_37965149	0	37965149	C	A
13	chr13_38015020	0	38015020	C	A
13	chr13_38016475	0	38016475	C	G
13	chr13_38031196	0	38031196	G	T
13	chr13_38075834	0	38075834	G	C
13	chr13_38079950	0	38079950	G	C
13	chr13_38130993	0	38130993	G	C
13	chr13_38151797	0	38151797	T	G
13	chr13_38174030	0	38174030	G	T
13	chr13_38187230	0	38187230	T	A
13	chr13_38217611	0	38217611	A	T
13	chr13_38232258	0	38232258	G	C
13	chr13_38260241	0	38260241	C	A
13	chr13_38268811	0	38268811	C	G
13	chr13_38288660	0	38288660	C	G
13	chr13_38294988	0	38294988	A	T
13	chr13_38301279	0	38301279	G	T
13	chr13_38321968	0	38321968	A	T
13	chr13_38330643	0	38330643	T	G
13	chr13_38338009	0	38338009	G	C
13	chr13_38358537	0	38358537	G	C
13	chr13_38361098	0	38361098	T	G
13	chr13_38361823	0	38361823	C	G
13	chr13_38386395	0	38386395	C	G
13	chr13_38413973	0	38413973	T	A
13	chr13_38415850	0	38415850	C	A
13	chr13_38424161	0	38424161	G	T
13	chr13_38429426	0	38429426	C	G
13	chr13_38434032	0	38434032	C	G
13	chr13_38463220	0	38463220	C	G
13	chr13_38466417	0	38466417	T	A
13	chr13_38472677	0	38472677	C	A
13	chr13_38474945	0	38474945	A	C
13	chr13_38478284	0	38478284	A	T
13	chr13_38485042	0	38485042	A	T
13	chr13_38486115	0	38486115	A	C
13	chr13_38491120	0	38491120	C	G
13	chr13_38501546	0	38501546	C	A
13	chr13_38531160	0	38531160	G	C
13	chr13_38603844	0	38603844	G	C
13	chr13_38637658	0	38637658	C	G
13	chr13_38638196	0	38638196	G	C
13	chr13_38650380	0	38650380	G	C
13	chr13_38658188	0	38658188	T	G
13	chr13_38668748	0	38668748	G	T
13	chr13_38676410	0	38676410	T	G
13	chr13_38705303	0	38705303	G	T
13	chr13_38714995	0	38714995	C	A
13	chr13_38722312	0	38722312	T	G
13	chr13_38740296	0	38740296	A	T
13	chr13_38775529	0	38775529	C	G
13	chr13_38777012	0	38777012	C	G
13	chr13_38777627	0	38777627	G	C
13	chr13_38798839	0	38798839	C	G
13	chr13_38801030	0	38801030	C	A
13	chr13_38827768	0	38827768	A	C
13	chr13_38933615	0	38933615	A	C
13	chr13_38940401	0	38940401	A	C
13	chr13_38955767	0	38955767	G	C
13	chr13_38962652	0	38962652	C	A
13	chr13_38975747	0	38975747	C	G
13	chr13_38985883	0	38985883	C	G
13	chr13_38989550	0	38989550	C	G
13	chr13_39033666	0	39033666	T	G
13	chr13_39040739	0	39040739	G	T
13	chr13_39045407	0	39045407	A	T
13	chr13_39055903	0	39055903	G	C
13	chr13_39056729	0	39056729	C	A
13	chr13_39071319	0	39071319	T	G
13	chr13_39104512	0	39104512	G	C
13	chr13_39105065	0	39105065	C	G
13	chr13_39108090	0	39108090	G	T
13	chr13_39115680	0	39115680	A	C
13	chr13_39147612	0	39147612	C	A
13	chr13_39164265	0	39164265	G	T
13	chr13_39186702	0	39186702	C	G
13	chr13_39217326	0	39217326	G	C
13	chr13_39240776	0	39240776	A	C
13	chr13_39249874	0	39249874	C	A
13	chr13_39252071	0	39252071	G	C
13	chr13_39255040	0	39255040	T	A
13	chr13_39272387	0	39272387	T	A
13	chr13_39280132	0	39280132	T	G
13	chr13_39281203	0	39281203	A	C
13	chr13_39291599	0	39291599	G	C
13	chr13_39298519	0	39298519	G	T
13	chr13_39306262	0	39306262	C	G
13	chr13_39317857	0	39317857	C	G
13	chr13_39324605	0	39324605	G	C
13	chr13_39328792	0	39328792	A	T
13	chr13_39354098	0	39354098	T	G
13	chr13_39355681	0	39355681	C	G
13	chr13_39367358	0	39367358	G	T
13	chr13_39378386	0	39378386	C	G
13	chr13_39382642	0	39382642	C	G
13	chr13_39382703	0	39382703	G	C
13	chr13_39403773	0	39403773	T	A
13	chr13_39409744	0	39409744	C	A
13	chr13_39412224	0	39412224	T	A
13	chr13_39413525	0	39413525	C	G
13	chr13_39417886	0	39417886	C	G
13	chr13_39447641	0	39447641	C	A
13	chr13_39448837	0	39448837	C	G
13	chr13_39467973	0	39467973	T	G
13	chr13_39487555	0	39487555	T	G
13	chr13_39489739	0	39489739	G	T
13	chr13_39493660	0	39493660	G	T
13	chr13_39497454	0	39497454	G	T
13	chr13_39508714	0	39508714	A	C
13	chr13_39521391	0	39521391	C	A
13	chr13_39523965	0	39523965	T	A
13	chr13_39529378	0	39529378	C	A
13	chr13_39530874	0	39530874	G	C
13	chr13_39531306	0	39531306	C	A
13	chr13_39571434	0	39571434	G	C
13	chr13_39597088	0	39597088	T	A
13	chr13_39609534	0	39609534	C	G
13	chr13_39616170	0	39616170	G	T
13	chr13_39628200	0	39628200	C	G
13	chr13_39629620	0	39629620	G	C
13	chr13_39640162	0	39640162	C	A
13	chr13_39687592	0	39687592	G	C
13	chr13_39722679	0	39722679	C	G
13	chr13_39728537	0	39728537	C	A
13	chr13_39749793	0	39749793	G	C
13	chr13_39759964	0	39759964	A	T
13	chr13_39793601	0	39793601	T	A
13	chr13_39801287	0	39801287	A	C
13	chr13_39809172	0	39809172	A	C
13	chr13_39815906	0	39815906	C	A
13	chr13_39816278	0	39816278	C	G
13	chr13_39826595	0	39826595	G	T
13	chr13_39827357	0	39827357	G	C
13	chr13_39837895	0	39837895	G	T
13	chr13_39847340	0	39847340	G	C
13	chr13_39897254	0	39897254	C	G
13	chr13_39913627	0	39913627	G	C
13	chr13_39913799	0	39913799	G	C
13	chr13_39955061	0	39955061	G	C
13	chr13_39968454	0	39968454	T	G
13	chr13_39975912	0	39975912	G	C
13	chr13_40017604	0	40017604	T	A
13	chr13_40025766	0	40025766	A	T
13	chr13_40044629	0	40044629	T	G
13	chr13_40107755	0	40107755	A	T
13	chr13_40131922	0	40131922	T	G
13	chr13_40146074	0	40146074	C	G
13	chr13_40210119	0	40210119	G	T
13	chr13_40225142	0	40225142	G	C
13	chr13_40236587	0	40236587	A	C
13	chr13_40241425	0	40241425	T	G
13	chr13_40256429	0	40256429	T	G
13	chr13_40256742	0	40256742	T	A
13	chr13_40286476	0	40286476	G	T
13	chr13_40361637	0	40361637	T	G
13	chr13_40364443	0	40364443	C	A
13	chr13_40391755	0	40391755	T	G
13	chr13_40417752	0	40417752	G	T
13	chr13_40437383	0	40437383	T	G
13	chr13_40458799	0	40458799	A	C
13	chr13_40465202	0	40465202	C	A
13	chr13_40507438	0	40507438	A	T
13	chr13_40509823	0	40509823	G	T
13	chr13_40520290	0	40520290	T	G
13	chr13_40537784	0	40537784	C	G
13	chr13_40539338	0	40539338	T	A
13	chr13_40547487	0	40547487	G	C
13	chr13_40551652	0	40551652	T	A
13	chr13_40564082	0	40564082	G	C
13	chr13_40581249	0	40581249	A	C
13	chr13_40619469	0	40619469	A	C
13	chr13_40635952	0	40635952	C	A
13	chr13_40639895	0	40639895	G	C
13	chr13_40641474	0	40641474	A	C
13	chr13_40647256	0	40647256	C	A
13	chr13_40653811	0	40653811	G	T
13	chr13_40732273	0	40732273	C	A
13	chr13_40738194	0	40738194	G	C
13	chr13_40741374	0	40741374	C	A
13	chr13_40754164	0	40754164	A	T
13	chr13_40760240	0	40760240	C	G
13	chr13_40788426	0	40788426	C	G
13	chr13_40788472	0	40788472	A	C
13	chr13_40789581	0	40789581	C	G
13	chr13_40792038	0	40792038	A	T
13	chr13_40808582	0	40808582	A	T
13	chr13_40872564	0	40872564	C	G
13	chr13_40877583	0	40877583	A	C
13	chr13_40920009	0	40920009	T	A
13	chr13_40934516	0	40934516	T	G
13	chr13_40941828	0	40941828	C	G
13	chr13_40965602	0	40965602	A	C
13	chr13_40970007	0	40970007	T	A
13	chr13_41012550	0	41012550	C	G
13	chr13_41023483	0	41023483	G	C
13	chr13_41045695	0	41045695	G	C
13	chr13_41106195	0	41106195	T	A
13	chr13_41108961	0	41108961	G	T
13	chr13_41125076	0	41125076	C	G
13	chr13_41125546	0	41125546	A	C
13	chr13_41146865	0	41146865	T	G
13	chr13_41163769	0	41163769	G	C
13	chr13_41177600	0	41177600	T	A
13	chr13_41178443	0	41178443	C	G
13	chr13_41186085	0	41186085	A	T
13	chr13_41188191	0	41188191	C	A
13	chr13_41212151	0	41212151	G	T
13	chr13_41221282	0	41221282	G	C
13	chr13_41234638	0	41234638	C	A
13	chr13_41257736	0	41257736	T	G
13	chr13_41285457	0	41285457	A	C
13	chr13_41296460	0	41296460	C	A
13	chr13_41322467	0	41322467	C	A
13	chr13_41351455	0	41351455	C	G
13	chr13_41371174	0	41371174	T	G
13	chr13_41440237	0	41440237	G	T
13	chr13_41473923	0	41473923	A	C
13	chr13_41532965	0	41532965	C	G
13	chr13_41566840	0	41566840	C	G
13	chr13_41570968	0	41570968	T	G
13	chr13_41571237	0	41571237	T	G
13	chr13_41578456	0	41578456	A	C
13	chr13_41578625	0	41578625	A	C
13	chr13_41613097	0	41613097	C	G
13	chr13_41621554	0	41621554	G	C
13	chr13_41678065	0	41678065	G	C
13	chr13_41683094	0	41683094	G	C
13	chr13_41685679	0	41685679	T	G
13	chr13_41685702	0	41685702	G	T
13	chr13_41691791	0	41691791	G	C
13	chr13_41715566	0	41715566	G	T
13	chr13_41721427	0	41721427	G	T
13	chr13_41743099	0	41743099	A	C
13	chr13_41772131	0	41772131	T	G
13	chr13_41775706	0	41775706	G	C
13	chr13_41781032	0	41781032	C	G
13	chr13_41793937	0	41793937	T	G
13	chr13_41803453	0	41803453	G	C
13	chr13_41805893	0	41805893	G	T
13	chr13_41832942	0	41832942	A	T
13	chr13_41834038	0	41834038	T	A
13	chr13_41835895	0	41835895	A	C
13	chr13_41843510	0	41843510	G	T
13	chr13_41884251	0	41884251	A	C
13	chr13_41886759	0	41886759	C	G
13	chr13_41934940	0	41934940	A	C
13	chr13_41968337	0	41968337	T	A
13	chr13_41970195	0	41970195	G	C
13	chr13_42007243	0	42007243	C	G
13	chr13_42013757	0	42013757	T	G
13	chr13_42024778	0	42024778	T	A
13	chr13_42032719	0	42032719	T	G
13	chr13_42034133	0	42034133	C	A
13	chr13_42036487	0	42036487	C	A
13	chr13_42039637	0	42039637	C	G
13	chr13_42040477	0	42040477	G	C
13	chr13_42046541	0	42046541	C	A
13	chr13_42053908	0	42053908	T	G
13	chr13_42102282	0	42102282	A	C
13	chr13_42104058	0	42104058	C	G
13	chr13_42112630	0	42112630	C	G
13	chr13_42127158	0	42127158	T	G
13	chr13_42135672	0	42135672	T	G
13	chr13_42150470	0	42150470	G	C
13	chr13_42152734	0	42152734	G	C
13	chr13_42160222	0	42160222	G	C
13	chr13_42174369	0	42174369	G	T
13	chr13_42198387	0	42198387	C	A
13	chr13_42208614	0	42208614	G	C
13	chr13_42214722	0	42214722	C	G
13	chr13_42218726	0	42218726	G	C
13	chr13_42231099	0	42231099	T	A
13	chr13_42233293	0	42233293	C	G
13	chr13_42239667	0	42239667	A	C
13	chr13_42262366	0	42262366	T	G
13	chr13_42288171	0	42288171	C	G
13	chr13_42311461	0	42311461	A	C
13	chr13_42312219	0	42312219	G	C
13	chr13_42409393	0	42409393	C	G
13	chr13_42415896	0	42415896	T	A
13	chr13_42443001	0	42443001	G	T
13	chr13_42448682	0	42448682	C	A
13	chr13_42466392	0	42466392	A	C
13	chr13_42507352	0	42507352	C	G
13	chr13_42510391	0	42510391	C	A
13	chr13_42523308	0	42523308	G	C
13	chr13_42538454	0	42538454	T	A
13	chr13_42539408	0	42539408	C	A
13	chr13_42545608	0	42545608	A	C
13	chr13_42562892	0	42562892	C	G
13	chr13_42563948	0	42563948	A	C
14	chr14_904852	0	904852	C	G
14	chr14_965409	0	965409	C	G
14	chr14_975914	0	975914	T	A
14	chr14_1008984	0	1008984	C	G
14	chr14_1041811	0	1041811	C	G
14	chr14_1082455	0	1082455	T	G
14	chr14_1113314	0	1113314	A	C
14	chr14_1131155	0	1131155	G	T
14	chr14_1169414	0	1169414	A	C
14	chr14_1194610	0	1194610	T	G
14	chr14_1216786	0	1216786	G	C
14	chr14_1221427	0	1221427	T	G
14	chr14_1237592	0	1237592	G	T
14	chr14_1239071	0	1239071	G	C
14	chr14_1254408	0	1254408	C	G
14	chr14_1254563	0	1254563	A	T
14	chr14_1280013	0	1280013	T	A
14	chr14_1285957	0	1285957	G	C
14	chr14_1306861	0	1306861	C	A
14	chr14_1307066	0	1307066	G	T
14	chr14_1320064	0	1320064	C	G
14	chr14_1356055	0	1356055	A	C
14	chr14_1364695	0	1364695	A	C
14	chr14_1414226	0	1414226	A	T
14	chr14_1414977	0	1414977	A	T
14	chr14_1429761	0	1429761	G	C
14	chr14_1461552	0	1461552	T	G
14	chr14_1461654	0	1461654	C	G
14	chr14_1477415	0	1477415	G	C
14	chr14_1499711	0	1499711	C	A
14	chr14_1579941	0	1579941	A	C
14	chr14_1592313	0	1592313	T	G
14	chr14_1598036	0	1598036	T	A
14	chr14_1615066	0	1615066	T	A
14	chr14_1686591	0	1686591	G	C
14	chr14_1730886	0	1730886	G	T
14	chr14_1735324	0	1735324	C	A
14	chr14_1738112	0	1738112	A	C
14	chr14_1795015	0	1795015	T	G
14	chr14_1810059	0	1810059	C	A
14	chr14_1820008	0	1820008	A	C
14	chr14_1831627	0	1831627	G	T
14	chr14_1836665	0	1836665	C	A
14	chr14_1836759	0	1836759	T	G
14	chr14_1857763	0	1857763	A	C
14	chr14_1858317	0	1858317	T	G
14	chr14_1861017	0	1861017	T	G
14	chr14_1862490	0	1862490	C	A
14	chr14_1869092	0	1869092	C	A
14	chr14_1871515	0	1871515	G	T
14	chr14_1886055	0	1886055	C	G
14	chr14_1909806	0	1909806	C	G
14	chr14_1917524	0	1917524	T	G
14	chr14_1958900	0	1958900	C	A
14	chr14_1962554	0	1962554	A	C
14	chr14_1978394	0	1978394	G	T
14	chr14_1992774	0	1992774	T	G
14	chr14_2026522	0	2026522	G	C
14	chr14_2031664	0	2031664	C	G
14	chr14_2038611	0	2038611	T	A
14	chr14_2041574	0	2041574	C	G
14	chr14_2100971	0	2100971	T	A
14	chr14_2125171	0	2125171	C	A
14	chr14_2192993	0	2192993	A	C
14	chr14_2196228	0	2196228	T	G
14	chr14_2224183	0	2224183	T	G
14	chr14_2227282	0	2227282	G	C
14	chr14_2240307	0	2240307	T	G
14	chr14_2245180	0	2245180	G	T
14	chr14_2278181	0	2278181	C	G
14	chr14_2299261	0	2299261	A	C
14	chr14_2321657	0	2321657	T	G
14	chr14_2336929	0	2336929	C	G
14	chr14_2340708	0	2340708	C	G
14	chr14_2351239	0	2351239	C	G
14	chr14_2405948	0	2405948	A	T
14	chr14_2408457	0	2408457	A	C
14	chr14_2484608	0	2484608	A	C
14	chr14_2495507	0	2495507	A	T
14	chr14_2498231	0	2498231	G	C
14	chr14_2502199	0	2502199	T	G
14	chr14_2507366	0	2507366	T	G
14	chr14_2522367	0	2522367	G	C
14	chr14_2522957	0	2522957	G	C
14	chr14_2545071	0	2545071	G	C
14	chr14_2548242	0	2548242	A	C
14	chr14_2551022	0	2551022	A	T
14	chr14_2584805	0	2584805	G	C
14	chr14_2584950	0	2584950	C	A
14	chr14_2589582	0	2589582	T	A
14	chr14_2590385	0	2590385	G	C
14	chr14_2607385	0	2607385	G	C
14	chr14_2608704	0	2608704	G	C
14	chr14_2610665	0	2610665	G	C
14	chr14_2610718	0	2610718	G	C
14	chr14_2613559	0	2613559	C	G
14	chr14_2621220	0	2621220	T	G
14	chr14_2655073	0	2655073	G	T
14	chr14_2658525	0	2658525	C	G
14	chr14_2708023	0	2708023	T	A
14	chr14_2714841	0	2714841	C	G
14	chr14_2727282	0	2727282	T	G
14	chr14_2750218	0	2750218	C	A
14	chr14_2753251	0	2753251	G	C
14	chr14_2768787	0	2768787	T	A
14	chr14_2825680	0	2825680	A	C
14	chr14_2843366	0	2843366	G	C
14	chr14_2872492	0	2872492	C	A
14	chr14_2892128	0	2892128	A	C
14	chr14_2934192	0	2934192	T	A
14	chr14_2941403	0	2941403	C	G
14	chr14_2941689	0	2941689	A	T
14	chr14_2946570	0	2946570	C	G
14	chr14_2973270	0	2973270	C	G
14	chr14_2985166	0	2985166	A	C
14	chr14_3040645	0	3040645	A	C
14	chr14_3050044	0	3050044	A	C
14	chr14_3053241	0	3053241	G	C
14	chr14_3054084	0	3054084	C	G
14	chr14_3058119	0	3058119	A	C
14	chr14_3097399	0	3097399	G	T
14	chr14_3128335	0	3128335	C	A
14	chr14_3128486	0	3128486	A	C
14	chr14_3131893	0	3131893	G	C
14	chr14_3133790	0	3133790	C	G
14	chr14_3134482	0	3134482	A	C
14	chr14_3151847	0	3151847	C	A
14	chr14_3210696	0	3210696	T	G
14	chr14_3240765	0	3240765	C	G
14	chr14_3246019	0	3246019	G	C
14	chr14_3276365	0	3276365	T	G
14	chr14_3279836	0	3279836	C	G
14	chr14_3325711	0	3325711	C	A
14	chr14_3329824	0	3329824	A	C
14	chr14_3346964	0	3346964	G	C
14	chr14_3362304	0	3362304	T	G
14	chr14_3372038	0	3372038	C	A
14	chr14_3395222	0	3395222	C	A
14	chr14_3404000	0	3404000	A	C
14	chr14_3437775	0	3437775	C	A
14	chr14_3441302	0	3441302	A	C
14	chr14_3466449	0	3466449	A	C
14	chr14_3475047	0	3475047	T	A
14	chr14_3482479	0	3482479	C	A
14	chr14_3493017	0	3493017	C	A
14	chr14_3512017	0	3512017	G	T
14	chr14_3549547	0	3549547	C	A
14	chr14_3584858	0	3584858	T	G
14	chr14_3585290	0	3585290	A	T
14	chr14_3585579	0	3585579	A	C
14	chr14_3589227	0	3589227	A	T
14	chr14_3617397	0	3617397	T	A
14	chr14_3620207	0	3620207	A	C
14	chr14_3621592	0	3621592	C	G
14	chr14_3635364	0	3635364	G	T
14	chr14_3659063	0	3659063	A	C
14	chr14_3668719	0	3668719	G	C
14	chr14_3671035	0	3671035	C	G
14	chr14_3676152	0	3676152	A	T
14	chr14_3699437	0	3699437	G	T
14	chr14_3702432	0	3702432	T	G
14	chr14_3714055	0	3714055	T	A
14	chr14_3758622	0	3758622	G	T
14	chr14_3758933	0	3758933	A	T
14	chr14_3777202	0	3777202	A	C
14	chr14_3778558	0	3778558	A	C
14	chr14_3842844	0	3842844	G	T
14	chr14_3843549	0	3843549	G	C
14	chr14_3870128	0	3870128	G	C
14	chr14_3888646	0	3888646	G	C
14	chr14_3893187	0	3893187	C	A
14	chr14_3902652	0	3902652	G	C
14	chr14_3911076	0	3911076	A	T
14	chr14_3917417	0	3917417	C	G
14	chr14_3920414	0	3920414	C	A
14	chr14_3931135	0	3931135	C	G
14	chr14_3937373	0	3937373	G	C
14	chr14_3958203	0	3958203	A	T
14	chr14_3958409	0	3958409	C	G
14	chr14_3963235	0	3963235	A	T
14	chr14_4003311	0	4003311	G	C
14	chr14_4036949	0	4036949	A	C
14	chr14_4046027	0	4046027	A	C
14	chr14_4050926	0	4050926	G	C
14	chr14_4051706	0	4051706	G	C
14	chr14_4058613	0	4058613	C	A
14	chr14_4076766	0	4076766	G	T
14	chr14_4124662	0	4124662	C	G
14	chr14_4134880	0	4134880	G	C
14	chr14_4144481	0	4144481	T	G
14	chr14_4151097	0	4151097	G	C
14	chr14_4163020	0	4163020	T	A
14	chr14_4171303	0	4171303	C	G
14	chr14_4187456	0	4187456	T	G
14	chr14_4201270	0	4201270	C	G
14	chr14_4228835	0	4228835	T	G
14	chr14_4237120	0	4237120	C	G
14	chr14_4237175	0	4237175	T	G
14	chr14_4238754	0	4238754	C	A
14	chr14_4240025	0	4240025	A	C
14	chr14_4240720	0	4240720	A	T
14	chr14_4243043	0	4243043	T	A
14	chr14_4247019	0	4247019	C	G
14	chr14_4251889	0	4251889	C	A
14	chr14_4267043	0	4267043	C	A
14	chr14_4303128	0	4303128	A	T
14	chr14_4305128	0	4305128	C	G
14	chr14_4330652	0	4330652	G	C
14	chr14_4337803	0	4337803	G	C
14	chr14_4344195	0	4344195	C	A
14	chr14_4345013	0	4345013	A	C
14	chr14_4362845	0	4362845	C	A
14	chr14_4372213	0	4372213	G	C
14	chr14_4390263	0	4390263	C	A
14	chr14_4396215	0	4396215	G	T
14	chr14_4412694	0	4412694	A	T
14	chr14_4441481	0	4441481	C	G
14	chr14_4460304	0	4460304	C	A
14	chr14_4581436	0	4581436	C	A
14	chr14_4584412	0	4584412	T	G
14	chr14_4591771	0	4591771	T	G
14	chr14_4602198	0	4602198	A	C
14	chr14_4620947	0	4620947	A	C
14	chr14_4621412	0	4621412	G	T
14	chr14_4621809	0	4621809	C	A
14	chr14_4628378	0	4628378	G	T
14	chr14_4659313	0	4659313	A	C
14	chr14_4665706	0	4665706	T	G
14	chr14_4674546	0	4674546	G	C
14	chr14_4688305	0	4688305	C	A
14	chr14_4695421	0	4695421	A	T
14	chr14_4706922	0	4706922	G	C
14	chr14_4716023	0	4716023	A	C
14	chr14_4722470	0	4722470	C	A
14	chr14_4778958	0	4778958	T	A
14	chr14_4807523	0	4807523	G	T
14	chr14_4817722	0	4817722	T	G
14	chr14_4867416	0	4867416	C	A
14	chr14_4874704	0	4874704	G	C
14	chr14_4899934	0	4899934	A	T
14	chr14_4904510	0	4904510	C	G
14	chr14_4918258	0	4918258	A	T
14	chr14_4918469	0	4918469	C	A
14	chr14_5001657	0	5001657	A	T
14	chr14_5002589	0	5002589	C	A
14	chr14_5053922	0	5053922	A	T
14	chr14_5095872	0	5095872	C	G
14	chr14_5096850	0	5096850	G	C
14	chr14_5101247	0	5101247	C	G
14	chr14_5104223	0	5104223	G	T
14	chr14_5119176	0	5119176	T	G
14	chr14_5136238	0	5136238	T	G
14	chr14_5168145	0	5168145	T	G
14	chr14_5185040	0	5185040	T	G
14	chr14_5185936	0	5185936	C	A
14	chr14_5198846	0	5198846	C	A
14	chr14_5198907	0	5198907	C	A
14	chr14_5215638	0	5215638	C	G
14	chr14_5233157	0	5233157	C	G
14	chr14_5244582	0	5244582	T	A
14	chr14_5265751	0	5265751	C	G
14	chr14_5287757	0	5287757	G	C
14	chr14_5288024	0	5288024	A	C
14	chr14_5297332	0	5297332	C	A
14	chr14_5311828	0	5311828	G	C
14	chr14_5324257	0	5324257	A	C
14	chr14_5336255	0	5336255	G	C
14	chr14_5349537	0	5349537	G	C
14	chr14_5375204	0	5375204	C	A
14	chr14_5398123	0	5398123	C	G
14	chr14_5398723	0	5398723	A	C
14	chr14_5402111	0	5402111	G	T
14	chr14_5424699	0	5424699	G	T
14	chr14_5456936	0	5456936	T	G
14	chr14_5459773	0	5459773	G	C
14	chr14_5479188	0	5479188	C	G
14	chr14_5515658	0	5515658	G	T
14	chr14_5525791	0	5525791	T	A
14	chr14_5538137	0	5538137	G	C
14	chr14_5544678	0	5544678	A	T
14	chr14_5548498	0	5548498	T	G
14	chr14_5559888	0	5559888	G	T
14	chr14_5562902	0	5562902	C	G
14	chr14_5563571	0	5563571	G	T
14	chr14_5579471	0	5579471	T	A
14	chr14_5590879	0	5590879	C	A
14	chr14_5613126	0	5613126	G	T
14	chr14_5632205	0	5632205	C	A
14	chr14_5673663	0	5673663	T	G
14	chr14_5688491	0	5688491	T	A
14	chr14_5705471	0	5705471	G	T
14	chr14_5751437	0	5751437	A	C
14	chr14_5770773	0	5770773	C	A
14	chr14_5777439	0	5777439	C	A
14	chr14_5780086	0	5780086	C	G
14	chr14_5812585	0	5812585	G	T
14	chr14_5833058	0	5833058	C	G
14	chr14_5839136	0	5839136	C	G
14	chr14_5849599	0	5849599	C	G
14	chr14_5886756	0	5886756	G	T
14	chr14_5887689	0	5887689	T	G
14	chr14_5912196	0	5912196	C	G
14	chr14_5936409	0	5936409	A	T
14	chr14_5945260	0	5945260	T	G
14	chr14_5946458	0	5946458	C	A
14	chr14_5953515	0	5953515	T	G
14	chr14_5964594	0	5964594	C	G
14	chr14_5991452	0	5991452	T	G
14	chr14_6013224	0	6013224	G	T
14	chr14_6027126	0	6027126	T	A
14	chr14_6040614	0	6040614	C	G
14	chr14_6056745	0	6056745	C	A
14	chr14_6106810	0	6106810	C	A
14	chr14_6109408	0	6109408	C	A
14	chr14_6117560	0	6117560	G	T
14	chr14_6123537	0	6123537	A	C
14	chr14_6125908	0	6125908	G	C
14	chr14_6129278	0	6129278	A	T
14	chr14_6133637	0	6133637	C	A
14	chr14_6149743	0	6149743	T	G
14	chr14_6151154	0	6151154	T	G
14	chr14_6152709	0	6152709	T	G
14	chr14_6159880	0	6159880	C	A
14	chr14_6162884	0	6162884	G	T
14	chr14_6202554	0	6202554	G	C
14	chr14_6215099	0	6215099	G	T
14	chr14_6226823	0	6226823	G	C
14	chr14_6232458	0	6232458	T	G
14	chr14_6243532	0	6243532	C	A
14	chr14_6262424	0	6262424	C	G
14	chr14_6300367	0	6300367	A	T
14	chr14_6318306	0	6318306	G	T
14	chr14_6320511	0	6320511	A	C
14	chr14_6329067	0	6329067	G	T
14	chr14_6338778	0	6338778	T	G
14	chr14_6341306	0	6341306	C	A
14	chr14_6351228	0	6351228	A	T
14	chr14_6374560	0	6374560	G	T
14	chr14_6378421	0	6378421	C	G
14	chr14_6378432	0	6378432	G	C
14	chr14_6379561	0	6379561	A	T
14	chr14_6379953	0	6379953	A	T
14	chr14_6392273	0	6392273	C	A
14	chr14_6422787	0	6422787	G	C
14	chr14_6423080	0	6423080	A	C
14	chr14_6431292	0	6431292	C	G
14	chr14_6435433	0	6435433	T	G
14	chr14_6440614	0	6440614	C	G
14	chr14_6452168	0	6452168	A	T
14	chr14_6474815	0	6474815	C	A
14	chr14_6497272	0	6497272	T	G
14	chr14_6498583	0	6498583	A	T
14	chr14_6509600	0	6509600	T	G
14	chr14_6513359	0	6513359	C	G
14	chr14_6525359	0	6525359	A	C
14	chr14_6526632	0	6526632	A	T
14	chr14_6538187	0	6538187	C	A
14	chr14_6552852	0	6552852	A	C
14	chr14_6603354	0	6603354	G	C
14	chr14_6636339	0	6636339	A	C
14	chr14_6636470	0	6636470	G	C
14	chr14_6643546	0	6643546	C	G
14	chr14_6660429	0	6660429	T	G
14	chr14_6677371	0	6677371	G	T
14	chr14_6687051	0	6687051	A	T
14	chr14_6704131	0	6704131	C	A
14	chr14_6707084	0	6707084	T	G
14	chr14_6734144	0	6734144	A	T
14	chr14_6742623	0	6742623	T	A
14	chr14_6751752	0	6751752	C	A
14	chr14_6773980	0	6773980	C	G
14	chr14_6779879	0	6779879	G	C
14	chr14_6779953	0	6779953	A	T
14	chr14_6787158	0	6787158	C	G
14	chr14_6790689	0	6790689	A	C
14	chr14_6802434	0	6802434	G	T
14	chr14_6809840	0	6809840	C	G
14	chr14_6823373	0	6823373	A	T
14	chr14_6902636	0	6902636	C	G
14	chr14_6903553	0	6903553	G	C
14	chr14_6918138	0	6918138	A	C
14	chr14_6949216	0	6949216	C	G
14	chr14_6960918	0	6960918	G	T
14	chr14_7004544	0	7004544	T	G
14	chr14_7042588	0	7042588	T	G
14	chr14_7055765	0	7055765	G	C
14	chr14_7072498	0	7072498	G	T
14	chr14_7097846	0	7097846	G	C
14	chr14_7104670	0	7104670	C	G
14	chr14_7126406	0	7126406	T	A
14	chr14_7148258	0	7148258	C	A
14	chr14_7150660	0	7150660	A	C
14	chr14_7152397	0	7152397	T	G
14	chr14_7156964	0	7156964	G	C
14	chr14_7175181	0	7175181	G	C
14	chr14_7191038	0	7191038	T	A
14	chr14_7192757	0	7192757	T	G
14	chr14_7196335	0	7196335	A	T
14	chr14_7207840	0	7207840	A	T
14	chr14_7223016	0	7223016	G	C
14	chr14_7228631	0	7228631	C	G
14	chr14_7229612	0	7229612	T	A
14	chr14_7236568	0	7236568	T	G
14	chr14_7236953	0	7236953	C	G
14	chr14_7250244	0	7250244	C	G
14	chr14_7275216	0	7275216	G	T
14	chr14_7280005	0	7280005	G	C
14	chr14_7284033	0	7284033	A	T
14	chr14_7290503	0	7290503	A	C
14	chr14_7293589	0	7293589	G	T
14	chr14_7334338	0	7334338	C	A
14	chr14_7338139	0	7338139	T	G
14	chr14_7344922	0	7344922	C	A
14	chr14_7345520	0	7345520	G	C
14	chr14_7354879	0	7354879	A	C
14	chr14_7356063	0	7356063	G	T
14	chr14_7360214	0	7360214	C	G
14	chr14_7364760	0	7364760	G	T
14	chr14_7366745	0	7366745	C	A
14	chr14_7377323	0	7377323	G	C
14	chr14_7378047	0	7378047	T	A
14	chr14_7384010	0	7384010	A	C
14	chr14_7393716	0	7393716	A	C
14	chr14_7396466	0	7396466	A	C
14	chr14_7410943	0	7410943	T	G
14	chr14_7413620	0	7413620	G	T
14	chr14_7414187	0	7414187	A	T
14	chr14_7422956	0	7422956	A	C
14	chr14_7426154	0	7426154	A	C
14	chr14_7434774	0	7434774	G	C
14	chr14_7448783	0	7448783	C	G
14	chr14_7453642	0	7453642	T	G
14	chr14_7474297	0	7474297	A	T
14	chr14_7477833	0	7477833	C	G
14	chr14_7491753	0	7491753	A	C
14	chr14_7521230	0	7521230	A	C
14	chr14_7526484	0	7526484	G	T
14	chr14_7529475	0	7529475	A	C
14	chr14_7543186	0	7543186	C	A
14	chr14_7562143	0	7562143	C	G
14	chr14_7581604	0	7581604	C	A
14	chr14_7585625	0	7585625	C	A
14	chr14_7598429	0	7598429	G	T
14	chr14_7605611	0	7605611	C	A
14	chr14_7646430	0	7646430	C	A
14	chr14_7653636	0	7653636	T	A
14	chr14_7655776	0	7655776	A	T
14	chr14_7687580	0	7687580	G	T
14	chr14_7724746	0	7724746	A	T
14	chr14_7740216	0	7740216	C	G
14	chr14_7744055	0	7744055	G	C
14	chr14_7770114	0	7770114	C	A
14	chr14_7770163	0	7770163	C	G
14	chr14_7771659	0	7771659	C	A
14	chr14_7772903	0	7772903	C	A
14	chr14_7786343	0	7786343	T	G
14	chr14_7795999	0	7795999	G	T
14	chr14_7814160	0	7814160	C	A
14	chr14_7817671	0	7817671	A	C
14	chr14_7832181	0	7832181	G	T
14	chr14_7832912	0	7832912	G	C
14	chr14_7888332	0	7888332	C	G
14	chr14_7894087	0	7894087	C	A
14	chr14_7903291	0	7903291	T	A
14	chr14_7904983	0	7904983	G	C
14	chr14_7914763	0	7914763	G	T
14	chr14_7927772	0	7927772	C	G
14	chr14_7940960	0	7940960	A	C
14	chr14_7941708	0	7941708	T	G
14	chr14_7945388	0	7945388	C	G
14	chr14_7952502	0	7952502	T	G
14	chr14_8008289	0	8008289	A	T
14	chr14_8012916	0	8012916	C	A
14	chr14_8021103	0	8021103	A	C
14	chr14_8025521	0	8025521	A	C
14	chr14_8061977	0	8061977	C	G
14	chr14_8072040	0	8072040	T	A
14	chr14_8073324	0	8073324	G	T
14	chr14_8079404	0	8079404	C	G
14	chr14_8085689	0	8085689	C	A
14	chr14_8106127	0	8106127	T	G
14	chr14_8133660	0	8133660	C	G
14	chr14_8177920	0	8177920	A	C
14	chr14_8189870	0	8189870	C	A
14	chr14_8196385	0	8196385	G	C
14	chr14_8216171	0	8216171	G	C
14	chr14_8222550	0	8222550	T	G
14	chr14_8242113	0	8242113	T	A
14	chr14_8252728	0	8252728	C	A
14	chr14_8286387	0	8286387	G	T
14	chr14_8293797	0	8293797	T	G
14	chr14_8300637	0	8300637	C	A
14	chr14_8307342	0	8307342	T	A
14	chr14_8320469	0	8320469	C	G
14	chr14_8350982	0	8350982	A	T
14	chr14_8351044	0	8351044	C	A
14	chr14_8360853	0	8360853	T	G
14	chr14_8383548	0	8383548	C	A
14	chr14_8389051	0	8389051	A	T
14	chr14_8408424	0	8408424	A	T
14	chr14_8412307	0	8412307	A	T
14	chr14_8413523	0	8413523	C	A
14	chr14_8423503	0	8423503	C	G
14	chr14_8427836	0	8427836	G	C
14	chr14_8429687	0	8429687	G	C
14	chr14_8434579	0	8434579	G	T
14	chr14_8437972	0	8437972	C	G
14	chr14_8447389	0	8447389	A	T
14	chr14_8450640	0	8450640	C	G
14	chr14_8476680	0	8476680	G	C
14	chr14_8479397	0	8479397	T	A
14	chr14_8482226	0	8482226	T	A
14	chr14_8483779	0	8483779	A	T
14	chr14_8492697	0	8492697	C	G
14	chr14_8504753	0	8504753	C	G
14	chr14_8574728	0	8574728	T	G
14	chr14_8581627	0	8581627	C	G
14	chr14_8613294	0	8613294	C	G
14	chr14_8631441	0	8631441	C	G
14	chr14_8641521	0	8641521	G	T
14	chr14_8652995	0	8652995	C	A
14	chr14_8672152	0	8672152	A	C
14	chr14_8676316	0	8676316	G	C
14	chr14_8679885	0	8679885	C	G
14	chr14_8744693	0	8744693	T	G
14	chr14_8750342	0	8750342	G	C
14	chr14_8767427	0	8767427	A	C
14	chr14_8770507	0	8770507	A	T
14	chr14_8791494	0	8791494	T	G
14	chr14_8843321	0	8843321	C	G
14	chr14_8849097	0	8849097	A	C
14	chr14_8861274	0	8861274	A	C
14	chr14_8862216	0	8862216	C	G
14	chr14_8869426	0	8869426	A	C
14	chr14_8894338	0	8894338	C	A
14	chr14_8898099	0	8898099	C	G
14	chr14_8903354	0	8903354	A	C
14	chr14_8922140	0	8922140	C	A
14	chr14_8931385	0	8931385	G	T
14	chr14_8939693	0	8939693	C	G
14	chr14_8953566	0	8953566	T	A
14	chr14_8955475	0	8955475	A	T
14	chr14_8957749	0	8957749	G	C
14	chr14_8999869	0	8999869	G	C
14	chr14_9003246	0	9003246	C	A
14	chr14_9003663	0	9003663	C	G
14	chr14_9011418	0	9011418	T	A
14	chr14_9042526	0	9042526	C	G
14	chr14_9053562	0	9053562	C	A
14	chr14_9059146	0	9059146	G	T
14	chr14_9060726	0	9060726	C	A
14	chr14_9068415	0	9068415	A	C
14	chr14_9084528	0	9084528	T	A
14	chr14_9090401	0	9090401	C	A
14	chr14_9151062	0	9151062	C	G
14	chr14_9161869	0	9161869	A	C
14	chr14_9175460	0	9175460	A	C
14	chr14_9186800	0	9186800	A	T
14	chr14_9188856	0	9188856	G	T
14	chr14_9194468	0	9194468	G	C
14	chr14_9200982	0	9200982	G	T
14	chr14_9208423	0	9208423	T	A
14	chr14_9224067	0	9224067	C	G
14	chr14_9227060	0	9227060	C	G
14	chr14_9229957	0	9229957	C	G
14	chr14_9232428	0	9232428	G	C
14	chr14_9281285	0	9281285	A	C
14	chr14_9287069	0	9287069	C	A
14	chr14_9298250	0	9298250	G	C
14	chr14_9303477	0	9303477	C	A
14	chr14_9309174	0	9309174	C	G
14	chr14_9315762	0	9315762	G	T
14	chr14_9316246	0	9316246	A	T
14	chr14_9325002	0	9325002	G	C
14	chr14_9347894	0	9347894	G	C
14	chr14_9364181	0	9364181	C	G
14	chr14_9371849	0	9371849	G	T
14	chr14_9416470	0	9416470	G	C
14	chr14_9417869	0	9417869	G	C
14	chr14_9418353	0	9418353	T	G
14	chr14_9418584	0	9418584	T	G
14	chr14_9437616	0	9437616	C	A
14	chr14_9443672	0	9443672	T	G
14	chr14_9446023	0	9446023	C	A
14	chr14_9491827	0	9491827	C	A
14	chr14_9501849	0	9501849	C	A
14	chr14_9505353	0	9505353	C	A
14	chr14_9526303	0	9526303	G	T
14	chr14_9547236	0	9547236	C	G
14	chr14_9562468	0	9562468	C	G
14	chr14_9568628	0	9568628	T	A
14	chr14_9570100	0	9570100	G	T
14	chr14_9571789	0	9571789	C	G
14	chr14_9583171	0	9583171	G	C
14	chr14_9585812	0	9585812	C	A
14	chr14_9600705	0	9600705	C	A
14	chr14_9608273	0	9608273	C	A
14	chr14_9643792	0	9643792	G	C
14	chr14_9651904	0	9651904	G	C
14	chr14_9695753	0	9695753	C	G
14	chr14_9703711	0	9703711	A	C
14	chr14_9734782	0	9734782	T	G
14	chr14_9748491	0	9748491	T	A
14	chr14_9752594	0	9752594	A	C
14	chr14_9764014	0	9764014	G	C
14	chr14_9764882	0	9764882	C	A
14	chr14_9774167	0	9774167	A	C
14	chr14_9789192	0	9789192	T	A
14	chr14_9793808	0	9793808	G	C
14	chr14_9799752	0	9799752	G	C
14	chr14_9806035	0	9806035	G	C
14	chr14_9820969	0	9820969	G	T
14	chr14_9837259	0	9837259	G	T
14	chr14_9847131	0	9847131	A	C
14	chr14_9857553	0	9857553	T	A
14	chr14_9863694	0	9863694	C	G
14	chr14_9893674	0	9893674	T	A
14	chr14_9899947	0	9899947	A	T
14	chr14_9902865	0	9902865	C	G
14	chr14_9906675	0	9906675	C	A
14	chr14_9910706	0	9910706	G	C
14	chr14_9921689	0	9921689	C	G
14	chr14_9923830	0	9923830	G	T
14	chr14_9936571	0	9936571	A	T
14	chr14_9952752	0	9952752	A	C
14	chr14_9958399	0	9958399	C	G
14	chr14_9960702	0	9960702	A	C
14	chr14_9975183	0	9975183	C	G
14	chr14_9999408	0	9999408	G	C
14	chr14_10011508	0	10011508	A	T
14	chr14_10045374	0	10045374	G	T
14	chr14_10073892	0	10073892	T	A
14	chr14_10107434	0	10107434	T	A
14	chr14_10118439	0	10118439	C	A
14	chr14_10124931	0	10124931	G	C
14	chr14_10171553	0	10171553	T	G
14	chr14_10212827	0	10212827	G	C
14	chr14_10253992	0	10253992	T	G
14	chr14_10284668	0	10284668	G	T
14	chr14_10287796	0	10287796	C	A
14	chr14_10295242	0	10295242	C	G
14	chr14_10302567	0	10302567	T	G
14	chr14_10306550	0	10306550	G	T
14	chr14_10311060	0	10311060	A	T
14	chr14_10317120	0	10317120	T	G
14	chr14_10332738	0	10332738	C	G
14	chr14_10340605	0	10340605	G	C
14	chr14_10341119	0	10341119	G	C
14	chr14_10344529	0	10344529	A	C
14	chr14_10352789	0	10352789	C	A
14	chr14_10391052	0	10391052	G	T
14	chr14_10406964	0	10406964	G	T
14	chr14_10414098	0	10414098	C	A
14	chr14_10414403	0	10414403	A	C
14	chr14_10424958	0	10424958	C	G
14	chr14_10434756	0	10434756	G	C
14	chr14_10440024	0	10440024	C	A
14	chr14_10445798	0	10445798	T	A
14	chr14_10457060	0	10457060	T	A
14	chr14_10471856	0	10471856	G	T
14	chr14_10481814	0	10481814	G	T
14	chr14_10524840	0	10524840	T	A
14	chr14_10547223	0	10547223	G	T
14	chr14_10568376	0	10568376	A	T
14	chr14_10588530	0	10588530	C	G
14	chr14_10602850	0	10602850	G	C
14	chr14_10640503	0	10640503	G	C
14	chr14_10682011	0	10682011	C	A
14	chr14_10686994	0	10686994	C	G
14	chr14_10687847	0	10687847	A	T
14	chr14_10719561	0	10719561	A	C
14	chr14_10721544	0	10721544	A	C
14	chr14_10724762	0	10724762	T	G
14	chr14_10725263	0	10725263	T	G
14	chr14_10735271	0	10735271	G	T
14	chr14_10744104	0	10744104	A	T
14	chr14_10766816	0	10766816	T	G
14	chr14_10817320	0	10817320	G	C
14	chr14_10846252	0	10846252	A	T
14	chr14_10859910	0	10859910	T	G
14	chr14_10867858	0	10867858	A	C
14	chr14_10870381	0	10870381	G	T
14	chr14_10890424	0	10890424	T	G
14	chr14_10892554	0	10892554	C	G
14	chr14_10898860	0	10898860	C	G
14	chr14_10904873	0	10904873	G	T
14	chr14_10910503	0	10910503	G	C
14	chr14_10935051	0	10935051	C	A
14	chr14_10950152	0	10950152	C	G
14	chr14_10969119	0	10969119	G	T
14	chr14_10983360	0	10983360	C	G
14	chr14_11018483	0	11018483	G	T
14	chr14_11035821	0	11035821	C	G
14	chr14_11047099	0	11047099	T	A
14	chr14_11057840	0	11057840	G	C
14	chr14_11081822	0	11081822	A	C
14	chr14_11093406	0	11093406	G	C
14	chr14_11135772	0	11135772	G	T
14	chr14_11156679	0	11156679	C	G
14	chr14_11159489	0	11159489	G	C
14	chr14_11254119	0	11254119	C	G
14	chr14_11287111	0	11287111	C	A
14	chr14_11290420	0	11290420	G	C
14	chr14_11292328	0	11292328	G	C
14	chr14_11302464	0	11302464	A	C
14	chr14_11307275	0	11307275	T	A
14	chr14_11313267	0	11313267	G	T
14	chr14_11320539	0	11320539	A	C
14	chr14_11324916	0	11324916	G	T
14	chr14_11329406	0	11329406	G	T
14	chr14_11342297	0	11342297	C	A
14	chr14_11342358	0	11342358	T	G
14	chr14_11348507	0	11348507	T	G
14	chr14_11351928	0	11351928	G	T
14	chr14_11353415	0	11353415	C	A
14	chr14_11413447	0	11413447	C	G
14	chr14_11429758	0	11429758	G	T
14	chr14_11448909	0	11448909	T	G
14	chr14_11451235	0	11451235	G	C
14	chr14_11461748	0	11461748	G	T
14	chr14_11471410	0	11471410	G	C
14	chr14_11476696	0	11476696	G	C
14	chr14_11493296	0	11493296	G	C
14	chr14_11547673	0	11547673	G	T
14	chr14_11553376	0	11553376	T	A
14	chr14_11554676	0	11554676	G	C
14	chr14_11584495	0	11584495	C	A
14	chr14_11593063	0	11593063	A	C
14	chr14_11595931	0	11595931	G	C
14	chr14_11602794	0	11602794	G	T
14	chr14_11633011	0	11633011	A	C
14	chr14_11664787	0	11664787	T	G
14	chr14_11674246	0	11674246	T	A
14	chr14_11694006	0	11694006	G	T
14	chr14_11694935	0	11694935	T	G
14	chr14_11710514	0	11710514	C	A
14	chr14_11712813	0	11712813	T	G
14	chr14_11714943	0	11714943	A	C
14	chr14_11717134	0	11717134	C	G
14	chr14_11725428	0	11725428	T	G
14	chr14_11725529	0	11725529	C	G
14	chr14_11729124	0	11729124	G	T
14	chr14_11745646	0	11745646	G	C
14	chr14_11753001	0	11753001	T	G
14	chr14_11761076	0	11761076	C	A
14	chr14_11798584	0	11798584	T	A
14	chr14_11799913	0	11799913	C	G
14	chr14_11805257	0	11805257	G	C
14	chr14_11839108	0	11839108	C	G
14	chr14_11841783	0	11841783	A	C
14	chr14_11850286	0	11850286	G	C
14	chr14_11850798	0	11850798	T	G
14	chr14_11851069	0	11851069	T	A
14	chr14_11851397	0	11851397	A	C
14	chr14_11854824	0	11854824	G	T
14	chr14_11894510	0	11894510	C	G
14	chr14_11902988	0	11902988	C	G
14	chr14_11904368	0	11904368	T	G
14	chr14_11906164	0	11906164	C	A
14	chr14_11910946	0	11910946	C	G
14	chr14_11926236	0	11926236	T	G
14	chr14_11944504	0	11944504	A	T
14	chr14_11972784	0	11972784	G	C
14	chr14_11973086	0	11973086	C	G
14	chr14_11975840	0	11975840	G	T
14	chr14_11981143	0	11981143	C	G
14	chr14_12007722	0	12007722	C	A
14	chr14_12008200	0	12008200	G	C
14	chr14_12019793	0	12019793	T	G
14	chr14_12022553	0	12022553	G	C
14	chr14_12032456	0	12032456	G	C
14	chr14_12036595	0	12036595	C	A
14	chr14_12067813	0	12067813	A	T
14	chr14_12069219	0	12069219	T	G
14	chr14_12090086	0	12090086	A	T
14	chr14_12102660	0	12102660	A	C
14	chr14_12107455	0	12107455	C	G
14	chr14_12113087	0	12113087	C	A
14	chr14_12130711	0	12130711	T	G
14	chr14_12135898	0	12135898	T	G
14	chr14_12136105	0	12136105	T	G
14	chr14_12138963	0	12138963	A	T
14	chr14_12149641	0	12149641	A	T
14	chr14_12152720	0	12152720	T	A
14	chr14_12155153	0	12155153	T	G
14	chr14_12156786	0	12156786	T	G
14	chr14_12209210	0	12209210	C	A
14	chr14_12209909	0	12209909	G	T
14	chr14_12213693	0	12213693	G	C
14	chr14_12267076	0	12267076	G	C
14	chr14_12339648	0	12339648	G	T
14	chr14_12340791	0	12340791	C	A
14	chr14_12350813	0	12350813	G	T
14	chr14_12368903	0	12368903	G	C
14	chr14_12453233	0	12453233	T	G
14	chr14_12457174	0	12457174	T	G
14	chr14_12460713	0	12460713	C	A
14	chr14_12469957	0	12469957	T	G
14	chr14_12495952	0	12495952	T	G
14	chr14_12504089	0	12504089	G	T
14	chr14_12510223	0	12510223	T	G
14	chr14_12528169	0	12528169	T	A
14	chr14_12565940	0	12565940	T	A
14	chr14_12570149	0	12570149	G	T
14	chr14_12570657	0	12570657	T	G
14	chr14_12586935	0	12586935	C	A
14	chr14_12606935	0	12606935	C	A
14	chr14_12653995	0	12653995	A	C
14	chr14_12698396	0	12698396	T	A
14	chr14_12725319	0	12725319	A	T
14	chr14_12743016	0	12743016	T	G
14	chr14_12748947	0	12748947	T	A
14	chr14_12763726	0	12763726	A	T
14	chr14_12768659	0	12768659	G	T
14	chr14_12777963	0	12777963	A	C
14	chr14_12792524	0	12792524	A	C
14	chr14_12817316	0	12817316	G	C
14	chr14_12821932	0	12821932	G	C
14	chr14_12836124	0	12836124	T	G
14	chr14_12887303	0	12887303	C	G
14	chr14_12896292	0	12896292	A	C
14	chr14_12918113	0	12918113	C	G
14	chr14_12920993	0	12920993	C	A
14	chr14_12930478	0	12930478	T	G
14	chr14_12931497	0	12931497	T	G
14	chr14_12957210	0	12957210	G	T
14	chr14_12977392	0	12977392	G	C
14	chr14_12980584	0	12980584	T	A
14	chr14_12985990	0	12985990	T	G
14	chr14_12989440	0	12989440	G	C
14	chr14_13007962	0	13007962	C	A
14	chr14_13050347	0	13050347	T	A
14	chr14_13067187	0	13067187	C	A
14	chr14_13087831	0	13087831	C	A
14	chr14_13104419	0	13104419	T	A
14	chr14_13116470	0	13116470	A	C
14	chr14_13116754	0	13116754	C	G
14	chr14_13117843	0	13117843	G	T
14	chr14_13130191	0	13130191	C	A
14	chr14_13134661	0	13134661	A	C
14	chr14_13144013	0	13144013	A	T
14	chr14_13157528	0	13157528	C	G
14	chr14_13165034	0	13165034	C	G
14	chr14_13170509	0	13170509	G	C
14	chr14_13170956	0	13170956	C	G
14	chr14_13203306	0	13203306	C	G
14	chr14_13210322	0	13210322	C	A
14	chr14_13228840	0	13228840	T	G
14	chr14_13254429	0	13254429	T	A
14	chr14_13275970	0	13275970	G	C
14	chr14_13286014	0	13286014	C	G
14	chr14_13286108	0	13286108	C	A
14	chr14_13289470	0	13289470	T	G
14	chr14_13292490	0	13292490	A	C
14	chr14_13326482	0	13326482	G	T
14	chr14_13331125	0	13331125	G	T
14	chr14_13346246	0	13346246	T	G
14	chr14_13380279	0	13380279	G	C
14	chr14_13385739	0	13385739	A	C
14	chr14_13391385	0	13391385	C	A
14	chr14_13415836	0	13415836	A	T
14	chr14_13421858	0	13421858	C	A
14	chr14_13425629	0	13425629	A	T
14	chr14_13446713	0	13446713	T	G
14	chr14_13448042	0	13448042	A	T
14	chr14_13464997	0	13464997	A	T
14	chr14_13477073	0	13477073	A	T
14	chr14_13477556	0	13477556	T	G
14	chr14_13480639	0	13480639	C	G
14	chr14_13544698	0	13544698	T	G
14	chr14_13549172	0	13549172	G	C
14	chr14_13556869	0	13556869	C	A
14	chr14_13579144	0	13579144	T	A
14	chr14_13591476	0	13591476	A	T
14	chr14_13613584	0	13613584	G	C
14	chr14_13618527	0	13618527	A	C
14	chr14_13619620	0	13619620	C	G
14	chr14_13637816	0	13637816	G	T
14	chr14_13643112	0	13643112	A	C
14	chr14_13682694	0	13682694	G	T
14	chr14_13698328	0	13698328	C	A
14	chr14_13719161	0	13719161	T	G
14	chr14_13739695	0	13739695	C	A
14	chr14_13752035	0	13752035	A	C
14	chr14_13793728	0	13793728	T	A
14	chr14_13796007	0	13796007	G	C
14	chr14_13811446	0	13811446	G	T
14	chr14_13811596	0	13811596	C	G
14	chr14_13817696	0	13817696	A	C
14	chr14_13831959	0	13831959	T	G
14	chr14_13834326	0	13834326	C	A
14	chr14_13862523	0	13862523	G	T
14	chr14_13896016	0	13896016	G	C
14	chr14_13906227	0	13906227	A	C
14	chr14_13930667	0	13930667	C	A
14	chr14_13937172	0	13937172	C	G
14	chr14_13938332	0	13938332	A	C
14	chr14_13942933	0	13942933	A	C
14	chr14_13943371	0	13943371	C	G
14	chr14_13949048	0	13949048	A	C
14	chr14_13965837	0	13965837	A	T
14	chr14_13985010	0	13985010	T	A
14	chr14_13994945	0	13994945	C	G
14	chr14_13995815	0	13995815	C	A
14	chr14_13996627	0	13996627	G	T
14	chr14_14013462	0	14013462	G	C
14	chr14_14018292	0	14018292	A	C
14	chr14_14032591	0	14032591	G	T
14	chr14_14049527	0	14049527	G	C
14	chr14_14059190	0	14059190	C	A
14	chr14_14071456	0	14071456	A	C
14	chr14_14093475	0	14093475	A	T
14	chr14_14150632	0	14150632	C	A
14	chr14_14173178	0	14173178	G	T
14	chr14_14204087	0	14204087	A	T
14	chr14_14204351	0	14204351	G	C
14	chr14_14268169	0	14268169	T	G
14	chr14_14290455	0	14290455	G	T
14	chr14_14324535	0	14324535	C	A
14	chr14_14328382	0	14328382	A	C
14	chr14_14372512	0	14372512	C	G
14	chr14_14380465	0	14380465	T	A
14	chr14_14388266	0	14388266	G	C
14	chr14_14401091	0	14401091	A	C
14	chr14_14430979	0	14430979	T	A
14	chr14_14470907	0	14470907	T	A
14	chr14_14472807	0	14472807	T	A
14	chr14_14479233	0	14479233	C	A
14	chr14_14480504	0	14480504	G	T
14	chr14_14480736	0	14480736	A	T
14	chr14_14521885	0	14521885	G	C
14	chr14_14523098	0	14523098	C	A
14	chr14_14524122	0	14524122	G	T
14	chr14_14528575	0	14528575	C	G
14	chr14_14534409	0	14534409	T	G
14	chr14_14557687	0	14557687	G	T
14	chr14_14571893	0	14571893	G	C
14	chr14_14579022	0	14579022	C	A
14	chr14_14696354	0	14696354	A	T
14	chr14_14724390	0	14724390	A	C
14	chr14_14735465	0	14735465	A	T
14	chr14_14753500	0	14753500	T	A
14	chr14_14756434	0	14756434	G	C
14	chr14_14797945	0	14797945	A	T
14	chr14_14801707	0	14801707	C	G
14	chr14_14806410	0	14806410	G	T
14	chr14_14818387	0	14818387	T	G
14	chr14_14823283	0	14823283	G	C
14	chr14_14837765	0	14837765	G	C
14	chr14_14844221	0	14844221	A	C
14	chr14_14878225	0	14878225	C	A
14	chr14_14881983	0	14881983	A	C
14	chr14_14933919	0	14933919	C	A
14	chr14_14981929	0	14981929	C	A
14	chr14_15037366	0	15037366	G	C
14	chr14_15073480	0	15073480	G	T
14	chr14_15091960	0	15091960	G	C
14	chr14_15117068	0	15117068	T	A
14	chr14_15121330	0	15121330	T	A
14	chr14_15130040	0	15130040	T	A
14	chr14_15161526	0	15161526	G	T
14	chr14_15177947	0	15177947	G	T
14	chr14_15280261	0	15280261	C	G
14	chr14_15330113	0	15330113	T	G
14	chr14_15330139	0	15330139	G	T
14	chr14_15332272	0	15332272	A	C
14	chr14_15336948	0	15336948	A	C
14	chr14_15347633	0	15347633	A	T
14	chr14_15355939	0	15355939	T	G
14	chr14_15387738	0	15387738	A	C
14	chr14_15395680	0	15395680	C	A
14	chr14_15410163	0	15410163	T	G
14	chr14_15427082	0	15427082	T	A
14	chr14_15430380	0	15430380	T	G
14	chr14_15451615	0	15451615	T	G
14	chr14_15493733	0	15493733	T	G
14	chr14_15531283	0	15531283	A	T
14	chr14_15560024	0	15560024	T	G
14	chr14_15574053	0	15574053	T	G
14	chr14_15581042	0	15581042	G	T
14	chr14_15583064	0	15583064	A	C
14	chr14_15590205	0	15590205	A	C
14	chr14_15632118	0	15632118	G	C
14	chr14_15652949	0	15652949	A	C
14	chr14_15671573	0	15671573	T	G
14	chr14_15687347	0	15687347	G	T
14	chr14_15692229	0	15692229	T	G
14	chr14_15694732	0	15694732	T	A
14	chr14_15695306	0	15695306	A	T
14	chr14_15733137	0	15733137	G	C
14	chr14_15752188	0	15752188	C	G
14	chr14_15832486	0	15832486	C	A
14	chr14_15873796	0	15873796	T	A
14	chr14_15921106	0	15921106	G	T
14	chr14_15928155	0	15928155	G	C
14	chr14_15941654	0	15941654	C	G
14	chr14_15959966	0	15959966	T	G
14	chr14_15967042	0	15967042	C	G
14	chr14_15986370	0	15986370	A	C
14	chr14_16018733	0	16018733	G	T
14	chr14_16049749	0	16049749	G	T
14	chr14_16063636	0	16063636	T	A
14	chr14_16107348	0	16107348	T	G
14	chr14_16124155	0	16124155	G	T
14	chr14_16163074	0	16163074	A	C
14	chr14_16191122	0	16191122	T	G
14	chr14_16195401	0	16195401	A	C
14	chr14_16258200	0	16258200	G	T
14	chr14_16267978	0	16267978	G	T
14	chr14_16280286	0	16280286	G	C
14	chr14_16288603	0	16288603	T	A
14	chr14_16303038	0	16303038	T	G
14	chr14_16314408	0	16314408	C	A
14	chr14_16343960	0	16343960	A	C
14	chr14_16358695	0	16358695	G	T
14	chr14_16376029	0	16376029	A	T
14	chr14_16376822	0	16376822	C	A
14	chr14_16382714	0	16382714	G	C
14	chr14_16392373	0	16392373	G	T
14	chr14_16411683	0	16411683	C	A
14	chr14_16414753	0	16414753	T	G
14	chr14_16429129	0	16429129	T	G
14	chr14_16458649	0	16458649	C	G
14	chr14_16466551	0	16466551	G	C
14	chr14_16494435	0	16494435	C	G
14	chr14_16535096	0	16535096	C	G
14	chr14_16537293	0	16537293	A	C
14	chr14_16546248	0	16546248	G	T
14	chr14_16550808	0	16550808	C	G
14	chr14_16620740	0	16620740	A	C
14	chr14_16636036	0	16636036	T	G
14	chr14_16641621	0	16641621	G	C
14	chr14_16653575	0	16653575	G	C
14	chr14_16666788	0	16666788	A	T
14	chr14_16683226	0	16683226	A	C
14	chr14_16684230	0	16684230	C	A
14	chr14_16690421	0	16690421	T	G
14	chr14_16715278	0	16715278	C	G
14	chr14_16716348	0	16716348	T	A
14	chr14_16719150	0	16719150	C	A
14	chr14_16723497	0	16723497	T	A
14	chr14_16793979	0	16793979	T	A
14	chr14_16796156	0	16796156	C	A
14	chr14_16811340	0	16811340	C	A
14	chr14_16826872	0	16826872	G	C
14	chr14_16861223	0	16861223	C	A
14	chr14_16931102	0	16931102	G	T
14	chr14_16936566	0	16936566	C	G
14	chr14_16953013	0	16953013	G	C
14	chr14_16967901	0	16967901	G	T
14	chr14_16969170	0	16969170	G	C
14	chr14_16986892	0	16986892	G	T
14	chr14_17049019	0	17049019	C	G
14	chr14_17051613	0	17051613	G	C
14	chr14_17060902	0	17060902	A	C
14	chr14_17071125	0	17071125	T	G
14	chr14_17082984	0	17082984	G	T
14	chr14_17086743	0	17086743	A	T
14	chr14_17096309	0	17096309	T	G
14	chr14_17098657	0	17098657	C	A
14	chr14_17112132	0	17112132	C	G
14	chr14_17124237	0	17124237	A	T
14	chr14_17144427	0	17144427	T	A
14	chr14_17166532	0	17166532	G	C
14	chr14_17174787	0	17174787	G	C
14	chr14_17194302	0	17194302	A	T
14	chr14_17197425	0	17197425	C	A
14	chr14_17207297	0	17207297	A	C
14	chr14_17221610	0	17221610	G	C
14	chr14_17243016	0	17243016	A	T
14	chr14_17265070	0	17265070	C	G
14	chr14_17271651	0	17271651	C	A
14	chr14_17324642	0	17324642	C	G
14	chr14_17387701	0	17387701	A	C
14	chr14_17398704	0	17398704	C	G
14	chr14_17410850	0	17410850	A	T
14	chr14_17428020	0	17428020	C	A
14	chr14_17433355	0	17433355	G	T
14	chr14_17439329	0	17439329	C	A
14	chr14_17449708	0	17449708	C	G
14	chr14_17454342	0	17454342	G	C
14	chr14_17464067	0	17464067	C	A
14	chr14_17476979	0	17476979	T	G
14	chr14_17487194	0	17487194	G	C
14	chr14_17518845	0	17518845	C	A
14	chr14_17525407	0	17525407	A	C
14	chr14_17533105	0	17533105	G	T
14	chr14_17537005	0	17537005	G	T
14	chr14_17556098	0	17556098	T	G
14	chr14_17582302	0	17582302	C	A
14	chr14_17597300	0	17597300	T	A
14	chr14_17625677	0	17625677	G	T
14	chr14_17630911	0	17630911	C	A
14	chr14_17654514	0	17654514	A	C
14	chr14_17654996	0	17654996	C	G
14	chr14_17658767	0	17658767	C	G
14	chr14_17665524	0	17665524	A	C
14	chr14_17695996	0	17695996	C	G
14	chr14_17719760	0	17719760	G	C
14	chr14_17724565	0	17724565	T	A
14	chr14_17724800	0	17724800	C	A
14	chr14_17734153	0	17734153	G	C
14	chr14_17746227	0	17746227	C	G
14	chr14_17746995	0	17746995	C	G
14	chr14_17749497	0	17749497	A	T
14	chr14_17755806	0	17755806	A	T
14	chr14_17761655	0	17761655	A	C
14	chr14_17765544	0	17765544	G	T
14	chr14_17766319	0	17766319	C	G
14	chr14_17769638	0	17769638	A	T
14	chr14_17791431	0	17791431	G	T
14	chr14_17810302	0	17810302	T	A
14	chr14_17812675	0	17812675	T	G
14	chr14_17817469	0	17817469	T	A
14	chr14_17850695	0	17850695	G	C
14	chr14_17876362	0	17876362	G	C
14	chr14_17877694	0	17877694	G	T
14	chr14_17878095	0	17878095	T	G
14	chr14_17888880	0	17888880	T	G
14	chr14_17902969	0	17902969	T	G
14	chr14_17916208	0	17916208	C	A
14	chr14_17961674	0	17961674	C	A
14	chr14_17966122	0	17966122	T	G
14	chr14_17996663	0	17996663	C	A
14	chr14_18022782	0	18022782	C	A
14	chr14_18024847	0	18024847	G	T
14	chr14_18040071	0	18040071	A	C
14	chr14_18041765	0	18041765	G	C
14	chr14_18166002	0	18166002	G	C
14	chr14_18226737	0	18226737	A	C
14	chr14_18248264	0	18248264	T	G
14	chr14_18272174	0	18272174	C	G
14	chr14_18273253	0	18273253	G	C
14	chr14_18276843	0	18276843	A	T
14	chr14_18309083	0	18309083	G	T
14	chr14_18322339	0	18322339	C	A
14	chr14_18344935	0	18344935	G	C
14	chr14_18352643	0	18352643	G	C
14	chr14_18390474	0	18390474	A	C
14	chr14_18399389	0	18399389	A	T
14	chr14_18417451	0	18417451	G	C
14	chr14_18419040	0	18419040	A	C
14	chr14_18421349	0	18421349	A	C
14	chr14_18453548	0	18453548	C	G
14	chr14_18458030	0	18458030	G	T
14	chr14_18459141	0	18459141	G	C
14	chr14_18469660	0	18469660	A	T
14	chr14_18477636	0	18477636	C	A
14	chr14_18481607	0	18481607	T	G
14	chr14_18523204	0	18523204	A	C
14	chr14_18525295	0	18525295	G	T
14	chr14_18534302	0	18534302	T	G
14	chr14_18554662	0	18554662	T	G
14	chr14_18580877	0	18580877	C	G
14	chr14_18582066	0	18582066	T	A
14	chr14_18589074	0	18589074	A	C
14	chr14_18603023	0	18603023	G	T
14	chr14_18603119	0	18603119	C	A
14	chr14_18611515	0	18611515	A	C
14	chr14_18635170	0	18635170	A	C
14	chr14_18657952	0	18657952	C	A
14	chr14_18682899	0	18682899	A	T
14	chr14_18685932	0	18685932	T	G
14	chr14_18697857	0	18697857	C	G
14	chr14_18701742	0	18701742	C	A
14	chr14_18708587	0	18708587	T	A
14	chr14_18745552	0	18745552	C	A
14	chr14_18769246	0	18769246	G	C
14	chr14_18782442	0	18782442	C	A
14	chr14_18791903	0	18791903	T	G
14	chr14_18808626	0	18808626	T	A
14	chr14_18813918	0	18813918	C	A
14	chr14_18854287	0	18854287	T	A
14	chr14_18855693	0	18855693	A	C
14	chr14_18873563	0	18873563	A	C
14	chr14_18877977	0	18877977	T	G
14	chr14_18882831	0	18882831	G	T
14	chr14_18897525	0	18897525	C	A
14	chr14_18905976	0	18905976	T	G
14	chr14_18907473	0	18907473	T	A
14	chr14_18909514	0	18909514	C	A
14	chr14_18952605	0	18952605	C	A
14	chr14_18960678	0	18960678	G	T
14	chr14_18990659	0	18990659	C	G
14	chr14_18990740	0	18990740	T	G
14	chr14_18995681	0	18995681	G	C
14	chr14_19005771	0	19005771	A	T
14	chr14_19007628	0	19007628	C	G
14	chr14_19030777	0	19030777	A	T
14	chr14_19066726	0	19066726	G	C
14	chr14_19075048	0	19075048	G	C
14	chr14_19080136	0	19080136	G	C
14	chr14_19090474	0	19090474	T	G
14	chr14_19120013	0	19120013	A	C
14	chr14_19130057	0	19130057	T	G
14	chr14_19145936	0	19145936	T	G
14	chr14_19147840	0	19147840	C	A
14	chr14_19211100	0	19211100	A	C
14	chr14_19222357	0	19222357	G	C
14	chr14_19262965	0	19262965	T	A
14	chr14_19271456	0	19271456	T	A
14	chr14_19297175	0	19297175	A	C
14	chr14_19301254	0	19301254	C	G
14	chr14_19314707	0	19314707	T	A
14	chr14_19323264	0	19323264	G	T
14	chr14_19351388	0	19351388	C	A
14	chr14_19353476	0	19353476	A	C
14	chr14_19369536	0	19369536	A	C
14	chr14_19372346	0	19372346	C	A
14	chr14_19375731	0	19375731	G	T
14	chr14_19403287	0	19403287	T	A
14	chr14_19406394	0	19406394	G	C
14	chr14_19418528	0	19418528	G	C
14	chr14_19426756	0	19426756	C	G
14	chr14_19430755	0	19430755	G	C
14	chr14_19442592	0	19442592	A	C
14	chr14_19456891	0	19456891	G	C
14	chr14_19460430	0	19460430	T	G
14	chr14_19478070	0	19478070	C	A
14	chr14_19496756	0	19496756	C	A
14	chr14_19496843	0	19496843	G	C
14	chr14_19516184	0	19516184	G	T
14	chr14_19529631	0	19529631	A	C
14	chr14_19545130	0	19545130	C	A
14	chr14_19553235	0	19553235	G	C
14	chr14_19559500	0	19559500	C	G
14	chr14_19560087	0	19560087	T	G
14	chr14_19584508	0	19584508	C	G
14	chr14_19619589	0	19619589	G	C
14	chr14_19624860	0	19624860	T	A
14	chr14_19651355	0	19651355	T	G
14	chr14_19661015	0	19661015	G	T
14	chr14_19661073	0	19661073	A	C
14	chr14_19691706	0	19691706	C	A
14	chr14_19705574	0	19705574	C	A
14	chr14_19724354	0	19724354	G	C
14	chr14_19725227	0	19725227	G	T
14	chr14_19736328	0	19736328	A	T
14	chr14_19742108	0	19742108	T	A
14	chr14_19754423	0	19754423	T	A
14	chr14_19775469	0	19775469	G	C
14	chr14_19815327	0	19815327	C	A
14	chr14_19817850	0	19817850	T	A
14	chr14_19832230	0	19832230	A	T
14	chr14_19836801	0	19836801	G	C
14	chr14_19842120	0	19842120	C	A
14	chr14_19843598	0	19843598	C	G
14	chr14_19858979	0	19858979	T	A
14	chr14_19871708	0	19871708	C	G
14	chr14_19878930	0	19878930	T	A
14	chr14_19913674	0	19913674	G	C
14	chr14_19913926	0	19913926	G	C
14	chr14_19920985	0	19920985	T	A
14	chr14_19930638	0	19930638	C	G
14	chr14_19957389	0	19957389	T	A
14	chr14_19958153	0	19958153	G	T
14	chr14_20003673	0	20003673	C	A
14	chr14_20026485	0	20026485	G	T
14	chr14_20040567	0	20040567	A	C
14	chr14_20060828	0	20060828	C	G
14	chr14_20080440	0	20080440	C	G
14	chr14_20096828	0	20096828	A	C
14	chr14_20105260	0	20105260	C	A
14	chr14_20123196	0	20123196	G	T
14	chr14_20137810	0	20137810	G	C
14	chr14_20139604	0	20139604	A	C
14	chr14_20142441	0	20142441	A	T
14	chr14_20145641	0	20145641	C	A
14	chr14_20151488	0	20151488	T	A
14	chr14_20162411	0	20162411	G	T
14	chr14_20178773	0	20178773	G	T
14	chr14_20190579	0	20190579	A	C
14	chr14_20191966	0	20191966	G	C
14	chr14_20197124	0	20197124	T	G
14	chr14_20200135	0	20200135	G	C
14	chr14_20202062	0	20202062	C	G
14	chr14_20220150	0	20220150	C	A
14	chr14_20220853	0	20220853	T	A
14	chr14_20274284	0	20274284	T	G
14	chr14_20312435	0	20312435	G	C
14	chr14_20323757	0	20323757	G	T
14	chr14_20351952	0	20351952	A	C
14	chr14_20354424	0	20354424	T	A
14	chr14_20356239	0	20356239	G	C
14	chr14_20382313	0	20382313	G	T
14	chr14_20389762	0	20389762	C	G
14	chr14_20394281	0	20394281	C	G
14	chr14_20416590	0	20416590	A	T
14	chr14_20421275	0	20421275	T	A
14	chr14_20440768	0	20440768	G	C
14	chr14_20443268	0	20443268	A	C
14	chr14_20455008	0	20455008	A	T
14	chr14_20457594	0	20457594	T	G
14	chr14_20461872	0	20461872	C	G
14	chr14_20466085	0	20466085	G	C
14	chr14_20483768	0	20483768	T	A
14	chr14_20492300	0	20492300	C	A
14	chr14_20504426	0	20504426	C	A
14	chr14_20505979	0	20505979	C	A
14	chr14_20508846	0	20508846	G	C
14	chr14_20537545	0	20537545	G	C
14	chr14_20547053	0	20547053	C	A
14	chr14_20553386	0	20553386	G	T
14	chr14_20573680	0	20573680	G	C
14	chr14_20593268	0	20593268	T	G
14	chr14_20637817	0	20637817	A	C
14	chr14_20638864	0	20638864	C	G
14	chr14_20650867	0	20650867	A	T
14	chr14_20750327	0	20750327	A	C
14	chr14_20759003	0	20759003	C	G
14	chr14_20761976	0	20761976	C	A
14	chr14_20765528	0	20765528	T	A
14	chr14_20766805	0	20766805	G	T
14	chr14_20771984	0	20771984	C	A
14	chr14_20829859	0	20829859	T	G
14	chr14_20842962	0	20842962	G	T
14	chr14_20843901	0	20843901	T	A
14	chr14_20857576	0	20857576	G	C
14	chr14_20881072	0	20881072	C	G
14	chr14_20892786	0	20892786	T	G
14	chr14_20909652	0	20909652	G	C
14	chr14_20921929	0	20921929	T	A
14	chr14_20937845	0	20937845	T	A
14	chr14_20999427	0	20999427	C	A
14	chr14_21003692	0	21003692	A	C
14	chr14_21018565	0	21018565	T	G
14	chr14_21032808	0	21032808	T	G
14	chr14_21040760	0	21040760	C	G
14	chr14_21087750	0	21087750	G	T
14	chr14_21091618	0	21091618	C	A
14	chr14_21094560	0	21094560	T	G
14	chr14_21106734	0	21106734	C	G
14	chr14_21113869	0	21113869	T	G
14	chr14_21138908	0	21138908	T	G
14	chr14_21155988	0	21155988	T	G
14	chr14_21175981	0	21175981	A	T
14	chr14_21200564	0	21200564	G	C
14	chr14_21210729	0	21210729	C	G
14	chr14_21238411	0	21238411	G	C
14	chr14_21258190	0	21258190	G	T
14	chr14_21273474	0	21273474	G	T
14	chr14_21276984	0	21276984	A	C
14	chr14_21278594	0	21278594	C	G
14	chr14_21318266	0	21318266	T	A
14	chr14_21321166	0	21321166	G	T
14	chr14_21322877	0	21322877	G	T
14	chr14_21345107	0	21345107	C	G
14	chr14_21363305	0	21363305	C	A
14	chr14_21364579	0	21364579	G	T
14	chr14_21372178	0	21372178	G	T
14	chr14_21407262	0	21407262	C	A
14	chr14_21408023	0	21408023	A	C
14	chr14_21411576	0	21411576	A	C
14	chr14_21417143	0	21417143	C	A
14	chr14_21459463	0	21459463	C	A
14	chr14_21464665	0	21464665	C	G
14	chr14_21467892	0	21467892	C	G
14	chr14_21512489	0	21512489	G	C
14	chr14_21560389	0	21560389	A	T
14	chr14_21564265	0	21564265	G	C
14	chr14_21567022	0	21567022	G	T
14	chr14_21597826	0	21597826	C	A
14	chr14_21609422	0	21609422	G	C
14	chr14_21610189	0	21610189	C	A
14	chr14_21667569	0	21667569	G	T
14	chr14_21672063	0	21672063	C	G
14	chr14_21676027	0	21676027	G	T
14	chr14_21741824	0	21741824	C	A
14	chr14_21793564	0	21793564	A	C
14	chr14_21815711	0	21815711	C	G
14	chr14_21816815	0	21816815	C	A
14	chr14_21822144	0	21822144	G	C
14	chr14_21822801	0	21822801	C	G
14	chr14_21842920	0	21842920	G	T
14	chr14_21866773	0	21866773	A	T
14	chr14_21897954	0	21897954	T	A
14	chr14_21899576	0	21899576	A	T
14	chr14_21909425	0	21909425	A	T
14	chr14_21911495	0	21911495	T	G
14	chr14_21914617	0	21914617	T	G
14	chr14_21980911	0	21980911	C	G
14	chr14_21995683	0	21995683	A	C
14	chr14_22009776	0	22009776	T	A
14	chr14_22022154	0	22022154	A	C
14	chr14_22066907	0	22066907	G	T
14	chr14_22087967	0	22087967	G	C
14	chr14_22090928	0	22090928	C	G
14	chr14_22107980	0	22107980	T	G
14	chr14_22138018	0	22138018	T	G
14	chr14_22159895	0	22159895	A	C
14	chr14_22166584	0	22166584	A	C
14	chr14_22170202	0	22170202	C	G
14	chr14_22212191	0	22212191	C	A
14	chr14_22238445	0	22238445	A	C
14	chr14_22248466	0	22248466	G	C
14	chr14_22269879	0	22269879	C	G
14	chr14_22272992	0	22272992	A	C
14	chr14_22280483	0	22280483	C	G
14	chr14_22288662	0	22288662	G	T
14	chr14_22290195	0	22290195	G	C
14	chr14_22291404	0	22291404	C	A
14	chr14_22303206	0	22303206	A	C
14	chr14_22311085	0	22311085	C	A
14	chr14_22316573	0	22316573	T	A
14	chr14_22319941	0	22319941	C	G
14	chr14_22321803	0	22321803	T	A
14	chr14_22327377	0	22327377	A	C
14	chr14_22335759	0	22335759	T	G
14	chr14_22339088	0	22339088	G	C
14	chr14_22373861	0	22373861	T	G
14	chr14_22380203	0	22380203	A	T
14	chr14_22388293	0	22388293	T	A
14	chr14_22401650	0	22401650	T	G
14	chr14_22408420	0	22408420	C	A
14	chr14_22419249	0	22419249	T	A
14	chr14_22425953	0	22425953	C	G
14	chr14_22427549	0	22427549	G	C
14	chr14_22441869	0	22441869	G	T
14	chr14_22462338	0	22462338	T	G
14	chr14_22465733	0	22465733	T	A
14	chr14_22491588	0	22491588	C	A
14	chr14_22509722	0	22509722	C	A
14	chr14_22511705	0	22511705	C	G
14	chr14_22512706	0	22512706	C	G
14	chr14_22518524	0	22518524	C	A
14	chr14_22519336	0	22519336	C	A
14	chr14_22520325	0	22520325	A	C
14	chr14_22537053	0	22537053	A	C
14	chr14_22539067	0	22539067	C	G
14	chr14_22539407	0	22539407	C	G
14	chr14_22557230	0	22557230	G	T
14	chr14_22596419	0	22596419	G	C
14	chr14_22616230	0	22616230	A	T
14	chr14_22622828	0	22622828	G	C
14	chr14_22635306	0	22635306	A	C
14	chr14_22639396	0	22639396	C	A
14	chr14_22641772	0	22641772	G	C
14	chr14_22658186	0	22658186	A	T
14	chr14_22664958	0	22664958	G	T
14	chr14_22671647	0	22671647	A	C
14	chr14_22699137	0	22699137	T	G
14	chr14_22699746	0	22699746	G	T
14	chr14_22712072	0	22712072	C	G
14	chr14_22722788	0	22722788	A	C
14	chr14_22729210	0	22729210	G	T
14	chr14_22773912	0	22773912	T	G
14	chr14_22791813	0	22791813	C	G
14	chr14_22799605	0	22799605	G	T
14	chr14_22802268	0	22802268	C	G
14	chr14_22806988	0	22806988	C	G
14	chr14_22813607	0	22813607	A	T
14	chr14_22818763	0	22818763	C	G
14	chr14_22829150	0	22829150	A	C
14	chr14_22895470	0	22895470	A	C
14	chr14_22898379	0	22898379	C	G
14	chr14_22900024	0	22900024	C	A
14	chr14_22904286	0	22904286	C	G
14	chr14_22907629	0	22907629	G	T
14	chr14_22917647	0	22917647	T	A
14	chr14_22945771	0	22945771	G	C
14	chr14_22957779	0	22957779	C	A
14	chr14_22971863	0	22971863	G	T
14	chr14_22974470	0	22974470	T	G
14	chr14_23005139	0	23005139	G	T
14	chr14_23016703	0	23016703	T	A
14	chr14_23031520	0	23031520	G	T
14	chr14_23038963	0	23038963	C	G
14	chr14_23040666	0	23040666	A	C
14	chr14_23046391	0	23046391	A	C
14	chr14_23073634	0	23073634	G	C
14	chr14_23094924	0	23094924	T	G
14	chr14_23101056	0	23101056	T	A
14	chr14_23115800	0	23115800	C	A
14	chr14_23118419	0	23118419	T	G
14	chr14_23133923	0	23133923	T	G
14	chr14_23138670	0	23138670	C	A
14	chr14_23153449	0	23153449	G	C
14	chr14_23159279	0	23159279	C	G
14	chr14_23165687	0	23165687	T	A
14	chr14_23193249	0	23193249	C	A
14	chr14_23216884	0	23216884	G	T
14	chr14_23255165	0	23255165	C	G
14	chr14_23264020	0	23264020	G	C
14	chr14_23294587	0	23294587	T	A
14	chr14_23294772	0	23294772	A	C
14	chr14_23306735	0	23306735	C	A
14	chr14_23313768	0	23313768	C	A
14	chr14_23333545	0	23333545	C	G
14	chr14_23338979	0	23338979	C	G
14	chr14_23343872	0	23343872	C	G
14	chr14_23346976	0	23346976	C	A
14	chr14_23356986	0	23356986	C	A
14	chr14_23364609	0	23364609	A	C
14	chr14_23407641	0	23407641	G	T
14	chr14_23408195	0	23408195	T	G
14	chr14_23456645	0	23456645	T	G
14	chr14_23475905	0	23475905	C	A
14	chr14_23480138	0	23480138	T	A
14	chr14_23483633	0	23483633	C	A
14	chr14_23519807	0	23519807	A	T
14	chr14_23526142	0	23526142	G	C
14	chr14_23542482	0	23542482	G	T
14	chr14_23569466	0	23569466	G	C
14	chr14_23572849	0	23572849	C	A
14	chr14_23578637	0	23578637	G	T
14	chr14_23593594	0	23593594	C	A
14	chr14_23597455	0	23597455	T	G
14	chr14_23602824	0	23602824	T	G
14	chr14_23628957	0	23628957	G	T
14	chr14_23636478	0	23636478	C	G
14	chr14_23637082	0	23637082	T	A
14	chr14_23648446	0	23648446	C	G
14	chr14_23651542	0	23651542	C	A
14	chr14_23653302	0	23653302	A	C
14	chr14_23672051	0	23672051	G	T
14	chr14_23691059	0	23691059	G	T
14	chr14_23705545	0	23705545	G	T
14	chr14_23716522	0	23716522	C	G
14	chr14_23721848	0	23721848	T	G
14	chr14_23739814	0	23739814	G	C
14	chr14_23762265	0	23762265	A	T
14	chr14_23762758	0	23762758	T	G
14	chr14_23780809	0	23780809	C	G
14	chr14_23807033	0	23807033	C	A
14	chr14_23813690	0	23813690	T	A
14	chr14_23837681	0	23837681	C	G
14	chr14_23873998	0	23873998	G	C
14	chr14_23884366	0	23884366	G	T
14	chr14_23897986	0	23897986	C	G
14	chr14_23912052	0	23912052	A	T
14	chr14_23973732	0	23973732	A	C
14	chr14_23974754	0	23974754	A	C
14	chr14_23975937	0	23975937	G	C
14	chr14_23981762	0	23981762	A	C
14	chr14_23984958	0	23984958	C	A
14	chr14_24019879	0	24019879	C	G
14	chr14_24025401	0	24025401	G	T
14	chr14_24029509	0	24029509	G	T
14	chr14_24031835	0	24031835	G	C
14	chr14_24061425	0	24061425	T	G
14	chr14_24065148	0	24065148	C	A
14	chr14_24098013	0	24098013	C	A
14	chr14_24104963	0	24104963	A	C
14	chr14_24108742	0	24108742	G	C
14	chr14_24116571	0	24116571	A	C
14	chr14_24136943	0	24136943	C	A
14	chr14_24148310	0	24148310	C	A
14	chr14_24167676	0	24167676	A	C
14	chr14_24179514	0	24179514	G	T
14	chr14_24181714	0	24181714	G	T
14	chr14_24185524	0	24185524	G	C
14	chr14_24188453	0	24188453	C	G
14	chr14_24222410	0	24222410	A	T
14	chr14_24228900	0	24228900	G	C
14	chr14_24258799	0	24258799	A	T
14	chr14_24259151	0	24259151	C	G
14	chr14_24276733	0	24276733	G	C
14	chr14_24287995	0	24287995	T	A
14	chr14_24321775	0	24321775	C	G
14	chr14_24321916	0	24321916	C	G
14	chr14_24337581	0	24337581	T	G
14	chr14_24340108	0	24340108	A	C
14	chr14_24347632	0	24347632	T	G
14	chr14_24350620	0	24350620	G	T
14	chr14_24357243	0	24357243	A	C
14	chr14_24364010	0	24364010	T	G
14	chr14_24380756	0	24380756	A	C
14	chr14_24392132	0	24392132	C	A
14	chr14_24404850	0	24404850	A	C
14	chr14_24406422	0	24406422	C	G
14	chr14_24411943	0	24411943	A	C
14	chr14_24434913	0	24434913	C	A
14	chr14_24437903	0	24437903	G	C
14	chr14_24448827	0	24448827	G	T
14	chr14_24454488	0	24454488	T	A
14	chr14_24478426	0	24478426	G	T
14	chr14_24482672	0	24482672	C	G
14	chr14_24492898	0	24492898	C	A
14	chr14_24496694	0	24496694	G	T
14	chr14_24507183	0	24507183	T	G
14	chr14_24527340	0	24527340	T	A
14	chr14_24553336	0	24553336	C	G
14	chr14_24569702	0	24569702	G	C
14	chr14_24619593	0	24619593	G	C
14	chr14_24634940	0	24634940	A	T
14	chr14_24650870	0	24650870	G	C
14	chr14_24670972	0	24670972	C	G
14	chr14_24674835	0	24674835	A	C
14	chr14_24683678	0	24683678	G	C
14	chr14_24685781	0	24685781	T	A
14	chr14_24693241	0	24693241	C	A
14	chr14_24701014	0	24701014	G	T
14	chr14_24713689	0	24713689	T	G
14	chr14_24727151	0	24727151	A	C
14	chr14_24739062	0	24739062	T	G
14	chr14_24755922	0	24755922	G	C
14	chr14_24782524	0	24782524	A	T
14	chr14_24784259	0	24784259	G	C
14	chr14_24784315	0	24784315	A	T
14	chr14_24826638	0	24826638	T	G
14	chr14_24851204	0	24851204	G	T
14	chr14_24857411	0	24857411	C	A
14	chr14_24858243	0	24858243	G	T
14	chr14_24858715	0	24858715	G	C
14	chr14_24872329	0	24872329	G	C
14	chr14_24872865	0	24872865	G	T
14	chr14_24912277	0	24912277	A	C
14	chr14_24913466	0	24913466	C	A
14	chr14_24926910	0	24926910	G	C
14	chr14_24927292	0	24927292	C	A
14	chr14_24941055	0	24941055	C	G
14	chr14_24970428	0	24970428	G	C
14	chr14_24987379	0	24987379	G	T
14	chr14_24989492	0	24989492	G	T
14	chr14_25001943	0	25001943	A	T
14	chr14_25005368	0	25005368	C	G
14	chr14_25029528	0	25029528	A	C
14	chr14_25060714	0	25060714	A	C
14	chr14_25067492	0	25067492	T	G
14	chr14_25102641	0	25102641	A	C
14	chr14_25148603	0	25148603	T	A
14	chr14_25161023	0	25161023	C	A
14	chr14_25180671	0	25180671	C	A
14	chr14_25185185	0	25185185	C	G
14	chr14_25190672	0	25190672	C	A
14	chr14_25190850	0	25190850	T	G
14	chr14_25193017	0	25193017	A	T
14	chr14_25201788	0	25201788	A	C
14	chr14_25227358	0	25227358	G	T
14	chr14_25234652	0	25234652	C	A
14	chr14_25280507	0	25280507	A	C
14	chr14_25295220	0	25295220	C	G
14	chr14_25334684	0	25334684	A	T
14	chr14_25359238	0	25359238	A	C
14	chr14_25404175	0	25404175	C	A
14	chr14_25409838	0	25409838	C	G
14	chr14_25433186	0	25433186	T	A
14	chr14_25453616	0	25453616	A	T
14	chr14_25503659	0	25503659	G	C
14	chr14_25532801	0	25532801	A	C
14	chr14_25533170	0	25533170	A	C
14	chr14_25545644	0	25545644	C	A
14	chr14_25553768	0	25553768	C	A
14	chr14_25563978	0	25563978	A	T
14	chr14_25566054	0	25566054	A	C
14	chr14_25572523	0	25572523	T	A
14	chr14_25579941	0	25579941	C	A
14	chr14_25583546	0	25583546	C	A
14	chr14_25584385	0	25584385	A	C
14	chr14_25590957	0	25590957	A	T
14	chr14_25591063	0	25591063	C	A
14	chr14_25614599	0	25614599	A	T
14	chr14_25639441	0	25639441	G	T
14	chr14_25643817	0	25643817	T	A
14	chr14_25681758	0	25681758	C	G
14	chr14_25692542	0	25692542	G	C
14	chr14_25716663	0	25716663	C	A
14	chr14_25723104	0	25723104	C	G
14	chr14_25755241	0	25755241	C	G
14	chr14_25760412	0	25760412	C	G
14	chr14_25760597	0	25760597	C	G
14	chr14_25761659	0	25761659	G	C
14	chr14_25797467	0	25797467	C	G
14	chr14_25811189	0	25811189	G	T
14	chr14_25819387	0	25819387	A	T
14	chr14_25820987	0	25820987	A	C
14	chr14_25834671	0	25834671	T	G
14	chr14_25852590	0	25852590	C	G
14	chr14_25854911	0	25854911	G	T
14	chr14_25855091	0	25855091	T	G
14	chr14_25870812	0	25870812	T	G
14	chr14_25878820	0	25878820	T	G
14	chr14_25889826	0	25889826	C	A
14	chr14_25944114	0	25944114	C	A
14	chr14_25987940	0	25987940	A	T
14	chr14_25993444	0	25993444	A	C
14	chr14_25995832	0	25995832	A	C
14	chr14_25996651	0	25996651	C	G
14	chr14_26001264	0	26001264	G	C
14	chr14_26017714	0	26017714	G	T
14	chr14_26045567	0	26045567	T	G
14	chr14_26050767	0	26050767	T	A
14	chr14_26060395	0	26060395	T	G
14	chr14_26075986	0	26075986	C	G
14	chr14_26078375	0	26078375	C	A
14	chr14_26101818	0	26101818	T	A
14	chr14_26106674	0	26106674	G	C
14	chr14_26139770	0	26139770	C	G
14	chr14_26142832	0	26142832	C	A
14	chr14_26145825	0	26145825	T	G
14	chr14_26147389	0	26147389	C	A
14	chr14_26159287	0	26159287	C	G
14	chr14_26169946	0	26169946	A	T
14	chr14_26217415	0	26217415	G	C
14	chr14_26223548	0	26223548	G	T
14	chr14_26249015	0	26249015	A	T
14	chr14_26254819	0	26254819	T	A
14	chr14_26268783	0	26268783	G	C
14	chr14_26276383	0	26276383	G	T
14	chr14_26276523	0	26276523	T	G
14	chr14_26284637	0	26284637	G	T
14	chr14_26322248	0	26322248	T	A
14	chr14_26326322	0	26326322	G	T
14	chr14_26344800	0	26344800	A	C
14	chr14_26356683	0	26356683	G	T
14	chr14_26359261	0	26359261	G	C
14	chr14_26376430	0	26376430	C	G
14	chr14_26380801	0	26380801	G	T
14	chr14_26397780	0	26397780	T	A
14	chr14_26420245	0	26420245	C	A
14	chr14_26446159	0	26446159	G	T
14	chr14_26495150	0	26495150	A	T
14	chr14_26511079	0	26511079	T	G
14	chr14_26522668	0	26522668	C	A
14	chr14_26550148	0	26550148	G	C
14	chr14_26556112	0	26556112	G	C
14	chr14_26581343	0	26581343	G	T
14	chr14_26591585	0	26591585	A	C
14	chr14_26600333	0	26600333	G	C
14	chr14_26628828	0	26628828	C	A
14	chr14_26629785	0	26629785	A	C
14	chr14_26636209	0	26636209	T	G
14	chr14_26656692	0	26656692	T	A
14	chr14_26661271	0	26661271	A	T
14	chr14_26670022	0	26670022	A	C
14	chr14_26670452	0	26670452	G	T
14	chr14_26673425	0	26673425	A	C
14	chr14_26676010	0	26676010	C	G
14	chr14_26689706	0	26689706	T	G
14	chr14_26731512	0	26731512	T	G
14	chr14_26795619	0	26795619	G	T
14	chr14_26803032	0	26803032	A	C
14	chr14_26817449	0	26817449	T	A
14	chr14_26832285	0	26832285	T	G
14	chr14_26932709	0	26932709	T	G
14	chr14_26935221	0	26935221	G	T
14	chr14_26941944	0	26941944	C	G
14	chr14_26948571	0	26948571	G	T
14	chr14_26949633	0	26949633	T	G
14	chr14_26970521	0	26970521	G	T
14	chr14_26977203	0	26977203	T	A
14	chr14_26992405	0	26992405	C	A
14	chr14_27019798	0	27019798	C	G
14	chr14_27021633	0	27021633	G	C
14	chr14_27039901	0	27039901	C	A
14	chr14_27041227	0	27041227	T	G
14	chr14_27041739	0	27041739	C	G
14	chr14_27050084	0	27050084	T	G
14	chr14_27062425	0	27062425	G	C
14	chr14_27068777	0	27068777	G	C
14	chr14_27084404	0	27084404	A	C
14	chr14_27092233	0	27092233	G	C
14	chr14_27105185	0	27105185	C	A
14	chr14_27119996	0	27119996	A	T
14	chr14_27123492	0	27123492	C	G
14	chr14_27132766	0	27132766	T	A
14	chr14_27134731	0	27134731	G	C
14	chr14_27149590	0	27149590	C	A
14	chr14_27195672	0	27195672	G	C
14	chr14_27195771	0	27195771	G	T
14	chr14_27203064	0	27203064	T	A
14	chr14_27203905	0	27203905	G	C
14	chr14_27204615	0	27204615	C	G
14	chr14_27213805	0	27213805	T	A
14	chr14_27219672	0	27219672	A	C
14	chr14_27238915	0	27238915	T	A
14	chr14_27243603	0	27243603	A	C
14	chr14_27248396	0	27248396	G	T
14	chr14_27274836	0	27274836	C	A
14	chr14_27283171	0	27283171	A	T
14	chr14_27290161	0	27290161	A	C
14	chr14_27319108	0	27319108	T	G
14	chr14_27321235	0	27321235	A	C
14	chr14_27321866	0	27321866	G	C
14	chr14_27349233	0	27349233	T	A
14	chr14_27351642	0	27351642	C	G
14	chr14_27358542	0	27358542	C	G
14	chr14_27365614	0	27365614	T	A
14	chr14_27367559	0	27367559	A	T
14	chr14_27379677	0	27379677	C	G
14	chr14_27391380	0	27391380	C	G
14	chr14_27397098	0	27397098	C	G
14	chr14_27401850	0	27401850	A	C
14	chr14_27404914	0	27404914	A	C
14	chr14_27433095	0	27433095	A	C
14	chr14_27454127	0	27454127	G	C
14	chr14_27516791	0	27516791	G	C
14	chr14_27516878	0	27516878	C	G
14	chr14_27531967	0	27531967	G	C
14	chr14_27570707	0	27570707	G	T
14	chr14_27573824	0	27573824	A	C
14	chr14_27591183	0	27591183	A	T
14	chr14_27594051	0	27594051	C	G
14	chr14_27598882	0	27598882	T	G
14	chr14_27599104	0	27599104	A	C
14	chr14_27616981	0	27616981	A	C
14	chr14_27629651	0	27629651	C	G
14	chr14_27633616	0	27633616	G	C
14	chr14_27673006	0	27673006	A	C
14	chr14_27675757	0	27675757	T	G
14	chr14_27678790	0	27678790	A	C
14	chr14_27684307	0	27684307	T	A
14	chr14_27686911	0	27686911	A	T
14	chr14_27691658	0	27691658	T	G
14	chr14_27706548	0	27706548	G	C
14	chr14_27721680	0	27721680	G	T
14	chr14_27731151	0	27731151	G	C
14	chr14_27733385	0	27733385	C	G
14	chr14_27745966	0	27745966	T	G
14	chr14_27747011	0	27747011	G	C
14	chr14_27769843	0	27769843	T	A
14	chr14_27777158	0	27777158	C	G
14	chr14_27814043	0	27814043	A	T
14	chr14_27830753	0	27830753	G	T
14	chr14_27838629	0	27838629	G	C
14	chr14_27851040	0	27851040	T	G
14	chr14_27876931	0	27876931	G	C
14	chr14_27878210	0	27878210	G	C
14	chr14_27883445	0	27883445	G	C
14	chr14_27905430	0	27905430	C	A
14	chr14_27910992	0	27910992	A	C
14	chr14_27928135	0	27928135	A	C
14	chr14_27931458	0	27931458	C	A
14	chr14_27945135	0	27945135	C	A
14	chr14_27981794	0	27981794	G	T
14	chr14_28020947	0	28020947	C	G
14	chr14_28024019	0	28024019	A	T
14	chr14_28042419	0	28042419	C	A
14	chr14_28048421	0	28048421	C	A
14	chr14_28065817	0	28065817	G	T
14	chr14_28073073	0	28073073	G	T
14	chr14_28074972	0	28074972	A	T
14	chr14_28084316	0	28084316	A	C
14	chr14_28098196	0	28098196	T	G
14	chr14_28133374	0	28133374	T	A
14	chr14_28150792	0	28150792	C	A
14	chr14_28158769	0	28158769	A	T
14	chr14_28178738	0	28178738	A	T
14	chr14_28195148	0	28195148	T	A
14	chr14_28213587	0	28213587	C	A
14	chr14_28258407	0	28258407	G	C
14	chr14_28259944	0	28259944	A	C
14	chr14_28261655	0	28261655	T	G
14	chr14_28277752	0	28277752	T	A
14	chr14_28304643	0	28304643	G	T
14	chr14_28336216	0	28336216	C	A
14	chr14_28349541	0	28349541	C	A
14	chr14_28361533	0	28361533	G	C
14	chr14_28392315	0	28392315	C	A
14	chr14_28454838	0	28454838	G	C
14	chr14_28464103	0	28464103	A	C
14	chr14_28470268	0	28470268	T	A
14	chr14_28472491	0	28472491	C	G
14	chr14_28481189	0	28481189	A	C
14	chr14_28506689	0	28506689	A	C
14	chr14_28536018	0	28536018	C	G
14	chr14_28540114	0	28540114	T	A
14	chr14_28588642	0	28588642	A	C
14	chr14_28590647	0	28590647	A	C
14	chr14_28617234	0	28617234	T	G
14	chr14_28628342	0	28628342	G	T
14	chr14_28630822	0	28630822	T	A
14	chr14_28630877	0	28630877	A	C
14	chr14_28637992	0	28637992	C	G
14	chr14_28652376	0	28652376	C	G
14	chr14_28653419	0	28653419	G	T
14	chr14_28654238	0	28654238	G	C
14	chr14_28659882	0	28659882	G	T
14	chr14_28663593	0	28663593	C	G
14	chr14_28673141	0	28673141	T	A
14	chr14_28679621	0	28679621	G	T
14	chr14_28683211	0	28683211	G	T
14	chr14_28691397	0	28691397	G	C
14	chr14_28692888	0	28692888	A	C
14	chr14_28693300	0	28693300	G	C
14	chr14_28694853	0	28694853	A	T
14	chr14_28714681	0	28714681	C	A
14	chr14_28719125	0	28719125	C	G
14	chr14_28747990	0	28747990	C	A
14	chr14_28776554	0	28776554	G	C
14	chr14_28781159	0	28781159	G	C
14	chr14_28796939	0	28796939	T	G
14	chr14_28804646	0	28804646	A	C
14	chr14_28805109	0	28805109	C	G
14	chr14_28806982	0	28806982	T	G
14	chr14_28812999	0	28812999	G	T
14	chr14_28819419	0	28819419	G	T
14	chr14_28820682	0	28820682	C	A
14	chr14_28836513	0	28836513	G	T
14	chr14_28846722	0	28846722	A	C
14	chr14_28847027	0	28847027	G	C
14	chr14_28860253	0	28860253	A	C
14	chr14_28867918	0	28867918	C	A
14	chr14_28868460	0	28868460	G	C
14	chr14_28872204	0	28872204	A	C
14	chr14_28897071	0	28897071	G	C
14	chr14_28923871	0	28923871	A	C
14	chr14_28968861	0	28968861	T	G
14	chr14_28998207	0	28998207	T	A
14	chr14_29003176	0	29003176	G	T
14	chr14_29006331	0	29006331	C	A
14	chr14_29006631	0	29006631	C	A
14	chr14_29007529	0	29007529	C	A
14	chr14_29008483	0	29008483	C	G
14	chr14_29033289	0	29033289	C	A
14	chr14_29045791	0	29045791	G	C
14	chr14_29090340	0	29090340	A	T
14	chr14_29162030	0	29162030	T	G
14	chr14_29177202	0	29177202	A	T
14	chr14_29177445	0	29177445	G	T
14	chr14_29182496	0	29182496	G	T
14	chr14_29190243	0	29190243	C	G
14	chr14_29199950	0	29199950	C	G
14	chr14_29213229	0	29213229	G	T
14	chr14_29221234	0	29221234	A	T
14	chr14_29228902	0	29228902	A	C
14	chr14_29232989	0	29232989	G	C
14	chr14_29253714	0	29253714	T	G
14	chr14_29258434	0	29258434	C	A
14	chr14_29297025	0	29297025	G	C
14	chr14_29319624	0	29319624	G	C
14	chr14_29329855	0	29329855	C	G
14	chr14_29345258	0	29345258	T	A
14	chr14_29360088	0	29360088	T	G
14	chr14_29370884	0	29370884	G	C
14	chr14_29383310	0	29383310	C	G
14	chr14_29393368	0	29393368	G	C
14	chr14_29399375	0	29399375	C	A
14	chr14_29402395	0	29402395	G	T
14	chr14_29408253	0	29408253	C	A
14	chr14_29415148	0	29415148	A	C
14	chr14_29421323	0	29421323	A	C
14	chr14_29428193	0	29428193	G	C
14	chr14_29440038	0	29440038	C	A
14	chr14_29446901	0	29446901	A	C
14	chr14_29495888	0	29495888	A	C
14	chr14_29507970	0	29507970	C	G
14	chr14_29517137	0	29517137	C	A
14	chr14_29519309	0	29519309	T	A
14	chr14_29535043	0	29535043	C	A
14	chr14_29545438	0	29545438	C	G
14	chr14_29603767	0	29603767	G	T
14	chr14_29607160	0	29607160	A	T
14	chr14_29613915	0	29613915	C	G
14	chr14_29621113	0	29621113	G	C
14	chr14_29637232	0	29637232	C	A
14	chr14_29648013	0	29648013	C	G
14	chr14_29727755	0	29727755	C	G
14	chr14_29738310	0	29738310	G	T
14	chr14_29753496	0	29753496	G	T
14	chr14_29767951	0	29767951	C	G
14	chr14_29815813	0	29815813	G	C
14	chr14_29816533	0	29816533	T	G
14	chr14_29864466	0	29864466	A	C
14	chr14_29899643	0	29899643	C	G
14	chr14_29904575	0	29904575	C	A
14	chr14_29911346	0	29911346	G	T
14	chr14_29912659	0	29912659	C	G
14	chr14_29932167	0	29932167	T	G
14	chr14_29944792	0	29944792	T	A
14	chr14_29978714	0	29978714	A	T
14	chr14_29991682	0	29991682	A	C
14	chr14_30019436	0	30019436	G	T
14	chr14_30056634	0	30056634	A	C
14	chr14_30063310	0	30063310	G	C
14	chr14_30063747	0	30063747	G	T
14	chr14_30077126	0	30077126	T	A
14	chr14_30086485	0	30086485	G	C
14	chr14_30088552	0	30088552	T	G
14	chr14_30097730	0	30097730	C	A
14	chr14_30119542	0	30119542	G	C
14	chr14_30172859	0	30172859	C	A
14	chr14_30184776	0	30184776	G	C
14	chr14_30187132	0	30187132	T	A
14	chr14_30188399	0	30188399	C	A
14	chr14_30199494	0	30199494	T	A
14	chr14_30200140	0	30200140	C	G
14	chr14_30213838	0	30213838	A	T
14	chr14_30219473	0	30219473	A	C
14	chr14_30219572	0	30219572	A	C
14	chr14_30221884	0	30221884	G	C
14	chr14_30239374	0	30239374	G	T
14	chr14_30308943	0	30308943	A	C
14	chr14_30325645	0	30325645	G	T
14	chr14_30336434	0	30336434	A	T
14	chr14_30339165	0	30339165	G	C
14	chr14_30388925	0	30388925	G	C
14	chr14_30391443	0	30391443	C	A
14	chr14_30392524	0	30392524	G	T
14	chr14_30402494	0	30402494	A	T
14	chr14_30418726	0	30418726	T	G
14	chr14_30427815	0	30427815	T	A
14	chr14_30453143	0	30453143	G	T
14	chr14_30472619	0	30472619	T	A
14	chr14_30501351	0	30501351	G	C
14	chr14_30532635	0	30532635	G	C
14	chr14_30562152	0	30562152	A	C
14	chr14_30578124	0	30578124	G	T
14	chr14_30581390	0	30581390	G	C
14	chr14_30586066	0	30586066	T	G
14	chr14_30591604	0	30591604	T	A
14	chr14_30604116	0	30604116	C	A
14	chr14_30653768	0	30653768	G	T
14	chr14_30662275	0	30662275	T	G
14	chr14_30664315	0	30664315	G	T
14	chr14_30675293	0	30675293	G	T
14	chr14_30675421	0	30675421	A	C
14	chr14_30716209	0	30716209	C	G
14	chr14_30722622	0	30722622	C	A
14	chr14_30723010	0	30723010	C	A
14	chr14_30733257	0	30733257	T	A
14	chr14_30734008	0	30734008	G	T
14	chr14_30740304	0	30740304	C	G
14	chr14_30785209	0	30785209	A	T
14	chr14_30793090	0	30793090	C	A
14	chr14_30812392	0	30812392	T	A
14	chr14_30839710	0	30839710	C	A
14	chr14_30853133	0	30853133	A	C
14	chr14_30879323	0	30879323	T	G
14	chr14_30880495	0	30880495	A	C
14	chr14_30894420	0	30894420	A	T
14	chr14_30904429	0	30904429	G	C
14	chr14_30904927	0	30904927	G	C
14	chr14_30968063	0	30968063	A	C
14	chr14_30978064	0	30978064	T	G
14	chr14_30982110	0	30982110	A	C
14	chr14_30992301	0	30992301	C	G
14	chr14_31006047	0	31006047	G	C
14	chr14_31023821	0	31023821	T	A
14	chr14_31045362	0	31045362	C	A
14	chr14_31046000	0	31046000	C	A
14	chr14_31070330	0	31070330	G	C
14	chr14_31075569	0	31075569	G	T
14	chr14_31091388	0	31091388	T	G
14	chr14_31097953	0	31097953	A	C
14	chr14_31119463	0	31119463	C	G
14	chr14_31135691	0	31135691	C	G
14	chr14_31141508	0	31141508	G	C
14	chr14_31152520	0	31152520	T	G
14	chr14_31156813	0	31156813	T	G
14	chr14_31157572	0	31157572	G	C
14	chr14_31171486	0	31171486	A	T
14	chr14_31216867	0	31216867	G	C
14	chr14_31233781	0	31233781	A	C
14	chr14_31250701	0	31250701	G	T
14	chr14_31252076	0	31252076	C	A
14	chr14_31257281	0	31257281	C	G
14	chr14_31275197	0	31275197	G	C
14	chr14_31284843	0	31284843	C	G
14	chr14_31293374	0	31293374	T	G
14	chr14_31306028	0	31306028	G	T
14	chr14_31322950	0	31322950	A	T
14	chr14_31336633	0	31336633	C	G
14	chr14_31364848	0	31364848	A	T
14	chr14_31375537	0	31375537	T	G
14	chr14_31403197	0	31403197	G	T
14	chr14_31411105	0	31411105	A	C
14	chr14_31421926	0	31421926	T	A
14	chr14_31431132	0	31431132	A	C
14	chr14_31459838	0	31459838	T	G
14	chr14_31547530	0	31547530	C	G
14	chr14_31581008	0	31581008	G	T
14	chr14_31604616	0	31604616	C	A
14	chr14_31616152	0	31616152	C	G
14	chr14_31617720	0	31617720	C	G
14	chr14_31633119	0	31633119	C	G
14	chr14_31651679	0	31651679	G	C
14	chr14_31661563	0	31661563	T	G
14	chr14_31662093	0	31662093	G	T
14	chr14_31678176	0	31678176	T	G
14	chr14_31687875	0	31687875	A	C
14	chr14_31690388	0	31690388	C	G
14	chr14_31703218	0	31703218	C	A
14	chr14_31704678	0	31704678	G	T
14	chr14_31718547	0	31718547	C	G
14	chr14_31724738	0	31724738	C	G
14	chr14_31729648	0	31729648	C	A
14	chr14_31743085	0	31743085	C	G
14	chr14_31755202	0	31755202	G	T
14	chr14_31765175	0	31765175	G	T
14	chr14_31768623	0	31768623	T	A
14	chr14_31782867	0	31782867	T	G
14	chr14_31785251	0	31785251	C	G
14	chr14_31795956	0	31795956	G	T
14	chr14_31804150	0	31804150	T	A
14	chr14_31815923	0	31815923	G	T
14	chr14_31820233	0	31820233	G	T
14	chr14_31839808	0	31839808	C	G
14	chr14_31882957	0	31882957	T	G
14	chr14_31915908	0	31915908	C	G
14	chr14_31932401	0	31932401	A	C
14	chr14_31941402	0	31941402	G	T
14	chr14_31979819	0	31979819	A	T
14	chr14_31996419	0	31996419	T	A
14	chr14_31999379	0	31999379	A	C
14	chr14_32002244	0	32002244	A	C
14	chr14_32015068	0	32015068	G	C
14	chr14_32023851	0	32023851	A	T
14	chr14_32033447	0	32033447	A	C
14	chr14_32043218	0	32043218	C	A
14	chr14_32066548	0	32066548	A	C
14	chr14_32072295	0	32072295	C	A
14	chr14_32078562	0	32078562	G	T
14	chr14_32083022	0	32083022	A	T
14	chr14_32083322	0	32083322	G	C
14	chr14_32094221	0	32094221	G	T
14	chr14_32113056	0	32113056	C	A
14	chr14_32115647	0	32115647	C	G
14	chr14_32118406	0	32118406	C	A
14	chr14_32119964	0	32119964	T	G
14	chr14_32134958	0	32134958	C	A
14	chr14_32143140	0	32143140	A	C
14	chr14_32143637	0	32143637	T	G
14	chr14_32157116	0	32157116	T	G
14	chr14_32173252	0	32173252	T	A
14	chr14_32178146	0	32178146	C	A
14	chr14_32190469	0	32190469	A	T
14	chr14_32191991	0	32191991	A	C
14	chr14_32192817	0	32192817	T	A
14	chr14_32198710	0	32198710	C	A
14	chr14_32206217	0	32206217	G	T
14	chr14_32264491	0	32264491	G	C
14	chr14_32288488	0	32288488	G	C
14	chr14_32295550	0	32295550	A	C
14	chr14_32301941	0	32301941	G	C
14	chr14_32305430	0	32305430	G	C
14	chr14_32314958	0	32314958	C	A
14	chr14_32321027	0	32321027	C	A
14	chr14_32321146	0	32321146	T	A
14	chr14_32324986	0	32324986	T	G
14	chr14_32353273	0	32353273	C	G
14	chr14_32388723	0	32388723	T	A
14	chr14_32391362	0	32391362	G	T
14	chr14_32395695	0	32395695	C	G
14	chr14_32399684	0	32399684	T	G
14	chr14_32414138	0	32414138	A	T
14	chr14_32417506	0	32417506	G	T
14	chr14_32433632	0	32433632	G	C
14	chr14_32436572	0	32436572	C	A
14	chr14_32465151	0	32465151	A	T
14	chr14_32471566	0	32471566	G	T
14	chr14_32489029	0	32489029	C	A
14	chr14_32513385	0	32513385	C	G
14	chr14_32524649	0	32524649	A	C
14	chr14_32557603	0	32557603	C	G
14	chr14_32574911	0	32574911	C	G
14	chr14_32590364	0	32590364	C	G
14	chr14_32599807	0	32599807	G	T
14	chr14_32605760	0	32605760	A	C
14	chr14_32610261	0	32610261	C	G
14	chr14_32631448	0	32631448	C	G
14	chr14_32642507	0	32642507	A	T
14	chr14_32646055	0	32646055	G	C
14	chr14_32646413	0	32646413	T	G
14	chr14_32664488	0	32664488	G	T
14	chr14_32670913	0	32670913	A	T
14	chr14_32700938	0	32700938	T	G
14	chr14_32754896	0	32754896	T	G
14	chr14_32757240	0	32757240	A	T
14	chr14_32772484	0	32772484	C	A
14	chr14_32778796	0	32778796	T	A
14	chr14_32861921	0	32861921	T	G
14	chr14_32871129	0	32871129	C	A
14	chr14_32873229	0	32873229	C	A
14	chr14_32895271	0	32895271	A	C
14	chr14_32904177	0	32904177	A	C
14	chr14_32928308	0	32928308	A	T
14	chr14_32949818	0	32949818	C	A
14	chr14_33045184	0	33045184	C	G
14	chr14_33050204	0	33050204	A	C
14	chr14_33077835	0	33077835	A	C
14	chr14_33085652	0	33085652	A	C
14	chr14_33107246	0	33107246	G	T
14	chr14_33116664	0	33116664	G	T
14	chr14_33123334	0	33123334	G	T
14	chr14_33146012	0	33146012	G	T
14	chr14_33159135	0	33159135	G	C
14	chr14_33174373	0	33174373	T	G
14	chr14_33207993	0	33207993	G	C
14	chr14_33210149	0	33210149	T	G
14	chr14_33216535	0	33216535	C	A
14	chr14_33256152	0	33256152	G	T
14	chr14_33282453	0	33282453	T	G
14	chr14_33297329	0	33297329	A	C
14	chr14_33304923	0	33304923	T	G
14	chr14_33305819	0	33305819	A	T
14	chr14_33311004	0	33311004	A	T
14	chr14_33311866	0	33311866	T	A
14	chr14_33330298	0	33330298	C	A
14	chr14_33346377	0	33346377	G	C
14	chr14_33348853	0	33348853	C	G
14	chr14_33351251	0	33351251	G	C
14	chr14_33382295	0	33382295	T	A
14	chr14_33399308	0	33399308	G	C
14	chr14_33406245	0	33406245	T	A
14	chr14_33427599	0	33427599	C	A
14	chr14_33434914	0	33434914	A	T
14	chr14_33468826	0	33468826	C	G
14	chr14_33501004	0	33501004	C	A
14	chr14_33508642	0	33508642	T	G
14	chr14_33516569	0	33516569	T	G
14	chr14_33532342	0	33532342	A	T
14	chr14_33567751	0	33567751	A	C
14	chr14_33606897	0	33606897	G	T
14	chr14_33612115	0	33612115	T	G
14	chr14_33628686	0	33628686	C	G
14	chr14_33659006	0	33659006	T	G
14	chr14_33664944	0	33664944	G	T
14	chr14_33667421	0	33667421	C	A
14	chr14_33713656	0	33713656	T	A
14	chr14_33728444	0	33728444	A	C
14	chr14_33729541	0	33729541	C	G
14	chr14_33735906	0	33735906	T	G
14	chr14_33746738	0	33746738	T	G
14	chr14_33762334	0	33762334	T	A
14	chr14_33782004	0	33782004	A	C
14	chr14_33812062	0	33812062	C	A
14	chr14_33866829	0	33866829	C	G
14	chr14_33873652	0	33873652	G	C
14	chr14_33874486	0	33874486	G	T
14	chr14_33883768	0	33883768	C	G
14	chr14_33957581	0	33957581	A	C
14	chr14_33979531	0	33979531	G	C
14	chr14_33979968	0	33979968	G	T
14	chr14_34008453	0	34008453	C	G
14	chr14_34017162	0	34017162	C	G
14	chr14_34028215	0	34028215	A	C
14	chr14_34058651	0	34058651	A	T
14	chr14_34078428	0	34078428	G	T
14	chr14_34090689	0	34090689	T	G
14	chr14_34098014	0	34098014	G	T
14	chr14_34123703	0	34123703	G	T
14	chr14_34140191	0	34140191	G	T
14	chr14_34149279	0	34149279	A	C
14	chr14_34151103	0	34151103	T	G
14	chr14_34168508	0	34168508	G	C
14	chr14_34168532	0	34168532	G	T
14	chr14_34175714	0	34175714	C	G
14	chr14_34177047	0	34177047	G	C
14	chr14_34200059	0	34200059	T	A
14	chr14_34228337	0	34228337	G	T
14	chr14_34240277	0	34240277	A	C
14	chr14_34244242	0	34244242	G	T
14	chr14_34250752	0	34250752	G	C
14	chr14_34252509	0	34252509	A	C
14	chr14_34253865	0	34253865	G	T
14	chr14_34263056	0	34263056	G	C
14	chr14_34276744	0	34276744	T	A
14	chr14_34281638	0	34281638	T	G
14	chr14_34293546	0	34293546	G	T
14	chr14_34304685	0	34304685	C	A
14	chr14_34304892	0	34304892	C	G
14	chr14_34307273	0	34307273	C	G
14	chr14_34312661	0	34312661	T	A
14	chr14_34314866	0	34314866	A	T
14	chr14_34337242	0	34337242	G	T
14	chr14_34337701	0	34337701	A	C
14	chr14_34366144	0	34366144	T	G
14	chr14_34366588	0	34366588	G	C
14	chr14_34380378	0	34380378	C	A
14	chr14_34382779	0	34382779	T	G
14	chr14_34387580	0	34387580	A	T
14	chr14_34389900	0	34389900	C	A
14	chr14_34390282	0	34390282	A	T
14	chr14_34415136	0	34415136	C	A
14	chr14_34416530	0	34416530	G	T
14	chr14_34438264	0	34438264	T	G
14	chr14_34446590	0	34446590	G	T
14	chr14_34473930	0	34473930	C	G
14	chr14_34481938	0	34481938	A	C
14	chr14_34493370	0	34493370	C	G
14	chr14_34496264	0	34496264	C	G
14	chr14_34500714	0	34500714	A	T
14	chr14_34509513	0	34509513	C	G
14	chr14_34547678	0	34547678	C	A
14	chr14_34560090	0	34560090	C	G
14	chr14_34566480	0	34566480	G	T
14	chr14_34571188	0	34571188	A	C
14	chr14_34578168	0	34578168	C	G
14	chr14_34585143	0	34585143	G	T
14	chr14_34591405	0	34591405	T	A
14	chr14_34601562	0	34601562	T	A
14	chr14_34640722	0	34640722	C	G
14	chr14_34645120	0	34645120	G	C
14	chr14_34649419	0	34649419	G	C
14	chr14_34649950	0	34649950	A	C
14	chr14_34653707	0	34653707	G	C
14	chr14_34702251	0	34702251	A	T
14	chr14_34748795	0	34748795	A	T
14	chr14_34774471	0	34774471	C	G
14	chr14_34783974	0	34783974	G	T
14	chr14_34815725	0	34815725	G	C
14	chr14_34834744	0	34834744	C	G
14	chr14_34888674	0	34888674	G	C
14	chr14_34894873	0	34894873	A	C
14	chr14_34911214	0	34911214	T	A
14	chr14_34912992	0	34912992	A	T
14	chr14_34932037	0	34932037	C	G
14	chr14_34953202	0	34953202	C	G
14	chr14_34991055	0	34991055	C	A
14	chr14_34996949	0	34996949	T	A
14	chr14_35005764	0	35005764	G	T
14	chr14_35007299	0	35007299	C	A
14	chr14_35014036	0	35014036	T	A
14	chr14_35021459	0	35021459	A	T
14	chr14_35033595	0	35033595	T	A
14	chr14_35087364	0	35087364	G	C
14	chr14_35092060	0	35092060	G	C
14	chr14_35116856	0	35116856	T	A
14	chr14_35117726	0	35117726	C	G
14	chr14_35123364	0	35123364	T	A
14	chr14_35138988	0	35138988	A	T
14	chr14_35172517	0	35172517	C	G
14	chr14_35245747	0	35245747	T	G
14	chr14_35250650	0	35250650	C	A
14	chr14_35254156	0	35254156	C	G
14	chr14_35267457	0	35267457	A	T
14	chr14_35269482	0	35269482	G	C
14	chr14_35276583	0	35276583	C	G
14	chr14_35287317	0	35287317	C	A
14	chr14_35308363	0	35308363	G	T
14	chr14_35309391	0	35309391	C	A
14	chr14_35344853	0	35344853	G	C
14	chr14_35347291	0	35347291	C	G
14	chr14_35350403	0	35350403	G	T
14	chr14_35371027	0	35371027	A	T
14	chr14_35420265	0	35420265	A	T
14	chr14_35429430	0	35429430	A	T
14	chr14_35480841	0	35480841	A	T
14	chr14_35510284	0	35510284	C	A
14	chr14_35536138	0	35536138	G	T
14	chr14_35543786	0	35543786	C	A
14	chr14_35555077	0	35555077	A	C
14	chr14_35567137	0	35567137	A	T
14	chr14_35567283	0	35567283	C	G
14	chr14_35599799	0	35599799	C	A
14	chr14_35612392	0	35612392	C	A
14	chr14_35626260	0	35626260	G	C
14	chr14_35643821	0	35643821	C	G
14	chr14_35645056	0	35645056	G	T
14	chr14_35653855	0	35653855	A	T
14	chr14_35698671	0	35698671	A	C
14	chr14_35707805	0	35707805	G	T
14	chr14_35710575	0	35710575	C	G
14	chr14_35721549	0	35721549	A	C
14	chr14_35732187	0	35732187	G	T
14	chr14_35732934	0	35732934	C	A
14	chr14_35735852	0	35735852	T	G
14	chr14_35740951	0	35740951	G	T
14	chr14_35800706	0	35800706	A	C
14	chr14_35859166	0	35859166	C	A
14	chr14_35882299	0	35882299	C	G
14	chr14_35883059	0	35883059	G	T
14	chr14_35906292	0	35906292	G	C
14	chr14_35915160	0	35915160	A	C
14	chr14_35961789	0	35961789	A	C
14	chr14_35962333	0	35962333	G	T
14	chr14_35979622	0	35979622	T	G
14	chr14_35987477	0	35987477	C	G
14	chr14_36011419	0	36011419	G	T
14	chr14_36025818	0	36025818	G	C
14	chr14_36028701	0	36028701	T	G
14	chr14_36032294	0	36032294	G	C
14	chr14_36036372	0	36036372	G	C
14	chr14_36065221	0	36065221	T	A
14	chr14_36081422	0	36081422	C	G
14	chr14_36088280	0	36088280	C	A
14	chr14_36109893	0	36109893	G	C
14	chr14_36124446	0	36124446	A	C
14	chr14_36125918	0	36125918	C	A
14	chr14_36173115	0	36173115	C	G
14	chr14_36210102	0	36210102	G	T
14	chr14_36217131	0	36217131	C	A
14	chr14_36221197	0	36221197	C	G
14	chr14_36268039	0	36268039	G	C
14	chr14_36274576	0	36274576	C	G
14	chr14_36290156	0	36290156	G	T
14	chr14_36314638	0	36314638	C	G
14	chr14_36317706	0	36317706	G	T
14	chr14_36326843	0	36326843	C	G
14	chr14_36334995	0	36334995	C	G
14	chr14_36400823	0	36400823	T	A
14	chr14_36406061	0	36406061	T	A
14	chr14_36422898	0	36422898	G	C
14	chr14_36460966	0	36460966	G	C
14	chr14_36485284	0	36485284	T	G
14	chr14_36500704	0	36500704	C	A
14	chr14_36508896	0	36508896	A	C
14	chr14_36510203	0	36510203	C	A
14	chr14_36511122	0	36511122	A	T
14	chr14_36540763	0	36540763	A	T
14	chr14_36569183	0	36569183	G	C
14	chr14_36571485	0	36571485	T	A
14	chr14_36575122	0	36575122	A	T
14	chr14_36595009	0	36595009	A	C
14	chr14_36603202	0	36603202	A	T
14	chr14_36612616	0	36612616	A	C
14	chr14_36612960	0	36612960	T	A
14	chr14_36619676	0	36619676	T	G
14	chr14_36624277	0	36624277	G	C
14	chr14_36653066	0	36653066	T	A
14	chr14_36676735	0	36676735	G	C
14	chr14_36681289	0	36681289	T	A
14	chr14_36713279	0	36713279	T	G
14	chr14_36727505	0	36727505	C	G
14	chr14_36785115	0	36785115	G	T
14	chr14_36786751	0	36786751	G	C
14	chr14_36821764	0	36821764	G	T
14	chr14_36841689	0	36841689	G	T
14	chr14_36842046	0	36842046	C	G
14	chr14_36854998	0	36854998	G	T
14	chr14_36861235	0	36861235	T	G
14	chr14_36862213	0	36862213	T	G
14	chr14_36865866	0	36865866	G	C
14	chr14_36876767	0	36876767	A	C
14	chr14_36877079	0	36877079	A	T
14	chr14_36902183	0	36902183	C	G
14	chr14_36907570	0	36907570	T	G
14	chr14_36909768	0	36909768	G	C
14	chr14_36910415	0	36910415	C	G
14	chr14_36947022	0	36947022	G	T
14	chr14_36958789	0	36958789	T	A
14	chr14_36967475	0	36967475	G	C
14	chr14_36967546	0	36967546	C	A
14	chr14_36971711	0	36971711	T	G
14	chr14_36980307	0	36980307	C	G
14	chr14_36980419	0	36980419	G	C
14	chr14_37019540	0	37019540	C	G
14	chr14_37036357	0	37036357	A	C
14	chr14_37042777	0	37042777	A	C
14	chr14_37052206	0	37052206	C	G
14	chr14_37054180	0	37054180	A	C
14	chr14_37102555	0	37102555	A	C
14	chr14_37174998	0	37174998	C	G
14	chr14_37231525	0	37231525	T	A
14	chr14_37244465	0	37244465	A	C
14	chr14_37261099	0	37261099	T	A
14	chr14_37274380	0	37274380	G	T
14	chr14_37288985	0	37288985	G	T
14	chr14_37297084	0	37297084	C	G
14	chr14_37343806	0	37343806	C	A
14	chr14_37422185	0	37422185	C	G
14	chr14_37429792	0	37429792	T	G
14	chr14_37434125	0	37434125	A	T
14	chr14_37447967	0	37447967	A	T
14	chr14_37455850	0	37455850	C	G
14	chr14_37479038	0	37479038	T	G
14	chr14_37483012	0	37483012	A	C
14	chr14_37484073	0	37484073	C	G
14	chr14_37510416	0	37510416	G	C
14	chr14_37515290	0	37515290	T	G
14	chr14_37515495	0	37515495	G	C
14	chr14_37559774	0	37559774	A	T
14	chr14_37596625	0	37596625	C	G
14	chr14_37614816	0	37614816	T	G
14	chr14_37646684	0	37646684	T	A
14	chr14_37650898	0	37650898	A	C
14	chr14_37667760	0	37667760	A	T
14	chr14_37687511	0	37687511	A	T
14	chr14_37716291	0	37716291	C	G
14	chr14_37718709	0	37718709	G	T
14	chr14_37726928	0	37726928	A	T
14	chr14_37759618	0	37759618	G	T
14	chr14_37762939	0	37762939	A	C
14	chr14_37804005	0	37804005	C	G
14	chr14_37810668	0	37810668	C	G
14	chr14_37822383	0	37822383	G	C
14	chr14_37835131	0	37835131	C	A
14	chr14_37851004	0	37851004	C	A
14	chr14_37881590	0	37881590	T	G
14	chr14_37928628	0	37928628	A	C
14	chr14_37935145	0	37935145	A	C
14	chr14_37943843	0	37943843	A	T
14	chr14_37970939	0	37970939	C	G
14	chr14_37974593	0	37974593	C	A
14	chr14_37985937	0	37985937	C	A
14	chr14_38091804	0	38091804	T	A
14	chr14_38097995	0	38097995	G	T
14	chr14_38107644	0	38107644	C	A
14	chr14_38122082	0	38122082	A	C
14	chr14_38145570	0	38145570	G	C
14	chr14_38176314	0	38176314	T	G
14	chr14_38191353	0	38191353	T	G
14	chr14_38258370	0	38258370	T	G
14	chr14_38302872	0	38302872	C	A
14	chr14_38325507	0	38325507	C	G
14	chr14_38351594	0	38351594	T	G
14	chr14_38357385	0	38357385	G	T
14	chr14_38357581	0	38357581	T	G
14	chr14_38391918	0	38391918	G	T
14	chr14_38406317	0	38406317	G	T
14	chr14_38440589	0	38440589	C	A
14	chr14_38459516	0	38459516	T	G
14	chr14_38473200	0	38473200	G	T
14	chr14_38474084	0	38474084	G	C
14	chr14_38479295	0	38479295	G	C
14	chr14_38521797	0	38521797	A	C
14	chr14_38526514	0	38526514	C	G
14	chr14_38562048	0	38562048	G	C
14	chr14_38564990	0	38564990	A	C
14	chr14_38572915	0	38572915	C	G
14	chr14_38576736	0	38576736	C	A
14	chr14_38578599	0	38578599	T	G
14	chr14_38590735	0	38590735	C	A
14	chr14_38615751	0	38615751	G	C
14	chr14_38662844	0	38662844	T	G
14	chr14_38665537	0	38665537	C	A
14	chr14_38694500	0	38694500	C	G
14	chr14_38700998	0	38700998	C	A
14	chr14_38703566	0	38703566	T	A
14	chr14_38703617	0	38703617	A	C
14	chr14_38721949	0	38721949	G	C
14	chr14_38740250	0	38740250	T	G
14	chr14_38748576	0	38748576	G	C
14	chr14_38749287	0	38749287	C	G
14	chr14_38752656	0	38752656	A	C
14	chr14_38761533	0	38761533	C	A
14	chr14_38768611	0	38768611	T	G
14	chr14_38779112	0	38779112	G	T
14	chr14_38785501	0	38785501	A	C
14	chr14_38806402	0	38806402	A	C
14	chr14_38806495	0	38806495	G	T
14	chr14_38806794	0	38806794	G	C
14	chr14_38815586	0	38815586	C	A
14	chr14_38845902	0	38845902	C	G
14	chr14_38860469	0	38860469	C	G
14	chr14_38864967	0	38864967	G	T
14	chr14_38886207	0	38886207	C	A
14	chr14_38899167	0	38899167	C	A
14	chr14_38927942	0	38927942	G	T
14	chr14_38929102	0	38929102	A	C
14	chr14_38931458	0	38931458	T	G
14	chr14_38950671	0	38950671	C	A
14	chr14_38960464	0	38960464	C	G
14	chr14_38964953	0	38964953	G	T
14	chr14_38968966	0	38968966	T	G
14	chr14_38972456	0	38972456	A	T
14	chr14_39015486	0	39015486	T	G
14	chr14_39016859	0	39016859	C	G
14	chr14_39020318	0	39020318	C	G
14	chr14_39035913	0	39035913	G	C
14	chr14_39037039	0	39037039	C	A
14	chr14_39059120	0	39059120	C	A
14	chr14_39069776	0	39069776	A	T
14	chr14_39072379	0	39072379	T	A
14	chr14_39074338	0	39074338	A	C
14	chr14_39082367	0	39082367	C	A
14	chr14_39110982	0	39110982	C	A
14	chr14_39113454	0	39113454	A	C
14	chr14_39129719	0	39129719	G	C
14	chr14_39143549	0	39143549	G	T
14	chr14_39155866	0	39155866	G	T
14	chr14_39156670	0	39156670	A	T
14	chr14_39169132	0	39169132	C	G
14	chr14_39179276	0	39179276	T	G
14	chr14_39188094	0	39188094	T	G
14	chr14_39192005	0	39192005	C	G
14	chr14_39211764	0	39211764	A	T
14	chr14_39229257	0	39229257	G	C
14	chr14_39254123	0	39254123	C	A
14	chr14_39265908	0	39265908	G	C
14	chr14_39269631	0	39269631	T	G
14	chr14_39279186	0	39279186	G	T
14	chr14_39279822	0	39279822	C	A
14	chr14_39285773	0	39285773	G	T
14	chr14_39298920	0	39298920	G	C
14	chr14_39299230	0	39299230	T	A
14	chr14_39322018	0	39322018	C	G
14	chr14_39340331	0	39340331	C	G
14	chr14_39358231	0	39358231	G	C
14	chr14_39371987	0	39371987	G	C
14	chr14_39387281	0	39387281	T	A
14	chr14_39405096	0	39405096	G	C
14	chr14_39408497	0	39408497	G	C
14	chr14_39411477	0	39411477	C	G
14	chr14_39419899	0	39419899	C	A
14	chr14_39420733	0	39420733	C	A
14	chr14_39427492	0	39427492	C	G
14	chr14_39428486	0	39428486	T	G
14	chr14_39429338	0	39429338	A	C
14	chr14_39441734	0	39441734	C	A
14	chr14_39473373	0	39473373	T	G
14	chr14_39497819	0	39497819	C	A
14	chr14_39557313	0	39557313	C	G
14	chr14_39574817	0	39574817	C	G
14	chr14_39583837	0	39583837	C	G
14	chr14_39631346	0	39631346	G	C
14	chr14_39639223	0	39639223	A	C
14	chr14_39663943	0	39663943	C	A
14	chr14_39672499	0	39672499	C	A
14	chr14_39687106	0	39687106	C	A
14	chr14_39696674	0	39696674	A	C
14	chr14_39705987	0	39705987	T	G
14	chr14_39710716	0	39710716	G	C
14	chr14_39718432	0	39718432	T	G
14	chr14_39725945	0	39725945	A	C
14	chr14_39735329	0	39735329	G	T
14	chr14_39753288	0	39753288	C	A
14	chr14_39761643	0	39761643	A	C
14	chr14_39797663	0	39797663	T	A
14	chr14_39801276	0	39801276	A	T
14	chr14_39806689	0	39806689	C	A
14	chr14_39820909	0	39820909	G	C
14	chr14_39832006	0	39832006	A	T
14	chr14_39839535	0	39839535	A	C
14	chr14_39881343	0	39881343	C	A
14	chr14_39895547	0	39895547	A	C
14	chr14_39901036	0	39901036	C	G
14	chr14_39904099	0	39904099	C	G
14	chr14_39927948	0	39927948	G	T
14	chr14_39952550	0	39952550	T	G
14	chr14_39962256	0	39962256	C	G
14	chr14_39986325	0	39986325	G	T
14	chr14_40026013	0	40026013	T	G
14	chr14_40042586	0	40042586	T	G
14	chr14_40047090	0	40047090	T	G
14	chr14_40067605	0	40067605	T	G
14	chr14_40086655	0	40086655	G	C
14	chr14_40102699	0	40102699	G	T
14	chr14_40156727	0	40156727	T	G
14	chr14_40178120	0	40178120	C	G
14	chr14_40178643	0	40178643	A	C
14	chr14_40192686	0	40192686	C	A
14	chr14_40198360	0	40198360	G	T
14	chr14_40226699	0	40226699	T	G
14	chr14_40271738	0	40271738	T	A
14	chr14_40272489	0	40272489	C	G
14	chr14_40278056	0	40278056	A	C
14	chr14_40278778	0	40278778	A	C
14	chr14_40280803	0	40280803	T	G
14	chr14_40285756	0	40285756	A	C
14	chr14_40288837	0	40288837	T	G
14	chr14_40289277	0	40289277	T	A
14	chr14_40319032	0	40319032	C	G
14	chr14_40357324	0	40357324	C	A
14	chr14_40377588	0	40377588	G	C
14	chr14_40395426	0	40395426	C	G
14	chr14_40405026	0	40405026	T	A
14	chr14_40413924	0	40413924	C	G
14	chr14_40423699	0	40423699	T	G
14	chr14_40434108	0	40434108	T	G
14	chr14_40450808	0	40450808	T	G
14	chr14_40453180	0	40453180	A	C
14	chr14_40453904	0	40453904	G	C
14	chr14_40459035	0	40459035	G	T
14	chr14_40479779	0	40479779	A	C
14	chr14_40495378	0	40495378	C	G
14	chr14_40506689	0	40506689	G	T
14	chr14_40513961	0	40513961	G	C
14	chr14_40518967	0	40518967	C	G
14	chr14_40519279	0	40519279	T	G
14	chr14_40520229	0	40520229	T	G
14	chr14_40533767	0	40533767	A	C
14	chr14_40536074	0	40536074	C	G
14	chr14_40546501	0	40546501	C	G
14	chr14_40565995	0	40565995	T	G
14	chr14_40566851	0	40566851	C	G
14	chr14_40568156	0	40568156	T	A
14	chr14_40574854	0	40574854	C	G
14	chr14_40589650	0	40589650	C	G
14	chr14_40597588	0	40597588	C	G
14	chr14_40610722	0	40610722	G	T
14	chr14_40616663	0	40616663	T	G
14	chr14_40655638	0	40655638	G	C
14	chr14_40656128	0	40656128	T	G
14	chr14_40678731	0	40678731	C	A
14	chr14_40688523	0	40688523	A	C
14	chr14_40690194	0	40690194	T	G
14	chr14_40713345	0	40713345	C	G
14	chr14_40716540	0	40716540	A	C
14	chr14_40752310	0	40752310	A	C
14	chr14_40776601	0	40776601	C	A
14	chr14_40781065	0	40781065	A	C
14	chr14_40788194	0	40788194	G	C
14	chr14_40805144	0	40805144	T	G
14	chr14_40810496	0	40810496	T	G
14	chr14_40835520	0	40835520	G	T
14	chr14_40848607	0	40848607	A	T
14	chr14_40857898	0	40857898	C	G
14	chr14_40862436	0	40862436	G	C
14	chr14_40866853	0	40866853	A	C
14	chr14_40869598	0	40869598	T	G
14	chr14_40870640	0	40870640	T	A
14	chr14_40872042	0	40872042	T	G
14	chr14_40873542	0	40873542	C	G
14	chr14_40875345	0	40875345	G	C
14	chr14_40876482	0	40876482	C	G
14	chr14_40891649	0	40891649	G	T
14	chr14_40895842	0	40895842	T	A
14	chr14_40906299	0	40906299	T	G
14	chr14_40913010	0	40913010	T	A
14	chr14_40924948	0	40924948	C	G
14	chr14_40935804	0	40935804	A	T
14	chr14_40963374	0	40963374	G	T
14	chr14_40964033	0	40964033	G	C
14	chr14_40974233	0	40974233	G	T
14	chr14_40979588	0	40979588	T	A
14	chr14_40995187	0	40995187	A	T
14	chr14_41006132	0	41006132	A	C
14	chr14_41016915	0	41016915	C	G
14	chr14_41028145	0	41028145	A	C
14	chr14_41044386	0	41044386	G	T
14	chr14_41048575	0	41048575	G	C
14	chr14_41066638	0	41066638	G	T
14	chr14_41086869	0	41086869	C	A
14	chr14_41087401	0	41087401	T	G
14	chr14_41122119	0	41122119	A	C
14	chr14_41131391	0	41131391	G	T
14	chr14_41193336	0	41193336	G	T
14	chr14_41219086	0	41219086	G	C
14	chr14_41222797	0	41222797	G	C
14	chr14_41230614	0	41230614	G	C
14	chr14_41256509	0	41256509	C	A
14	chr14_41271301	0	41271301	T	G
14	chr14_41295854	0	41295854	A	C
14	chr14_41310722	0	41310722	G	T
14	chr14_41324868	0	41324868	C	G
14	chr14_41326691	0	41326691	G	C
14	chr14_41359888	0	41359888	A	T
14	chr14_41363598	0	41363598	G	T
14	chr14_41364187	0	41364187	G	C
14	chr14_41380488	0	41380488	C	G
14	chr14_41381614	0	41381614	G	C
14	chr14_41382056	0	41382056	C	A
14	chr14_41391513	0	41391513	A	T
14	chr14_41399997	0	41399997	G	C
14	chr14_41427023	0	41427023	C	A
14	chr14_41491069	0	41491069	T	G
14	chr14_41492340	0	41492340	A	T
14	chr14_41497016	0	41497016	A	C
14	chr14_41528223	0	41528223	T	G
14	chr14_41537977	0	41537977	A	T
14	chr14_41541022	0	41541022	T	G
14	chr14_41546781	0	41546781	C	G
14	chr14_41549668	0	41549668	G	C
14	chr14_41566299	0	41566299	C	A
14	chr14_41568104	0	41568104	A	T
14	chr14_41605162	0	41605162	C	A
14	chr14_41605389	0	41605389	G	C
14	chr14_41613093	0	41613093	T	A
14	chr14_41620674	0	41620674	T	G
14	chr14_41627960	0	41627960	C	G
14	chr14_41634079	0	41634079	T	A
14	chr14_41637281	0	41637281	G	T
14	chr14_41650149	0	41650149	C	A
14	chr14_41687759	0	41687759	A	C
14	chr14_41700629	0	41700629	A	C
14	chr14_41708314	0	41708314	G	C
14	chr14_41720775	0	41720775	T	G
14	chr14_41722298	0	41722298	T	G
14	chr14_41742222	0	41742222	T	A
14	chr14_41797303	0	41797303	G	T
14	chr14_41805957	0	41805957	C	G
14	chr14_41815055	0	41815055	T	G
14	chr14_41818409	0	41818409	C	A
14	chr14_41829300	0	41829300	T	G
14	chr14_41829934	0	41829934	G	C
14	chr14_41842473	0	41842473	C	A
14	chr14_41844458	0	41844458	G	C
14	chr14_41854834	0	41854834	T	A
14	chr14_41858715	0	41858715	G	T
14	chr14_41868279	0	41868279	C	G
14	chr14_41886942	0	41886942	C	A
14	chr14_41895371	0	41895371	G	T
14	chr14_41949343	0	41949343	T	A
14	chr14_41968178	0	41968178	C	G
14	chr14_41977552	0	41977552	T	A
14	chr14_41984798	0	41984798	G	C
14	chr14_41985964	0	41985964	G	C
14	chr14_41991509	0	41991509	A	C
14	chr14_42001861	0	42001861	C	G
14	chr14_42011572	0	42011572	G	C
14	chr14_42018004	0	42018004	A	T
14	chr14_42028864	0	42028864	G	T
14	chr14_42032091	0	42032091	C	G
14	chr14_42051963	0	42051963	C	G
14	chr14_42070862	0	42070862	G	C
14	chr14_42074647	0	42074647	A	T
14	chr14_42087700	0	42087700	A	C
14	chr14_42092061	0	42092061	T	G
14	chr14_42131875	0	42131875	A	C
14	chr14_42144127	0	42144127	T	G
14	chr14_42184683	0	42184683	T	G
14	chr14_42201933	0	42201933	T	G
14	chr14_42236893	0	42236893	A	C
14	chr14_42253852	0	42253852	G	C
14	chr14_42265572	0	42265572	A	C
14	chr14_42272049	0	42272049	T	A
14	chr14_42317134	0	42317134	G	T
14	chr14_42326331	0	42326331	A	C
14	chr14_42327884	0	42327884	A	T
14	chr14_42335669	0	42335669	A	T
14	chr14_42345514	0	42345514	G	T
14	chr14_42348537	0	42348537	T	A
14	chr14_42363945	0	42363945	T	G
14	chr14_42379686	0	42379686	C	G
14	chr14_42380079	0	42380079	A	C
14	chr14_42381322	0	42381322	T	A
14	chr14_42426914	0	42426914	T	G
14	chr14_42428817	0	42428817	A	C
14	chr14_42429472	0	42429472	G	T
14	chr14_42430528	0	42430528	A	C
14	chr14_42432244	0	42432244	A	C
14	chr14_42462954	0	42462954	G	C
14	chr14_42463312	0	42463312	C	A
14	chr14_42464592	0	42464592	T	A
14	chr14_42466501	0	42466501	G	C
14	chr14_42471519	0	42471519	A	C
14	chr14_42485739	0	42485739	T	A
14	chr14_42487874	0	42487874	C	A
14	chr14_42487906	0	42487906	T	G
14	chr14_42525264	0	42525264	G	C
14	chr14_42529007	0	42529007	T	G
14	chr14_42534310	0	42534310	A	C
14	chr14_42580871	0	42580871	A	C
14	chr14_42582775	0	42582775	G	T
14	chr14_42601943	0	42601943	T	A
14	chr14_42630876	0	42630876	C	A
14	chr14_42630970	0	42630970	G	T
14	chr14_42641415	0	42641415	A	T
14	chr14_42650910	0	42650910	G	T
14	chr14_42716240	0	42716240	T	A
14	chr14_42729829	0	42729829	G	T
14	chr14_42748861	0	42748861	T	A
14	chr14_42749656	0	42749656	C	G
14	chr14_42754595	0	42754595	G	C
14	chr14_42778860	0	42778860	A	T
14	chr14_42792416	0	42792416	C	G
14	chr14_42801617	0	42801617	A	T
14	chr14_42811402	0	42811402	A	T
14	chr14_42819211	0	42819211	C	G
14	chr14_42837715	0	42837715	G	T
14	chr14_42843856	0	42843856	G	T
14	chr14_42901432	0	42901432	A	C
14	chr14_42904641	0	42904641	C	A
14	chr14_42948815	0	42948815	G	T
14	chr14_42965080	0	42965080	C	A
14	chr14_43020207	0	43020207	C	A
14	chr14_43025625	0	43025625	C	G
14	chr14_43029534	0	43029534	G	C
14	chr14_43034638	0	43034638	G	C
14	chr14_43052882	0	43052882	G	C
14	chr14_43078180	0	43078180	A	C
14	chr14_43078602	0	43078602	T	G
14	chr14_43083190	0	43083190	C	G
14	chr14_43120000	0	43120000	T	A
14	chr14_43121127	0	43121127	G	C
14	chr14_43122803	0	43122803	T	G
14	chr14_43125575	0	43125575	T	G
14	chr14_43137469	0	43137469	T	A
14	chr14_43150445	0	43150445	T	G
14	chr14_43164856	0	43164856	C	G
14	chr14_43164938	0	43164938	G	T
14	chr14_43176795	0	43176795	C	G
14	chr14_43191849	0	43191849	C	A
14	chr14_43197961	0	43197961	C	G
14	chr14_43241143	0	43241143	G	C
14	chr14_43241383	0	43241383	G	C
14	chr14_43252895	0	43252895	A	T
14	chr14_43257561	0	43257561	A	T
14	chr14_43259136	0	43259136	T	A
14	chr14_43272119	0	43272119	T	G
14	chr14_43282092	0	43282092	G	C
14	chr14_43294025	0	43294025	G	T
14	chr14_43315156	0	43315156	C	G
14	chr14_43319542	0	43319542	C	G
14	chr14_43362397	0	43362397	T	G
14	chr14_43365596	0	43365596	G	T
14	chr14_43383000	0	43383000	C	A
14	chr14_43386924	0	43386924	T	G
14	chr14_43388281	0	43388281	G	C
14	chr14_43434266	0	43434266	G	C
14	chr14_43440017	0	43440017	C	G
14	chr14_43446980	0	43446980	G	T
14	chr14_43451943	0	43451943	G	T
14	chr14_43470746	0	43470746	C	A
14	chr14_43473014	0	43473014	G	T
14	chr14_43485338	0	43485338	A	C
14	chr14_43486262	0	43486262	G	T
14	chr14_43532304	0	43532304	C	G
14	chr14_43542921	0	43542921	A	C
14	chr14_43600427	0	43600427	T	A
14	chr14_43663503	0	43663503	C	G
14	chr14_43680769	0	43680769	G	C
14	chr14_43682335	0	43682335	G	T
14	chr14_43690070	0	43690070	C	G
14	chr14_43707801	0	43707801	A	T
14	chr14_43747743	0	43747743	G	C
14	chr14_43778908	0	43778908	A	T
14	chr14_43811462	0	43811462	C	A
14	chr14_43823123	0	43823123	G	T
14	chr14_43864705	0	43864705	G	T
14	chr14_43895303	0	43895303	C	G
14	chr14_43895703	0	43895703	G	T
14	chr14_43909946	0	43909946	G	T
14	chr14_43932061	0	43932061	C	G
14	chr14_44010346	0	44010346	C	G
14	chr14_44025289	0	44025289	G	C
14	chr14_44030468	0	44030468	G	C
14	chr14_44066703	0	44066703	C	G
14	chr14_44070873	0	44070873	C	A
14	chr14_44071700	0	44071700	G	C
14	chr14_44080955	0	44080955	C	A
14	chr14_44090523	0	44090523	G	C
14	chr14_44101840	0	44101840	C	G
14	chr14_44134872	0	44134872	A	T
14	chr14_44162670	0	44162670	C	G
14	chr14_44162878	0	44162878	G	C
14	chr14_44177638	0	44177638	C	G
14	chr14_44205718	0	44205718	C	G
14	chr14_44238575	0	44238575	G	C
14	chr14_44257317	0	44257317	C	G
14	chr14_44268168	0	44268168	T	A
14	chr14_44290828	0	44290828	A	C
14	chr14_44352650	0	44352650	G	T
14	chr14_44370027	0	44370027	C	G
14	chr14_44403196	0	44403196	C	A
14	chr14_44424580	0	44424580	T	G
14	chr14_44424768	0	44424768	G	T
14	chr14_44433113	0	44433113	G	T
14	chr14_44478778	0	44478778	T	A
14	chr14_44492037	0	44492037	G	C
14	chr14_44515895	0	44515895	C	G
14	chr14_44523145	0	44523145	C	A
14	chr14_44540111	0	44540111	G	T
14	chr14_44565290	0	44565290	A	C
14	chr14_44566853	0	44566853	A	T
14	chr14_44578907	0	44578907	T	G
14	chr14_44605382	0	44605382	T	A
14	chr14_44606482	0	44606482	A	T
14	chr14_44613609	0	44613609	T	G
14	chr14_44621226	0	44621226	G	T
14	chr14_44635793	0	44635793	T	A
14	chr14_44654653	0	44654653	G	T
14	chr14_44657308	0	44657308	T	G
14	chr14_44681138	0	44681138	A	T
14	chr14_44718699	0	44718699	G	C
14	chr14_44724253	0	44724253	C	A
14	chr14_44728380	0	44728380	C	G
14	chr14_44765722	0	44765722	C	G
14	chr14_44828072	0	44828072	C	A
14	chr14_44857337	0	44857337	T	A
14	chr14_44859562	0	44859562	G	C
14	chr14_44875097	0	44875097	C	G
14	chr14_44895446	0	44895446	G	C
14	chr14_44899662	0	44899662	A	T
14	chr14_44922833	0	44922833	C	A
14	chr14_44923186	0	44923186	C	A
14	chr14_44967876	0	44967876	T	A
14	chr14_44996378	0	44996378	T	G
14	chr14_44998602	0	44998602	G	T
14	chr14_45008370	0	45008370	G	C
14	chr14_45043169	0	45043169	C	A
14	chr14_45085324	0	45085324	A	C
14	chr14_45110155	0	45110155	T	G
14	chr14_45115261	0	45115261	C	A
14	chr14_45132453	0	45132453	T	A
14	chr14_45136177	0	45136177	T	G
14	chr14_45142061	0	45142061	A	C
14	chr14_45208654	0	45208654	A	C
14	chr14_45231176	0	45231176	A	C
14	chr14_45231794	0	45231794	C	A
14	chr14_45274525	0	45274525	C	A
14	chr14_45297631	0	45297631	T	G
14	chr14_45299623	0	45299623	C	G
14	chr14_45318305	0	45318305	T	G
14	chr14_45355910	0	45355910	T	G
14	chr14_45376677	0	45376677	G	C
14	chr14_45382642	0	45382642	C	A
14	chr14_45441394	0	45441394	A	C
14	chr14_45445639	0	45445639	C	G
14	chr14_45479175	0	45479175	T	G
14	chr14_45523433	0	45523433	G	C
14	chr14_45553512	0	45553512	C	G
14	chr14_45558536	0	45558536	C	G
14	chr14_45570797	0	45570797	T	G
14	chr14_45587262	0	45587262	C	G
14	chr14_45640725	0	45640725	A	C
14	chr14_45658349	0	45658349	T	A
14	chr14_45673147	0	45673147	G	C
14	chr14_45708244	0	45708244	G	T
14	chr14_45716095	0	45716095	C	G
14	chr14_45743340	0	45743340	C	A
14	chr14_45745808	0	45745808	C	G
14	chr14_45751419	0	45751419	C	G
14	chr14_45772042	0	45772042	G	T
14	chr14_45783501	0	45783501	C	G
14	chr14_45788700	0	45788700	C	G
14	chr14_45818187	0	45818187	C	G
14	chr14_45824986	0	45824986	G	C
14	chr14_45882788	0	45882788	A	C
14	chr14_45892718	0	45892718	T	A
14	chr14_45895697	0	45895697	G	T
14	chr14_45925774	0	45925774	T	A
14	chr14_45971682	0	45971682	C	G
14	chr14_45982981	0	45982981	G	C
14	chr14_45987486	0	45987486	G	T
14	chr14_45989289	0	45989289	T	G
14	chr14_46013407	0	46013407	C	A
14	chr14_46040718	0	46040718	A	C
14	chr14_46067660	0	46067660	T	G
14	chr14_46083812	0	46083812	A	T
14	chr14_46098260	0	46098260	G	T
14	chr14_46099251	0	46099251	A	T
14	chr14_46100508	0	46100508	C	G
14	chr14_46116805	0	46116805	C	A
14	chr14_46118439	0	46118439	A	C
14	chr14_46184063	0	46184063	G	C
14	chr14_46197210	0	46197210	G	C
14	chr14_46217187	0	46217187	T	G
14	chr14_46219169	0	46219169	A	C
14	chr14_46241022	0	46241022	T	G
14	chr14_46246472	0	46246472	A	T
14	chr14_46276207	0	46276207	T	G
14	chr14_46284908	0	46284908	G	T
14	chr14_46300334	0	46300334	G	T
14	chr14_46313612	0	46313612	T	A
14	chr14_46348963	0	46348963	A	T
14	chr14_46356026	0	46356026	T	G
14	chr14_46360120	0	46360120	C	A
14	chr14_46375848	0	46375848	T	G
14	chr14_46393907	0	46393907	C	A
14	chr14_46400524	0	46400524	C	G
14	chr14_46410920	0	46410920	G	C
14	chr14_46431631	0	46431631	T	A
14	chr14_46447420	0	46447420	C	A
14	chr14_46457691	0	46457691	C	G
14	chr14_46466446	0	46466446	A	C
14	chr14_46476294	0	46476294	G	T
14	chr14_46485455	0	46485455	T	G
14	chr14_46489109	0	46489109	G	C
14	chr14_46492066	0	46492066	C	G
14	chr14_46496381	0	46496381	C	G
14	chr14_46504783	0	46504783	G	C
14	chr14_46516454	0	46516454	G	C
14	chr14_46592391	0	46592391	C	A
14	chr14_46597042	0	46597042	A	C
14	chr14_46601633	0	46601633	T	G
14	chr14_46607113	0	46607113	C	A
14	chr14_46608928	0	46608928	G	C
14	chr14_46637862	0	46637862	C	A
14	chr14_46637888	0	46637888	C	A
14	chr14_46640438	0	46640438	C	A
14	chr14_46674323	0	46674323	T	G
14	chr14_46674354	0	46674354	G	T
14	chr14_46675729	0	46675729	T	A
14	chr14_46678984	0	46678984	C	G
14	chr14_46729211	0	46729211	C	G
14	chr14_46749627	0	46749627	A	C
14	chr14_46760315	0	46760315	C	A
14	chr14_46761750	0	46761750	T	A
14	chr14_46777785	0	46777785	G	T
14	chr14_46783685	0	46783685	C	A
14	chr14_46785213	0	46785213	A	T
14	chr14_46807772	0	46807772	G	C
14	chr14_46817239	0	46817239	C	A
14	chr14_46839862	0	46839862	C	G
14	chr14_46869198	0	46869198	G	T
14	chr14_46897043	0	46897043	C	G
14	chr14_46917420	0	46917420	G	T
14	chr14_46917628	0	46917628	T	A
14	chr14_46917902	0	46917902	G	T
14	chr14_46924083	0	46924083	C	A
14	chr14_46948954	0	46948954	A	T
14	chr14_46974787	0	46974787	G	C
14	chr14_46993310	0	46993310	A	T
14	chr14_47019683	0	47019683	G	C
14	chr14_47060541	0	47060541	C	G
14	chr14_47071087	0	47071087	G	T
14	chr14_47091940	0	47091940	A	T
14	chr14_47104457	0	47104457	G	C
14	chr14_47128169	0	47128169	C	G
14	chr14_47136611	0	47136611	T	A
14	chr14_47145779	0	47145779	C	A
14	chr14_47150794	0	47150794	T	G
14	chr14_47154526	0	47154526	A	C
14	chr14_47158052	0	47158052	T	G
14	chr14_47171298	0	47171298	T	A
14	chr14_47198412	0	47198412	G	C
14	chr14_47203856	0	47203856	G	C
14	chr14_47233891	0	47233891	G	C
14	chr14_47236403	0	47236403	C	A
14	chr14_47246535	0	47246535	G	C
14	chr14_47251842	0	47251842	C	G
14	chr14_47266756	0	47266756	C	G
14	chr14_47269405	0	47269405	C	A
14	chr14_47270987	0	47270987	C	A
14	chr14_47276716	0	47276716	G	C
14	chr14_47279565	0	47279565	G	T
14	chr14_47281695	0	47281695	G	C
14	chr14_47285472	0	47285472	C	G
14	chr14_47286248	0	47286248	T	G
14	chr14_47327790	0	47327790	T	A
14	chr14_47330170	0	47330170	A	T
14	chr14_47333309	0	47333309	A	T
14	chr14_47343622	0	47343622	A	T
14	chr14_47356631	0	47356631	A	C
14	chr14_47358899	0	47358899	A	T
14	chr14_47366610	0	47366610	T	A
14	chr14_47390758	0	47390758	C	A
14	chr14_47394143	0	47394143	G	C
14	chr14_47401070	0	47401070	G	C
14	chr14_47417953	0	47417953	A	T
14	chr14_47428230	0	47428230	G	T
14	chr14_47433873	0	47433873	T	G
14	chr14_47455019	0	47455019	G	C
14	chr14_47456586	0	47456586	A	C
14	chr14_47464868	0	47464868	G	C
14	chr14_47470601	0	47470601	C	A
14	chr14_47485137	0	47485137	C	A
14	chr14_47486262	0	47486262	G	C
14	chr14_47498104	0	47498104	C	G
14	chr14_47514388	0	47514388	C	A
14	chr14_47535555	0	47535555	T	A
14	chr14_47555104	0	47555104	T	G
14	chr14_47566145	0	47566145	C	A
14	chr14_47573836	0	47573836	T	G
14	chr14_47576046	0	47576046	G	C
14	chr14_47580687	0	47580687	T	A
14	chr14_47612249	0	47612249	C	A
14	chr14_47630656	0	47630656	G	T
14	chr14_47645017	0	47645017	G	C
14	chr14_47663498	0	47663498	C	A
14	chr14_47665177	0	47665177	C	G
14	chr14_47713985	0	47713985	A	T
14	chr14_47722147	0	47722147	G	T
14	chr14_47745237	0	47745237	T	G
14	chr14_47782380	0	47782380	G	T
14	chr14_47819292	0	47819292	A	C
14	chr14_47843401	0	47843401	A	T
14	chr14_47844373	0	47844373	C	G
14	chr14_47879719	0	47879719	A	T
14	chr14_47893856	0	47893856	C	A
14	chr14_47927976	0	47927976	T	G
14	chr14_47930019	0	47930019	C	A
14	chr14_47947445	0	47947445	T	G
14	chr14_47970058	0	47970058	C	G
14	chr14_47980684	0	47980684	C	G
14	chr14_47983027	0	47983027	A	T
14	chr14_48002193	0	48002193	A	T
14	chr14_48002780	0	48002780	A	C
14	chr14_48007955	0	48007955	A	C
14	chr14_48075777	0	48075777	A	C
14	chr14_48088855	0	48088855	A	C
14	chr14_48125336	0	48125336	G	T
14	chr14_48139571	0	48139571	C	A
14	chr14_48140989	0	48140989	G	C
14	chr14_48214652	0	48214652	G	T
14	chr14_48220235	0	48220235	A	C
14	chr14_48243242	0	48243242	A	T
14	chr14_48263564	0	48263564	G	C
14	chr14_48274286	0	48274286	A	T
14	chr14_48277009	0	48277009	G	C
14	chr14_48292878	0	48292878	C	A
14	chr14_48310016	0	48310016	A	C
14	chr14_48313977	0	48313977	A	C
14	chr14_48339991	0	48339991	G	T
14	chr14_48374470	0	48374470	T	G
14	chr14_48402806	0	48402806	A	C
14	chr14_48432301	0	48432301	T	A
14	chr14_48433160	0	48433160	T	G
14	chr14_48449108	0	48449108	T	A
14	chr14_48452128	0	48452128	T	G
14	chr14_48460942	0	48460942	T	A
14	chr14_48494995	0	48494995	A	T
14	chr14_48521292	0	48521292	C	A
14	chr14_48534647	0	48534647	A	C
14	chr14_48541160	0	48541160	T	G
14	chr14_48548082	0	48548082	T	G
14	chr14_48564777	0	48564777	C	A
14	chr14_48595341	0	48595341	G	T
14	chr14_48625155	0	48625155	G	C
14	chr14_48637468	0	48637468	G	T
14	chr14_48660054	0	48660054	A	C
14	chr14_48682613	0	48682613	A	T
14	chr14_48689716	0	48689716	G	C
14	chr14_48694329	0	48694329	T	A
14	chr14_48695192	0	48695192	T	G
14	chr14_48711626	0	48711626	C	A
14	chr14_48742045	0	48742045	C	A
14	chr14_48745759	0	48745759	C	G
14	chr14_48747189	0	48747189	T	G
14	chr14_48752432	0	48752432	G	T
14	chr14_48757321	0	48757321	C	A
14	chr14_48781043	0	48781043	A	T
14	chr14_48802129	0	48802129	C	A
14	chr14_48831308	0	48831308	C	A
14	chr14_48843021	0	48843021	C	G
14	chr14_48857626	0	48857626	G	C
14	chr14_48866086	0	48866086	C	G
14	chr14_48902860	0	48902860	T	A
14	chr14_48912984	0	48912984	G	T
14	chr14_48930694	0	48930694	G	C
14	chr14_48937027	0	48937027	C	A
14	chr14_48988821	0	48988821	G	T
14	chr14_48993713	0	48993713	T	G
14	chr14_49015062	0	49015062	G	C
14	chr14_49016633	0	49016633	G	C
14	chr14_49027587	0	49027587	C	A
14	chr14_49056264	0	49056264	A	T
14	chr14_49059438	0	49059438	G	T
14	chr14_49068031	0	49068031	T	G
14	chr14_49072784	0	49072784	G	C
14	chr14_49075354	0	49075354	G	C
14	chr14_49096889	0	49096889	T	G
14	chr14_49097772	0	49097772	A	T
14	chr14_49110185	0	49110185	C	G
14	chr14_49134631	0	49134631	T	G
14	chr14_49136585	0	49136585	G	T
14	chr14_49160045	0	49160045	T	A
14	chr14_49169250	0	49169250	T	G
14	chr14_49197154	0	49197154	G	C
14	chr14_49260190	0	49260190	T	A
14	chr14_49304443	0	49304443	T	G
14	chr14_49307079	0	49307079	A	C
14	chr14_49355340	0	49355340	C	A
14	chr14_49381844	0	49381844	G	C
14	chr14_49392917	0	49392917	C	G
14	chr14_49396247	0	49396247	G	C
14	chr14_49396275	0	49396275	T	G
14	chr14_49414865	0	49414865	A	C
14	chr14_49439573	0	49439573	C	G
14	chr14_49447511	0	49447511	C	G
14	chr14_49458535	0	49458535	A	T
14	chr14_49464259	0	49464259	G	T
14	chr14_49483828	0	49483828	T	G
14	chr14_49509200	0	49509200	C	A
14	chr14_49509342	0	49509342	A	T
14	chr14_49521758	0	49521758	C	A
14	chr14_49522840	0	49522840	G	C
14	chr14_49531878	0	49531878	T	G
14	chr14_49534192	0	49534192	G	T
14	chr14_49545851	0	49545851	T	A
14	chr14_49554646	0	49554646	T	G
14	chr14_49572325	0	49572325	T	G
14	chr14_49583881	0	49583881	T	A
14	chr14_49594757	0	49594757	C	G
14	chr14_49595924	0	49595924	C	A
14	chr14_49604128	0	49604128	C	A
14	chr14_49617763	0	49617763	G	C
14	chr14_49648860	0	49648860	A	T
14	chr14_49689325	0	49689325	T	A
14	chr14_49693612	0	49693612	G	C
14	chr14_49732080	0	49732080	A	C
14	chr14_49738591	0	49738591	G	C
14	chr14_49749160	0	49749160	T	G
14	chr14_49752246	0	49752246	A	C
14	chr14_49766866	0	49766866	T	G
14	chr14_49780047	0	49780047	A	C
14	chr14_49828418	0	49828418	T	A
14	chr14_49841280	0	49841280	C	A
14	chr14_49867377	0	49867377	A	C
14	chr14_49874631	0	49874631	T	G
14	chr14_49877435	0	49877435	C	G
14	chr14_49899655	0	49899655	A	C
14	chr14_49910998	0	49910998	A	C
14	chr14_49913931	0	49913931	A	C
14	chr14_49915974	0	49915974	C	G
14	chr14_49942765	0	49942765	T	G
14	chr14_49957765	0	49957765	G	T
14	chr14_49978922	0	49978922	G	T
14	chr14_49995771	0	49995771	C	G
14	chr14_50013293	0	50013293	G	C
14	chr14_50013385	0	50013385	A	C
14	chr14_50018980	0	50018980	G	T
14	chr14_50031292	0	50031292	C	A
14	chr14_50054825	0	50054825	G	T
14	chr14_50072682	0	50072682	C	A
14	chr14_50076964	0	50076964	A	C
14	chr14_50122710	0	50122710	C	G
14	chr14_50124002	0	50124002	A	C
14	chr14_50155722	0	50155722	T	G
14	chr14_50188141	0	50188141	A	C
14	chr14_50189118	0	50189118	A	C
14	chr14_50203392	0	50203392	T	G
14	chr14_50203961	0	50203961	C	A
14	chr14_50215346	0	50215346	T	G
14	chr14_50223351	0	50223351	A	T
14	chr14_50253410	0	50253410	C	G
14	chr14_50256195	0	50256195	G	C
14	chr14_50261105	0	50261105	G	T
14	chr14_50267265	0	50267265	C	G
14	chr14_50271281	0	50271281	T	A
14	chr14_50290876	0	50290876	C	A
14	chr14_50336678	0	50336678	C	G
14	chr14_50344679	0	50344679	T	A
14	chr14_50365051	0	50365051	A	C
14	chr14_50367018	0	50367018	C	G
14	chr14_50400663	0	50400663	C	G
14	chr14_50401222	0	50401222	T	A
14	chr14_50411639	0	50411639	G	T
14	chr14_50473540	0	50473540	G	C
14	chr14_50514819	0	50514819	T	A
14	chr14_50524976	0	50524976	G	T
14	chr14_50532989	0	50532989	T	A
14	chr14_50608874	0	50608874	G	C
14	chr14_50611556	0	50611556	A	C
14	chr14_50625934	0	50625934	A	C
14	chr14_50639882	0	50639882	G	T
14	chr14_50667554	0	50667554	C	G
14	chr14_50675469	0	50675469	T	A
14	chr14_50677507	0	50677507	G	T
14	chr14_50711347	0	50711347	C	A
14	chr14_50735207	0	50735207	C	A
14	chr14_50748993	0	50748993	G	C
14	chr14_50750540	0	50750540	G	T
14	chr14_50809411	0	50809411	T	A
14	chr14_50813838	0	50813838	G	C
14	chr14_50855338	0	50855338	C	A
14	chr14_50863364	0	50863364	G	C
14	chr14_50879035	0	50879035	T	A
14	chr14_50890166	0	50890166	C	G
14	chr14_50901834	0	50901834	G	T
14	chr14_50908036	0	50908036	G	C
14	chr14_50908390	0	50908390	G	T
14	chr14_50908429	0	50908429	G	T
14	chr14_50925978	0	50925978	G	T
14	chr14_50927482	0	50927482	G	C
14	chr14_50981104	0	50981104	G	T
14	chr14_51008454	0	51008454	T	G
14	chr14_51011404	0	51011404	G	T
14	chr14_51044679	0	51044679	T	G
14	chr14_51052345	0	51052345	T	G
14	chr14_51054437	0	51054437	C	G
14	chr14_51078109	0	51078109	C	G
14	chr14_51088132	0	51088132	G	T
14	chr14_51115702	0	51115702	C	G
14	chr14_51117907	0	51117907	T	G
14	chr14_51140678	0	51140678	C	G
14	chr14_51145558	0	51145558	T	G
14	chr14_51147057	0	51147057	C	A
14	chr14_51147147	0	51147147	C	A
14	chr14_51166045	0	51166045	C	A
14	chr14_51173090	0	51173090	T	G
14	chr14_51188150	0	51188150	T	A
14	chr14_51303618	0	51303618	A	T
14	chr14_51315134	0	51315134	A	C
14	chr14_51334467	0	51334467	C	G
14	chr14_51337204	0	51337204	G	C
14	chr14_51350016	0	51350016	A	C
14	chr14_51460695	0	51460695	T	G
14	chr14_51471437	0	51471437	C	G
14	chr14_51471447	0	51471447	T	A
14	chr14_51481661	0	51481661	C	A
14	chr14_51488740	0	51488740	G	T
14	chr14_51491015	0	51491015	C	G
14	chr14_51496404	0	51496404	A	T
14	chr14_51507349	0	51507349	T	G
14	chr14_51517377	0	51517377	T	G
14	chr14_51519069	0	51519069	A	T
14	chr14_51524238	0	51524238	A	T
14	chr14_51535587	0	51535587	C	A
14	chr14_51536422	0	51536422	G	C
14	chr14_51537464	0	51537464	C	A
14	chr14_51549929	0	51549929	G	C
14	chr14_51551512	0	51551512	G	T
14	chr14_51562920	0	51562920	T	G
14	chr14_51583327	0	51583327	A	T
14	chr14_51591528	0	51591528	G	C
14	chr14_51607081	0	51607081	T	A
14	chr14_51658283	0	51658283	C	A
14	chr14_51699938	0	51699938	C	G
14	chr14_51705984	0	51705984	A	C
14	chr14_51713776	0	51713776	C	G
14	chr14_51714778	0	51714778	A	C
14	chr14_51719738	0	51719738	G	T
14	chr14_51773386	0	51773386	C	A
14	chr14_51773700	0	51773700	C	A
14	chr14_51786738	0	51786738	A	C
14	chr14_51818811	0	51818811	G	C
14	chr14_51824942	0	51824942	T	G
14	chr14_51826048	0	51826048	A	C
14	chr14_51836018	0	51836018	C	A
14	chr14_51841789	0	51841789	T	A
14	chr14_51884841	0	51884841	C	G
14	chr14_51902061	0	51902061	T	A
14	chr14_51924005	0	51924005	T	A
14	chr14_51934086	0	51934086	A	C
14	chr14_51938025	0	51938025	T	G
14	chr14_51941023	0	51941023	T	A
14	chr14_51960612	0	51960612	A	T
14	chr14_51983000	0	51983000	A	T
14	chr14_51989908	0	51989908	G	C
14	chr14_52043815	0	52043815	A	C
14	chr14_52101369	0	52101369	C	A
14	chr14_52106465	0	52106465	T	A
14	chr14_52111193	0	52111193	C	A
14	chr14_52121552	0	52121552	T	A
14	chr14_52127018	0	52127018	C	G
14	chr14_52155485	0	52155485	C	A
14	chr14_52179186	0	52179186	A	C
14	chr14_52182790	0	52182790	C	G
14	chr14_52183061	0	52183061	A	T
14	chr14_52187245	0	52187245	C	G
14	chr14_52209074	0	52209074	A	C
14	chr14_52212070	0	52212070	T	A
14	chr14_52213119	0	52213119	G	T
14	chr14_52233872	0	52233872	A	T
14	chr14_52376355	0	52376355	C	A
14	chr14_52396721	0	52396721	T	G
14	chr14_52424368	0	52424368	C	G
14	chr14_52428736	0	52428736	A	T
14	chr14_52435134	0	52435134	T	A
14	chr14_52484081	0	52484081	C	A
14	chr14_52507665	0	52507665	A	T
14	chr14_52509535	0	52509535	C	G
14	chr14_52509750	0	52509750	G	C
14	chr14_52510142	0	52510142	C	G
14	chr14_52564188	0	52564188	G	C
14	chr14_52584883	0	52584883	A	C
14	chr14_52609331	0	52609331	G	T
14	chr14_52616483	0	52616483	G	C
14	chr14_52616747	0	52616747	T	A
14	chr14_52629508	0	52629508	T	A
14	chr14_52630409	0	52630409	G	C
14	chr14_52632971	0	52632971	T	G
14	chr14_52645504	0	52645504	A	C
14	chr14_52649328	0	52649328	A	T
14	chr14_52658289	0	52658289	G	C
14	chr14_52659451	0	52659451	A	C
14	chr14_52673468	0	52673468	G	C
14	chr14_52682873	0	52682873	T	G
14	chr14_52695528	0	52695528	A	C
14	chr14_52706395	0	52706395	G	C
14	chr14_52743601	0	52743601	T	G
14	chr14_52747888	0	52747888	A	T
14	chr14_52755501	0	52755501	G	T
14	chr14_52758470	0	52758470	A	C
14	chr14_52769559	0	52769559	G	T
14	chr14_52801090	0	52801090	T	A
14	chr14_52813288	0	52813288	T	A
14	chr14_52816353	0	52816353	G	T
14	chr14_52846012	0	52846012	A	C
14	chr14_52861108	0	52861108	T	G
14	chr14_52870639	0	52870639	G	T
14	chr14_52884975	0	52884975	C	G
14	chr14_52934782	0	52934782	T	G
14	chr14_52944576	0	52944576	G	T
14	chr14_52988792	0	52988792	A	T
14	chr14_53002101	0	53002101	G	C
14	chr14_53018779	0	53018779	G	C
14	chr14_53033576	0	53033576	T	G
14	chr14_53061444	0	53061444	C	A
14	chr14_53090178	0	53090178	C	G
14	chr14_53104276	0	53104276	T	G
14	chr14_53130043	0	53130043	C	G
14	chr14_53155340	0	53155340	T	G
14	chr14_53161431	0	53161431	G	T
14	chr14_53172898	0	53172898	T	A
14	chr14_53179576	0	53179576	A	C
14	chr14_53203237	0	53203237	A	C
14	chr14_53214172	0	53214172	A	C
14	chr14_53267816	0	53267816	C	G
14	chr14_53289407	0	53289407	A	C
14	chr14_53314240	0	53314240	G	C
14	chr14_53331698	0	53331698	C	G
14	chr14_53372267	0	53372267	C	A
14	chr14_53372730	0	53372730	G	T
14	chr14_53405998	0	53405998	A	C
14	chr14_53409722	0	53409722	A	T
14	chr14_53418738	0	53418738	G	C
14	chr14_53510645	0	53510645	T	A
14	chr14_53521265	0	53521265	T	A
14	chr14_53536060	0	53536060	G	C
14	chr14_53542147	0	53542147	T	A
14	chr14_53547495	0	53547495	G	C
14	chr14_53592924	0	53592924	A	C
14	chr14_53623462	0	53623462	A	C
14	chr14_53626132	0	53626132	T	A
14	chr14_53634555	0	53634555	T	G
14	chr14_53654739	0	53654739	A	T
14	chr14_53683374	0	53683374	T	G
14	chr14_53687648	0	53687648	G	C
14	chr14_53690167	0	53690167	T	A
14	chr14_53692348	0	53692348	G	T
14	chr14_53721299	0	53721299	C	G
14	chr14_53737808	0	53737808	C	G
14	chr14_53740041	0	53740041	A	C
14	chr14_53799176	0	53799176	C	A
14	chr14_53799697	0	53799697	G	T
14	chr14_53805807	0	53805807	A	C
14	chr14_53830996	0	53830996	C	G
14	chr14_53842978	0	53842978	A	C
14	chr14_53864836	0	53864836	C	G
14	chr14_53871028	0	53871028	A	C
14	chr14_53872516	0	53872516	A	T
14	chr14_53889588	0	53889588	G	T
14	chr14_53892315	0	53892315	G	C
14	chr14_53895323	0	53895323	A	T
14	chr14_53900522	0	53900522	A	T
14	chr14_53916910	0	53916910	A	C
14	chr14_53920260	0	53920260	T	A
14	chr14_53934273	0	53934273	A	T
14	chr14_53946992	0	53946992	C	A
14	chr14_53959861	0	53959861	T	G
14	chr14_53975411	0	53975411	C	G
14	chr14_53980629	0	53980629	C	G
14	chr14_54055195	0	54055195	A	T
14	chr14_54068996	0	54068996	G	C
14	chr14_54072881	0	54072881	G	C
14	chr14_54084689	0	54084689	A	C
14	chr14_54094425	0	54094425	T	G
14	chr14_54108773	0	54108773	C	A
14	chr14_54115596	0	54115596	A	C
14	chr14_54120102	0	54120102	A	C
14	chr14_54146449	0	54146449	C	G
14	chr14_54179529	0	54179529	C	A
14	chr14_54213763	0	54213763	T	G
14	chr14_54219205	0	54219205	C	G
14	chr14_54232091	0	54232091	T	G
14	chr14_54234055	0	54234055	G	T
14	chr14_54271773	0	54271773	G	T
14	chr14_54282309	0	54282309	G	C
14	chr14_54282378	0	54282378	A	C
14	chr14_54293043	0	54293043	A	T
14	chr14_54293638	0	54293638	A	T
14	chr14_54351534	0	54351534	C	A
14	chr14_54376331	0	54376331	T	G
14	chr14_54400520	0	54400520	G	C
14	chr14_54427387	0	54427387	T	G
14	chr14_54432690	0	54432690	A	T
14	chr14_54444129	0	54444129	G	T
14	chr14_54445906	0	54445906	T	A
14	chr14_54461130	0	54461130	C	G
14	chr14_54466741	0	54466741	T	A
14	chr14_54470213	0	54470213	T	G
14	chr14_54483931	0	54483931	C	A
14	chr14_54490956	0	54490956	G	C
14	chr14_54500268	0	54500268	G	C
14	chr14_54501077	0	54501077	A	T
14	chr14_54529608	0	54529608	C	A
14	chr14_54535259	0	54535259	C	A
14	chr14_54556591	0	54556591	T	G
14	chr14_54559026	0	54559026	G	C
14	chr14_54565607	0	54565607	C	A
14	chr14_54664733	0	54664733	T	G
14	chr14_54673109	0	54673109	T	A
14	chr14_54678681	0	54678681	T	A
14	chr14_54679849	0	54679849	A	C
14	chr14_54684008	0	54684008	T	A
14	chr14_54707366	0	54707366	A	T
14	chr14_54761729	0	54761729	G	T
14	chr14_54789437	0	54789437	C	A
14	chr14_54879519	0	54879519	C	G
14	chr14_54893780	0	54893780	G	C
14	chr14_54913747	0	54913747	A	C
14	chr14_54922944	0	54922944	G	T
14	chr14_54960261	0	54960261	G	C
14	chr14_54978178	0	54978178	G	C
14	chr14_54980569	0	54980569	G	T
14	chr14_54981070	0	54981070	C	G
14	chr14_54987771	0	54987771	G	T
14	chr14_54993555	0	54993555	A	T
14	chr14_54997176	0	54997176	T	G
14	chr14_55008367	0	55008367	A	C
14	chr14_55010497	0	55010497	C	G
14	chr14_55034548	0	55034548	A	C
14	chr14_55097010	0	55097010	T	G
14	chr14_55097948	0	55097948	A	C
14	chr14_55101108	0	55101108	G	T
14	chr14_55132414	0	55132414	G	C
14	chr14_55142949	0	55142949	C	G
14	chr14_55165873	0	55165873	C	G
14	chr14_55180211	0	55180211	C	A
14	chr14_55184342	0	55184342	C	G
14	chr14_55188783	0	55188783	G	C
14	chr14_55201689	0	55201689	G	T
14	chr14_55207743	0	55207743	A	T
14	chr14_55222898	0	55222898	G	T
14	chr14_55229896	0	55229896	G	C
14	chr14_55247435	0	55247435	C	G
14	chr14_55265420	0	55265420	C	G
14	chr14_55302550	0	55302550	G	C
14	chr14_55316020	0	55316020	C	A
14	chr14_55346589	0	55346589	A	C
14	chr14_55364394	0	55364394	G	T
14	chr14_55366472	0	55366472	G	T
14	chr14_55413486	0	55413486	C	A
14	chr14_55419001	0	55419001	A	T
14	chr14_55431218	0	55431218	G	C
14	chr14_55433584	0	55433584	T	G
14	chr14_55439647	0	55439647	A	T
14	chr14_55463487	0	55463487	T	G
14	chr14_55541145	0	55541145	A	T
14	chr14_55568062	0	55568062	T	A
14	chr14_55586022	0	55586022	A	C
14	chr14_55614453	0	55614453	A	T
14	chr14_55619905	0	55619905	A	C
14	chr14_55630387	0	55630387	G	T
14	chr14_55636190	0	55636190	C	A
14	chr14_55667110	0	55667110	G	T
14	chr14_55675852	0	55675852	G	T
14	chr14_55681209	0	55681209	C	A
14	chr14_55707629	0	55707629	A	C
14	chr14_55716659	0	55716659	T	A
14	chr14_55718536	0	55718536	T	G
14	chr14_55719524	0	55719524	G	T
14	chr14_55735506	0	55735506	C	G
14	chr14_55780042	0	55780042	G	C
14	chr14_55824074	0	55824074	G	T
14	chr14_55829312	0	55829312	C	G
14	chr14_55857380	0	55857380	T	G
14	chr14_55951253	0	55951253	A	C
14	chr14_55957329	0	55957329	G	C
14	chr14_55962847	0	55962847	G	C
14	chr14_55967148	0	55967148	G	C
14	chr14_55980292	0	55980292	A	T
14	chr14_56016654	0	56016654	C	G
14	chr14_56037612	0	56037612	A	C
14	chr14_56081020	0	56081020	C	G
14	chr14_56139972	0	56139972	A	T
14	chr14_56142070	0	56142070	G	C
14	chr14_56146840	0	56146840	T	A
14	chr14_56159118	0	56159118	C	A
14	chr14_56219256	0	56219256	G	C
14	chr14_56256210	0	56256210	G	T
14	chr14_56287408	0	56287408	C	A
14	chr14_56289432	0	56289432	T	A
14	chr14_56296267	0	56296267	G	C
14	chr14_56300298	0	56300298	G	C
14	chr14_56306821	0	56306821	T	A
14	chr14_56319074	0	56319074	A	C
14	chr14_56324803	0	56324803	G	C
14	chr14_56361981	0	56361981	T	G
14	chr14_56458749	0	56458749	T	A
14	chr14_56469983	0	56469983	G	C
14	chr14_56514392	0	56514392	C	G
14	chr14_56516336	0	56516336	C	G
14	chr14_56529467	0	56529467	C	G
14	chr14_56547756	0	56547756	T	A
14	chr14_56564779	0	56564779	T	G
14	chr14_56568907	0	56568907	C	G
14	chr14_56575692	0	56575692	C	A
14	chr14_56607322	0	56607322	T	G
14	chr14_56616414	0	56616414	T	A
14	chr14_56622452	0	56622452	C	A
14	chr14_56650581	0	56650581	C	G
14	chr14_56656657	0	56656657	A	C
14	chr14_56778081	0	56778081	C	A
14	chr14_56837571	0	56837571	G	C
14	chr14_56840908	0	56840908	G	T
14	chr14_56848071	0	56848071	G	C
14	chr14_56851339	0	56851339	G	T
14	chr14_56851667	0	56851667	C	G
14	chr14_56862353	0	56862353	G	C
14	chr14_56911254	0	56911254	T	G
14	chr14_56929177	0	56929177	G	C
14	chr14_56931831	0	56931831	G	C
14	chr14_56933055	0	56933055	G	C
14	chr14_56936997	0	56936997	A	C
14	chr14_56945098	0	56945098	C	G
14	chr14_56968406	0	56968406	C	A
14	chr14_56969755	0	56969755	C	G
14	chr14_56987164	0	56987164	A	T
14	chr14_56996090	0	56996090	A	T
14	chr14_57001730	0	57001730	G	C
14	chr14_57074210	0	57074210	C	G
14	chr14_57078266	0	57078266	C	G
14	chr14_57083249	0	57083249	G	T
14	chr14_57083884	0	57083884	G	T
14	chr14_57090236	0	57090236	G	C
14	chr14_57146900	0	57146900	A	C
14	chr14_57149971	0	57149971	C	A
14	chr14_57171943	0	57171943	G	T
14	chr14_57178128	0	57178128	C	G
14	chr14_57226946	0	57226946	A	T
14	chr14_57240563	0	57240563	G	C
14	chr14_57250875	0	57250875	A	T
14	chr14_57258002	0	57258002	G	C
14	chr14_57278093	0	57278093	T	G
14	chr14_57364015	0	57364015	G	T
14	chr14_57390653	0	57390653	G	T
14	chr14_57401800	0	57401800	C	G
14	chr14_57419587	0	57419587	C	G
14	chr14_57452388	0	57452388	C	G
14	chr14_57456803	0	57456803	A	C
14	chr14_57458379	0	57458379	G	C
14	chr14_57465700	0	57465700	T	G
14	chr14_57481695	0	57481695	C	A
14	chr14_57492667	0	57492667	G	C
14	chr14_57510062	0	57510062	A	C
14	chr14_57517001	0	57517001	G	T
14	chr14_57544933	0	57544933	T	G
14	chr14_57570428	0	57570428	T	G
14	chr14_57576969	0	57576969	A	T
14	chr14_57580146	0	57580146	G	T
14	chr14_57580942	0	57580942	C	A
14	chr14_57586585	0	57586585	C	G
14	chr14_57596639	0	57596639	C	A
14	chr14_57600888	0	57600888	T	A
14	chr14_57601083	0	57601083	T	G
14	chr14_57602962	0	57602962	A	C
14	chr14_57615099	0	57615099	G	C
14	chr14_57629781	0	57629781	A	T
14	chr14_57639454	0	57639454	C	G
14	chr14_57640651	0	57640651	T	G
14	chr14_57649721	0	57649721	T	A
14	chr14_57675200	0	57675200	T	A
14	chr14_57688024	0	57688024	C	G
14	chr14_57698902	0	57698902	G	C
14	chr14_57701187	0	57701187	G	C
14	chr14_57705768	0	57705768	T	G
14	chr14_57748519	0	57748519	C	A
14	chr14_57748598	0	57748598	C	A
14	chr14_57793895	0	57793895	C	G
14	chr14_57815578	0	57815578	C	A
14	chr14_57839937	0	57839937	A	C
14	chr14_57848897	0	57848897	C	A
14	chr14_57852536	0	57852536	G	C
14	chr14_57862462	0	57862462	C	A
14	chr14_57885809	0	57885809	C	G
14	chr14_57929147	0	57929147	G	C
14	chr14_57947081	0	57947081	G	T
14	chr14_57960968	0	57960968	G	C
14	chr14_57978687	0	57978687	G	C
14	chr14_58019827	0	58019827	C	A
14	chr14_58027166	0	58027166	T	G
14	chr14_58052888	0	58052888	C	A
14	chr14_58066754	0	58066754	A	T
14	chr14_58090931	0	58090931	G	T
14	chr14_58093586	0	58093586	G	T
14	chr14_58133915	0	58133915	C	A
14	chr14_58134643	0	58134643	C	G
14	chr14_58155556	0	58155556	A	T
14	chr14_58160064	0	58160064	A	C
14	chr14_58189140	0	58189140	A	T
14	chr14_58189643	0	58189643	G	C
14	chr14_58229550	0	58229550	T	G
14	chr14_58244287	0	58244287	T	G
14	chr14_58266077	0	58266077	G	T
14	chr14_58268485	0	58268485	T	A
14	chr14_58280416	0	58280416	A	C
14	chr14_58282070	0	58282070	T	G
14	chr14_58284166	0	58284166	C	A
14	chr14_58296632	0	58296632	T	G
14	chr14_58302717	0	58302717	C	G
14	chr14_58313487	0	58313487	T	A
14	chr14_58315237	0	58315237	T	G
14	chr14_58315793	0	58315793	T	A
14	chr14_58327949	0	58327949	C	A
14	chr14_58338178	0	58338178	T	G
14	chr14_58355408	0	58355408	G	T
14	chr14_58367521	0	58367521	A	C
14	chr14_58375835	0	58375835	G	T
14	chr14_58376715	0	58376715	A	T
14	chr14_58392171	0	58392171	T	A
14	chr14_58425010	0	58425010	G	T
14	chr14_58427702	0	58427702	A	C
14	chr14_58449758	0	58449758	T	G
14	chr14_58457419	0	58457419	G	C
14	chr14_58481956	0	58481956	A	C
14	chr14_58492047	0	58492047	C	A
14	chr14_58505403	0	58505403	G	T
14	chr14_58526435	0	58526435	C	A
14	chr14_58538103	0	58538103	G	T
14	chr14_58543551	0	58543551	A	T
14	chr14_58572210	0	58572210	G	C
14	chr14_58587870	0	58587870	C	A
14	chr14_58603191	0	58603191	A	T
14	chr14_58661480	0	58661480	G	C
14	chr14_58689330	0	58689330	G	T
14	chr14_58692041	0	58692041	C	A
14	chr14_58698122	0	58698122	A	T
14	chr14_58707840	0	58707840	C	A
14	chr14_58717917	0	58717917	C	G
14	chr14_58742888	0	58742888	T	A
14	chr14_58743835	0	58743835	T	G
14	chr14_58761898	0	58761898	T	G
14	chr14_58769311	0	58769311	G	T
14	chr14_58770007	0	58770007	G	T
14	chr14_58777468	0	58777468	T	A
14	chr14_58780346	0	58780346	G	C
14	chr14_58789389	0	58789389	G	T
14	chr14_58821995	0	58821995	G	C
14	chr14_58822711	0	58822711	G	C
14	chr14_58825806	0	58825806	A	C
14	chr14_58828234	0	58828234	C	A
14	chr14_58836466	0	58836466	C	A
14	chr14_58840938	0	58840938	C	G
14	chr14_58867542	0	58867542	A	C
14	chr14_58888041	0	58888041	C	G
14	chr14_58913208	0	58913208	T	G
14	chr14_58917267	0	58917267	T	G
14	chr14_58919421	0	58919421	G	T
14	chr14_58922723	0	58922723	G	T
14	chr14_58922732	0	58922732	G	C
14	chr14_58938041	0	58938041	G	T
14	chr14_58950794	0	58950794	G	T
14	chr14_58956388	0	58956388	G	C
14	chr14_58966041	0	58966041	G	C
14	chr14_58985692	0	58985692	C	A
14	chr14_58997273	0	58997273	A	C
14	chr14_59015927	0	59015927	G	C
14	chr14_59031535	0	59031535	C	A
14	chr14_59034715	0	59034715	G	C
14	chr14_59047621	0	59047621	G	C
14	chr14_59048488	0	59048488	C	G
14	chr14_59050211	0	59050211	A	C
14	chr14_59053237	0	59053237	A	C
14	chr14_59055210	0	59055210	T	A
14	chr14_59059316	0	59059316	G	T
14	chr14_59070586	0	59070586	G	C
14	chr14_59074706	0	59074706	C	G
14	chr14_59095395	0	59095395	C	A
14	chr14_59099001	0	59099001	G	C
14	chr14_59105765	0	59105765	A	C
14	chr14_59119579	0	59119579	G	T
14	chr14_59131732	0	59131732	C	G
14	chr14_59135675	0	59135675	C	A
14	chr14_59139714	0	59139714	C	A
14	chr14_59146030	0	59146030	T	G
14	chr14_59194388	0	59194388	A	C
14	chr14_59241625	0	59241625	T	G
14	chr14_59252055	0	59252055	T	A
14	chr14_59277342	0	59277342	A	C
14	chr14_59323395	0	59323395	C	A
14	chr14_59332650	0	59332650	G	C
14	chr14_59347234	0	59347234	A	T
14	chr14_59350491	0	59350491	T	A
14	chr14_59366220	0	59366220	T	G
14	chr14_59370284	0	59370284	A	T
14	chr14_59387063	0	59387063	C	A
14	chr14_59396400	0	59396400	A	T
14	chr14_59423456	0	59423456	C	G
14	chr14_59427135	0	59427135	G	C
14	chr14_59454727	0	59454727	A	C
14	chr14_59465337	0	59465337	T	G
14	chr14_59507821	0	59507821	G	T
14	chr14_59522707	0	59522707	T	A
14	chr14_59526264	0	59526264	G	T
14	chr14_59606976	0	59606976	T	A
14	chr14_59632657	0	59632657	G	C
14	chr14_59642484	0	59642484	G	T
14	chr14_59652709	0	59652709	C	G
14	chr14_59653964	0	59653964	C	G
14	chr14_59673920	0	59673920	G	C
14	chr14_59675290	0	59675290	A	T
14	chr14_59741461	0	59741461	G	T
14	chr14_59742107	0	59742107	G	T
14	chr14_59749202	0	59749202	T	G
14	chr14_59759220	0	59759220	C	G
14	chr14_59766576	0	59766576	A	T
14	chr14_59769779	0	59769779	T	A
14	chr14_59770795	0	59770795	C	A
14	chr14_59777671	0	59777671	T	G
14	chr14_59791958	0	59791958	T	A
14	chr14_59814403	0	59814403	G	T
14	chr14_59819843	0	59819843	A	C
14	chr14_59823087	0	59823087	A	C
14	chr14_59850841	0	59850841	C	A
14	chr14_59879350	0	59879350	G	T
14	chr14_59890004	0	59890004	T	A
14	chr14_59911177	0	59911177	T	A
14	chr14_59915047	0	59915047	G	C
14	chr14_59916664	0	59916664	A	T
14	chr14_59933357	0	59933357	T	G
14	chr14_59940139	0	59940139	C	G
14	chr14_59968929	0	59968929	T	A
14	chr14_59995998	0	59995998	C	G
14	chr14_60006268	0	60006268	C	A
14	chr14_60019087	0	60019087	T	G
14	chr14_60035426	0	60035426	T	A
14	chr14_60036471	0	60036471	C	G
14	chr14_60061638	0	60061638	G	C
14	chr14_60147451	0	60147451	T	A
14	chr14_60188713	0	60188713	C	G
14	chr14_60210541	0	60210541	C	A
14	chr14_60234201	0	60234201	C	G
14	chr14_60268307	0	60268307	G	T
14	chr14_60280208	0	60280208	T	G
14	chr14_60287572	0	60287572	G	C
14	chr14_60302366	0	60302366	T	G
14	chr14_60309930	0	60309930	G	T
14	chr14_60319963	0	60319963	C	G
14	chr14_60333645	0	60333645	G	C
14	chr14_60348683	0	60348683	A	C
14	chr14_60349493	0	60349493	C	G
14	chr14_60395507	0	60395507	T	G
14	chr14_60417718	0	60417718	G	C
14	chr14_60435522	0	60435522	A	T
14	chr14_60448656	0	60448656	T	G
14	chr14_60472945	0	60472945	T	G
14	chr14_60487930	0	60487930	T	G
14	chr14_60531453	0	60531453	A	T
14	chr14_60542642	0	60542642	A	C
14	chr14_60573827	0	60573827	T	A
14	chr14_60588507	0	60588507	A	T
14	chr14_60598776	0	60598776	A	C
14	chr14_60604345	0	60604345	C	A
14	chr14_60631965	0	60631965	C	A
14	chr14_60643594	0	60643594	C	G
14	chr14_60657943	0	60657943	T	G
14	chr14_60688787	0	60688787	C	A
14	chr14_60700954	0	60700954	C	G
14	chr14_60705018	0	60705018	A	C
14	chr14_60713082	0	60713082	C	G
14	chr14_60717726	0	60717726	A	C
14	chr14_60719613	0	60719613	T	G
14	chr14_60726502	0	60726502	G	T
14	chr14_60758318	0	60758318	G	C
14	chr14_60765861	0	60765861	G	C
14	chr14_60795238	0	60795238	A	C
14	chr14_60814185	0	60814185	G	T
14	chr14_60834627	0	60834627	T	A
14	chr14_60855599	0	60855599	C	G
14	chr14_60863915	0	60863915	A	T
14	chr14_60874319	0	60874319	C	G
14	chr14_60893408	0	60893408	C	G
14	chr14_60893455	0	60893455	A	T
14	chr14_60914792	0	60914792	T	G
14	chr14_60950755	0	60950755	G	C
14	chr14_61000845	0	61000845	C	A
14	chr14_61016733	0	61016733	C	A
14	chr14_61029670	0	61029670	T	A
14	chr14_61037853	0	61037853	G	C
14	chr14_61041655	0	61041655	T	A
14	chr14_61051084	0	61051084	T	G
14	chr14_61069053	0	61069053	G	C
14	chr14_61073640	0	61073640	A	C
14	chr14_61080463	0	61080463	G	T
14	chr14_61093401	0	61093401	A	C
14	chr14_61095359	0	61095359	T	G
14	chr14_61116649	0	61116649	A	C
14	chr14_61123405	0	61123405	G	C
14	chr14_61127047	0	61127047	A	C
14	chr14_61140365	0	61140365	G	C
14	chr14_61142042	0	61142042	C	A
14	chr14_61144666	0	61144666	C	G
14	chr14_61158675	0	61158675	T	A
14	chr14_61174233	0	61174233	T	G
14	chr14_61174251	0	61174251	C	G
14	chr14_61179982	0	61179982	C	G
14	chr14_61188994	0	61188994	A	T
14	chr14_61202831	0	61202831	T	A
14	chr14_61218844	0	61218844	G	T
14	chr14_61221215	0	61221215	T	A
14	chr14_61226238	0	61226238	G	T
14	chr14_61229089	0	61229089	G	C
14	chr14_61240175	0	61240175	A	C
14	chr14_61241147	0	61241147	T	G
14	chr14_61262888	0	61262888	C	G
14	chr14_61264188	0	61264188	C	A
14	chr14_61272162	0	61272162	C	G
14	chr14_61282463	0	61282463	T	G
14	chr14_61337389	0	61337389	T	A
14	chr14_61354007	0	61354007	A	C
14	chr14_61360730	0	61360730	A	C
14	chr14_61368022	0	61368022	A	T
14	chr14_61381982	0	61381982	C	A
14	chr14_61390470	0	61390470	A	C
14	chr14_61391856	0	61391856	A	C
14	chr14_61404788	0	61404788	C	G
14	chr14_61409386	0	61409386	T	A
14	chr14_61444865	0	61444865	A	C
14	chr14_61456360	0	61456360	G	T
14	chr14_61468965	0	61468965	C	A
14	chr14_61469319	0	61469319	G	T
14	chr14_61473983	0	61473983	C	G
14	chr14_61483965	0	61483965	A	C
14	chr14_61493878	0	61493878	T	A
14	chr14_61506612	0	61506612	G	T
14	chr14_61545431	0	61545431	G	C
14	chr14_61581655	0	61581655	C	A
14	chr14_61598092	0	61598092	A	T
14	chr14_61608222	0	61608222	A	C
14	chr14_61625087	0	61625087	A	T
14	chr14_61632986	0	61632986	G	T
14	chr14_61644456	0	61644456	A	C
14	chr14_61658215	0	61658215	G	T
14	chr14_61671261	0	61671261	C	A
14	chr14_61695810	0	61695810	A	C
14	chr14_61699735	0	61699735	A	T
14	chr14_61715655	0	61715655	T	G
14	chr14_61725894	0	61725894	T	G
14	chr14_61739088	0	61739088	A	C
14	chr14_61758656	0	61758656	C	A
14	chr14_61761607	0	61761607	A	C
14	chr14_61770578	0	61770578	T	G
14	chr14_61778789	0	61778789	A	C
14	chr14_61788294	0	61788294	A	C
14	chr14_61795004	0	61795004	C	A
14	chr14_61801779	0	61801779	A	T
14	chr14_61813168	0	61813168	G	C
14	chr14_61821643	0	61821643	G	C
14	chr14_61825584	0	61825584	G	C
14	chr14_61826216	0	61826216	G	T
14	chr14_61870438	0	61870438	C	G
14	chr14_61899996	0	61899996	T	G
14	chr14_61939237	0	61939237	G	C
14	chr14_61948876	0	61948876	C	G
14	chr14_61966481	0	61966481	T	G
14	chr14_61982719	0	61982719	A	C
14	chr14_61987975	0	61987975	G	C
14	chr14_61997589	0	61997589	A	C
14	chr14_62034745	0	62034745	G	T
14	chr14_62047967	0	62047967	G	T
14	chr14_62076642	0	62076642	A	T
14	chr14_62077331	0	62077331	C	A
14	chr14_62081338	0	62081338	C	G
14	chr14_62081656	0	62081656	A	C
14	chr14_62087061	0	62087061	C	G
14	chr14_62093520	0	62093520	A	C
14	chr14_62121041	0	62121041	G	T
14	chr14_62165815	0	62165815	A	T
14	chr14_62175608	0	62175608	G	C
14	chr14_62205007	0	62205007	G	C
14	chr14_62220773	0	62220773	G	C
14	chr14_62236681	0	62236681	A	C
14	chr14_62237401	0	62237401	G	C
14	chr14_62253112	0	62253112	C	G
14	chr14_62263990	0	62263990	C	G
14	chr14_62270726	0	62270726	G	C
14	chr14_62307671	0	62307671	G	C
14	chr14_62350611	0	62350611	G	C
14	chr14_62350892	0	62350892	C	G
14	chr14_62357266	0	62357266	T	A
14	chr14_62379850	0	62379850	C	A
14	chr14_62385046	0	62385046	G	T
14	chr14_62417866	0	62417866	C	A
14	chr14_62421461	0	62421461	G	C
14	chr14_62421884	0	62421884	T	A
14	chr14_62444231	0	62444231	T	A
14	chr14_62445338	0	62445338	T	A
14	chr14_62448761	0	62448761	G	C
14	chr14_62480773	0	62480773	C	G
14	chr14_62491964	0	62491964	T	G
14	chr14_62494714	0	62494714	T	A
14	chr14_62502939	0	62502939	T	G
14	chr14_62503326	0	62503326	A	T
14	chr14_62519482	0	62519482	G	T
14	chr14_62527836	0	62527836	G	T
14	chr14_62556262	0	62556262	T	A
14	chr14_62569364	0	62569364	A	T
14	chr14_62580540	0	62580540	A	T
14	chr14_62624544	0	62624544	T	A
14	chr14_62631195	0	62631195	A	C
14	chr14_62650518	0	62650518	A	C
14	chr14_62651033	0	62651033	A	C
14	chr14_62658892	0	62658892	C	G
14	chr14_62729644	0	62729644	A	T
14	chr14_62735218	0	62735218	A	T
14	chr14_62764054	0	62764054	A	C
14	chr14_62764143	0	62764143	G	C
14	chr14_62777573	0	62777573	T	A
14	chr14_62783729	0	62783729	A	C
14	chr14_62794314	0	62794314	A	T
14	chr14_62813087	0	62813087	T	G
14	chr14_62857217	0	62857217	C	A
14	chr14_62872112	0	62872112	C	G
14	chr14_62925250	0	62925250	C	G
14	chr14_62947935	0	62947935	T	G
14	chr14_62947997	0	62947997	C	G
14	chr14_62955494	0	62955494	G	T
14	chr14_62982915	0	62982915	T	A
14	chr14_62986149	0	62986149	G	T
14	chr14_62993280	0	62993280	A	C
14	chr14_63034094	0	63034094	T	G
14	chr14_63044989	0	63044989	T	G
14	chr14_63082542	0	63082542	C	A
14	chr14_63085342	0	63085342	G	T
14	chr14_63089950	0	63089950	A	C
14	chr14_63092505	0	63092505	T	G
14	chr14_63095366	0	63095366	T	G
14	chr14_63122630	0	63122630	T	G
14	chr14_63132912	0	63132912	C	A
14	chr14_63144637	0	63144637	C	G
14	chr14_63152115	0	63152115	C	A
14	chr14_63168449	0	63168449	A	C
14	chr14_63172297	0	63172297	C	G
14	chr14_63176291	0	63176291	C	A
14	chr14_63208196	0	63208196	G	C
14	chr14_63210667	0	63210667	C	G
14	chr14_63228085	0	63228085	G	C
14	chr14_63232625	0	63232625	T	G
14	chr14_63233439	0	63233439	C	G
14	chr14_63279746	0	63279746	T	G
14	chr14_63288909	0	63288909	T	A
14	chr14_63308999	0	63308999	G	T
14	chr14_63320783	0	63320783	A	T
14	chr14_63322273	0	63322273	T	G
14	chr14_63345371	0	63345371	T	A
14	chr14_63362349	0	63362349	A	T
14	chr14_63396719	0	63396719	G	T
14	chr14_63417657	0	63417657	G	C
14	chr14_63417952	0	63417952	C	A
14	chr14_63465268	0	63465268	G	C
14	chr14_63486498	0	63486498	C	A
14	chr14_63489001	0	63489001	T	A
14	chr14_63492179	0	63492179	G	C
14	chr14_63492549	0	63492549	C	A
14	chr14_63493000	0	63493000	A	C
14	chr14_63507297	0	63507297	G	C
14	chr14_63507365	0	63507365	T	A
14	chr14_63514406	0	63514406	G	C
14	chr14_63546148	0	63546148	C	A
14	chr14_63547078	0	63547078	G	T
14	chr14_63601821	0	63601821	T	A
14	chr14_63662766	0	63662766	C	G
14	chr14_63671031	0	63671031	G	T
14	chr14_63685507	0	63685507	T	G
14	chr14_63690621	0	63690621	T	G
14	chr14_63709440	0	63709440	A	C
14	chr14_63719919	0	63719919	G	T
14	chr14_63737345	0	63737345	G	T
14	chr14_63742982	0	63742982	G	C
14	chr14_63747960	0	63747960	G	T
14	chr14_63755964	0	63755964	A	C
14	chr14_63760357	0	63760357	T	G
14	chr14_63771553	0	63771553	C	G
14	chr14_63781109	0	63781109	G	T
14	chr14_63785812	0	63785812	A	T
14	chr14_63802734	0	63802734	A	C
14	chr14_63803139	0	63803139	C	A
14	chr14_63806924	0	63806924	G	C
14	chr14_63835745	0	63835745	C	A
14	chr14_63836682	0	63836682	A	T
14	chr14_63837829	0	63837829	C	G
14	chr14_63855797	0	63855797	T	G
14	chr14_63876114	0	63876114	C	A
14	chr14_63876817	0	63876817	A	C
14	chr14_63890048	0	63890048	A	T
14	chr14_63892362	0	63892362	A	T
14	chr14_63902347	0	63902347	C	A
14	chr14_63907729	0	63907729	C	A
14	chr14_63908222	0	63908222	C	G
14	chr14_63962787	0	63962787	A	T
14	chr14_63977983	0	63977983	T	A
14	chr14_63988677	0	63988677	C	G
14	chr14_63992360	0	63992360	A	C
14	chr14_64005707	0	64005707	C	A
14	chr14_64029949	0	64029949	A	C
14	chr14_64066795	0	64066795	A	C
14	chr14_64070778	0	64070778	A	C
14	chr14_64073785	0	64073785	C	G
14	chr14_64122888	0	64122888	T	G
14	chr14_64150588	0	64150588	C	G
14	chr14_64165072	0	64165072	C	A
14	chr14_64166353	0	64166353	C	A
14	chr14_64191115	0	64191115	C	G
14	chr14_64203205	0	64203205	C	G
14	chr14_64208500	0	64208500	C	G
14	chr14_64300933	0	64300933	T	A
14	chr14_64309245	0	64309245	G	C
14	chr14_64325672	0	64325672	A	C
14	chr14_64346926	0	64346926	G	C
14	chr14_64360150	0	64360150	C	G
14	chr14_64361382	0	64361382	T	A
14	chr14_64386130	0	64386130	A	T
14	chr14_64442400	0	64442400	G	C
14	chr14_64469352	0	64469352	G	T
14	chr14_64486985	0	64486985	G	T
14	chr14_64506925	0	64506925	T	G
14	chr14_64549710	0	64549710	C	G
14	chr14_64567088	0	64567088	A	T
14	chr14_64567547	0	64567547	T	G
14	chr14_64574828	0	64574828	G	C
14	chr14_64580452	0	64580452	A	T
14	chr14_64592009	0	64592009	A	C
14	chr14_64608460	0	64608460	C	A
14	chr14_64662490	0	64662490	T	A
14	chr14_64672223	0	64672223	A	T
14	chr14_64684139	0	64684139	T	G
14	chr14_64695712	0	64695712	G	C
14	chr14_64722066	0	64722066	T	A
14	chr14_64723976	0	64723976	A	T
14	chr14_64733077	0	64733077	A	T
14	chr14_64799301	0	64799301	C	G
14	chr14_64801691	0	64801691	C	A
14	chr14_64807144	0	64807144	G	T
14	chr14_64825004	0	64825004	C	G
14	chr14_64843291	0	64843291	A	C
14	chr14_64852422	0	64852422	G	T
14	chr14_64854071	0	64854071	A	T
14	chr14_64866092	0	64866092	T	A
14	chr14_64872258	0	64872258	G	T
14	chr14_64939294	0	64939294	G	T
14	chr14_64957504	0	64957504	A	C
14	chr14_64983782	0	64983782	A	C
14	chr14_65014647	0	65014647	T	A
14	chr14_65063936	0	65063936	G	T
14	chr14_65116769	0	65116769	G	C
14	chr14_65155032	0	65155032	C	G
14	chr14_65156148	0	65156148	T	G
14	chr14_65158268	0	65158268	T	G
14	chr14_65195274	0	65195274	C	A
14	chr14_65239976	0	65239976	C	A
14	chr14_65268332	0	65268332	T	A
14	chr14_65282812	0	65282812	C	A
14	chr14_65288825	0	65288825	G	C
14	chr14_65294803	0	65294803	C	A
14	chr14_65327742	0	65327742	G	C
14	chr14_65377609	0	65377609	T	G
14	chr14_65432891	0	65432891	A	T
14	chr14_65495467	0	65495467	C	A
14	chr14_65495597	0	65495597	C	A
14	chr14_65501087	0	65501087	C	A
14	chr14_65513549	0	65513549	A	T
14	chr14_65529445	0	65529445	A	C
14	chr14_65531051	0	65531051	A	T
14	chr14_65535109	0	65535109	C	A
14	chr14_65535533	0	65535533	T	G
14	chr14_65539085	0	65539085	A	C
14	chr14_65561202	0	65561202	C	A
14	chr14_65564425	0	65564425	C	A
14	chr14_65573173	0	65573173	T	G
14	chr14_65574652	0	65574652	T	G
14	chr14_65591439	0	65591439	A	C
14	chr14_65642402	0	65642402	C	A
14	chr14_65663149	0	65663149	G	T
14	chr14_65669013	0	65669013	A	C
14	chr14_65700674	0	65700674	C	G
14	chr14_65712167	0	65712167	G	C
14	chr14_65719057	0	65719057	C	G
14	chr14_65721375	0	65721375	A	C
14	chr14_65747480	0	65747480	A	C
14	chr14_65801410	0	65801410	T	G
14	chr14_65805612	0	65805612	T	G
14	chr14_65816569	0	65816569	A	T
14	chr14_65838381	0	65838381	T	G
14	chr14_65881510	0	65881510	A	C
14	chr14_65917601	0	65917601	T	A
14	chr14_65945541	0	65945541	T	G
14	chr14_65948039	0	65948039	C	G
14	chr14_65982783	0	65982783	A	T
14	chr14_65993084	0	65993084	C	A
14	chr14_65996938	0	65996938	C	A
14	chr14_66016716	0	66016716	T	A
14	chr14_66053516	0	66053516	G	C
14	chr14_66073293	0	66073293	T	G
14	chr14_66077072	0	66077072	A	C
14	chr14_66089199	0	66089199	T	G
14	chr14_66113662	0	66113662	T	G
14	chr14_66115286	0	66115286	A	T
14	chr14_66188024	0	66188024	C	A
14	chr14_66249387	0	66249387	A	T
14	chr14_66266399	0	66266399	T	G
14	chr14_66320612	0	66320612	G	T
14	chr14_66339129	0	66339129	A	C
14	chr14_66346776	0	66346776	C	A
14	chr14_66348417	0	66348417	A	C
14	chr14_66357578	0	66357578	G	C
14	chr14_66363364	0	66363364	C	A
14	chr14_66430953	0	66430953	A	T
14	chr14_66447139	0	66447139	A	T
14	chr14_66457528	0	66457528	C	G
14	chr14_66473450	0	66473450	G	T
14	chr14_66477964	0	66477964	A	T
14	chr14_66489590	0	66489590	G	T
14	chr14_66501119	0	66501119	T	G
14	chr14_66522365	0	66522365	C	A
14	chr14_66522525	0	66522525	G	T
14	chr14_66562015	0	66562015	G	C
14	chr14_66577491	0	66577491	A	C
14	chr14_66583690	0	66583690	T	G
14	chr14_66591576	0	66591576	C	G
14	chr14_66605407	0	66605407	G	C
14	chr14_66635359	0	66635359	G	T
14	chr14_66637864	0	66637864	G	C
14	chr14_66638840	0	66638840	C	G
14	chr14_66672188	0	66672188	C	A
14	chr14_66673135	0	66673135	G	C
14	chr14_66691899	0	66691899	A	C
14	chr14_66710619	0	66710619	A	T
14	chr14_66796489	0	66796489	C	A
14	chr14_66831164	0	66831164	C	A
14	chr14_66838531	0	66838531	G	C
14	chr14_66844974	0	66844974	G	C
14	chr14_66851383	0	66851383	T	G
14	chr14_66867161	0	66867161	C	G
14	chr14_66874220	0	66874220	A	T
14	chr14_66874225	0	66874225	C	A
14	chr14_66887709	0	66887709	C	A
14	chr14_66892765	0	66892765	G	T
14	chr14_66897515	0	66897515	A	T
14	chr14_66904481	0	66904481	A	T
14	chr14_66907898	0	66907898	T	G
14	chr14_66915343	0	66915343	G	C
14	chr14_66927810	0	66927810	T	G
14	chr14_66934249	0	66934249	C	G
14	chr14_66938531	0	66938531	T	A
14	chr14_66960105	0	66960105	G	C
14	chr14_66979507	0	66979507	G	T
14	chr14_66982678	0	66982678	T	G
14	chr14_67008644	0	67008644	A	C
14	chr14_67010005	0	67010005	C	G
14	chr14_67017901	0	67017901	C	G
14	chr14_67060234	0	67060234	A	C
14	chr14_67065524	0	67065524	A	C
14	chr14_67073209	0	67073209	T	G
14	chr14_67073995	0	67073995	A	C
14	chr14_67153006	0	67153006	G	T
14	chr14_67168118	0	67168118	A	T
14	chr14_67185258	0	67185258	C	G
14	chr14_67192367	0	67192367	G	C
14	chr14_67202514	0	67202514	C	G
14	chr14_67206389	0	67206389	A	T
14	chr14_67212212	0	67212212	C	A
14	chr14_67240638	0	67240638	G	T
14	chr14_67243510	0	67243510	T	G
14	chr14_67248788	0	67248788	A	C
14	chr14_67259213	0	67259213	G	T
14	chr14_67286639	0	67286639	A	T
14	chr14_67320891	0	67320891	T	G
14	chr14_67322267	0	67322267	C	A
14	chr14_67346567	0	67346567	C	G
14	chr14_67356457	0	67356457	T	G
14	chr14_67357994	0	67357994	G	C
14	chr14_67363686	0	67363686	C	G
14	chr14_67367402	0	67367402	C	A
14	chr14_67371123	0	67371123	G	T
14	chr14_67386095	0	67386095	C	G
14	chr14_67400513	0	67400513	A	C
14	chr14_67431906	0	67431906	C	G
14	chr14_67443802	0	67443802	C	A
14	chr14_67463318	0	67463318	G	C
14	chr14_67466521	0	67466521	A	C
14	chr14_67480382	0	67480382	A	T
14	chr14_67482979	0	67482979	T	G
14	chr14_67486352	0	67486352	T	G
14	chr14_67494083	0	67494083	G	C
14	chr14_67516145	0	67516145	C	A
14	chr14_67532272	0	67532272	A	T
14	chr14_67546070	0	67546070	A	C
14	chr14_67555719	0	67555719	C	G
14	chr14_67560182	0	67560182	C	A
14	chr14_67586187	0	67586187	G	C
14	chr14_67613104	0	67613104	C	A
14	chr14_67622010	0	67622010	C	G
14	chr14_67658126	0	67658126	G	T
14	chr14_67743724	0	67743724	T	G
14	chr14_67771628	0	67771628	T	G
14	chr14_67778673	0	67778673	A	C
14	chr14_67808864	0	67808864	T	G
14	chr14_67810549	0	67810549	C	A
14	chr14_67820372	0	67820372	G	T
14	chr14_67827395	0	67827395	G	C
14	chr14_67831032	0	67831032	G	C
14	chr14_67836440	0	67836440	T	A
14	chr14_67849660	0	67849660	T	G
14	chr14_67867968	0	67867968	G	C
14	chr14_67897725	0	67897725	A	C
14	chr14_67899046	0	67899046	T	G
14	chr14_67950188	0	67950188	A	T
14	chr14_67956020	0	67956020	T	G
14	chr14_67971567	0	67971567	A	T
14	chr14_67974734	0	67974734	T	G
14	chr14_67979070	0	67979070	C	G
14	chr14_67989920	0	67989920	A	T
14	chr14_68018600	0	68018600	T	A
14	chr14_68083418	0	68083418	A	T
14	chr14_68093917	0	68093917	G	T
14	chr14_68099382	0	68099382	G	C
14	chr14_68126777	0	68126777	T	G
14	chr14_68128744	0	68128744	T	G
14	chr14_68131148	0	68131148	T	G
14	chr14_68162349	0	68162349	G	C
14	chr14_68162781	0	68162781	C	G
14	chr14_68162952	0	68162952	G	T
14	chr14_68171371	0	68171371	C	G
14	chr14_68198474	0	68198474	A	T
14	chr14_68228827	0	68228827	C	A
14	chr14_68240038	0	68240038	G	T
14	chr14_68245318	0	68245318	G	T
14	chr14_68256217	0	68256217	C	G
14	chr14_68298651	0	68298651	C	A
14	chr14_68348556	0	68348556	A	T
14	chr14_68362154	0	68362154	C	A
14	chr14_68372055	0	68372055	T	G
14	chr14_68394741	0	68394741	G	C
14	chr14_68394765	0	68394765	G	C
14	chr14_68408509	0	68408509	A	C
14	chr14_68412123	0	68412123	A	C
14	chr14_68455561	0	68455561	T	G
14	chr14_68489427	0	68489427	G	T
14	chr14_68496549	0	68496549	A	C
14	chr14_68537376	0	68537376	A	C
14	chr14_68540360	0	68540360	C	A
14	chr14_68544447	0	68544447	A	C
14	chr14_68547125	0	68547125	G	C
14	chr14_68570966	0	68570966	T	G
14	chr14_68600079	0	68600079	C	G
14	chr14_68618494	0	68618494	G	T
14	chr14_68619235	0	68619235	A	C
14	chr14_68668820	0	68668820	C	G
14	chr14_68731564	0	68731564	G	C
14	chr14_68743192	0	68743192	T	A
14	chr14_68785025	0	68785025	G	T
14	chr14_68788952	0	68788952	G	T
14	chr14_68795501	0	68795501	C	A
14	chr14_68804836	0	68804836	A	T
14	chr14_68857204	0	68857204	T	A
14	chr14_68878576	0	68878576	T	A
14	chr14_68931457	0	68931457	G	C
14	chr14_68935889	0	68935889	C	G
14	chr14_68947424	0	68947424	A	T
14	chr14_68948658	0	68948658	C	A
14	chr14_68995209	0	68995209	C	A
14	chr14_68999308	0	68999308	G	C
14	chr14_69018617	0	69018617	C	G
14	chr14_69019107	0	69019107	C	A
14	chr14_69023235	0	69023235	A	C
14	chr14_69049996	0	69049996	C	A
14	chr14_69050606	0	69050606	A	T
14	chr14_69054065	0	69054065	T	G
14	chr14_69092601	0	69092601	G	T
14	chr14_69096258	0	69096258	A	C
14	chr14_69109053	0	69109053	C	A
14	chr14_69123928	0	69123928	C	A
14	chr14_69149240	0	69149240	A	C
14	chr14_69151299	0	69151299	G	T
14	chr14_69175324	0	69175324	G	T
14	chr14_69179540	0	69179540	T	G
14	chr14_69192250	0	69192250	A	C
14	chr14_69209645	0	69209645	C	A
14	chr14_69218905	0	69218905	A	C
14	chr14_69289471	0	69289471	T	G
14	chr14_69331494	0	69331494	C	G
14	chr14_69333468	0	69333468	G	T
14	chr14_69353229	0	69353229	C	G
14	chr14_69365824	0	69365824	G	T
14	chr14_69394102	0	69394102	G	T
14	chr14_69403935	0	69403935	C	A
14	chr14_69422308	0	69422308	C	A
14	chr14_69492088	0	69492088	C	G
14	chr14_69502784	0	69502784	A	C
14	chr14_69513532	0	69513532	G	T
14	chr14_69516261	0	69516261	T	A
14	chr14_69518876	0	69518876	C	A
14	chr14_69533706	0	69533706	C	A
14	chr14_69577491	0	69577491	C	A
14	chr14_69586982	0	69586982	G	C
14	chr14_69596187	0	69596187	G	T
14	chr14_69611380	0	69611380	C	G
14	chr14_69663650	0	69663650	A	C
14	chr14_69670299	0	69670299	G	T
14	chr14_69711137	0	69711137	C	G
14	chr14_69714599	0	69714599	A	C
14	chr14_69823861	0	69823861	C	G
14	chr14_69845394	0	69845394	T	G
14	chr14_69860820	0	69860820	G	T
14	chr14_69875548	0	69875548	T	G
14	chr14_69897170	0	69897170	T	A
14	chr14_69936200	0	69936200	C	A
14	chr14_69973951	0	69973951	T	A
14	chr14_70001225	0	70001225	C	A
14	chr14_70019413	0	70019413	G	C
14	chr14_70087698	0	70087698	G	C
14	chr14_70088310	0	70088310	G	T
14	chr14_70101250	0	70101250	A	C
14	chr14_70143872	0	70143872	T	G
14	chr14_70156039	0	70156039	T	A
14	chr14_70157815	0	70157815	G	T
14	chr14_70166596	0	70166596	G	T
14	chr14_70172749	0	70172749	C	A
14	chr14_70207819	0	70207819	T	G
14	chr14_70215764	0	70215764	C	G
14	chr14_70216567	0	70216567	C	G
14	chr14_70227926	0	70227926	G	T
14	chr14_70257051	0	70257051	G	C
14	chr14_70265899	0	70265899	T	G
14	chr14_70288535	0	70288535	T	G
14	chr14_70313015	0	70313015	G	T
14	chr14_70315078	0	70315078	A	T
14	chr14_70327352	0	70327352	A	T
14	chr14_70339923	0	70339923	A	T
14	chr14_70351064	0	70351064	C	A
14	chr14_70388401	0	70388401	C	A
14	chr14_70392496	0	70392496	G	C
14	chr14_70424501	0	70424501	G	T
14	chr14_70444760	0	70444760	T	A
14	chr14_70454659	0	70454659	C	A
14	chr14_70476140	0	70476140	A	T
14	chr14_70506358	0	70506358	C	G
14	chr14_70523796	0	70523796	G	T
14	chr14_70549433	0	70549433	A	C
14	chr14_70557500	0	70557500	G	T
14	chr14_70576789	0	70576789	A	C
14	chr14_70599474	0	70599474	G	C
14	chr14_70607071	0	70607071	G	C
14	chr14_70608484	0	70608484	T	A
14	chr14_70617412	0	70617412	G	C
14	chr14_70619481	0	70619481	T	G
14	chr14_70628584	0	70628584	C	A
14	chr14_70635535	0	70635535	C	G
14	chr14_70659099	0	70659099	A	T
14	chr14_70673868	0	70673868	G	C
14	chr14_70674454	0	70674454	C	A
14	chr14_70687595	0	70687595	A	C
14	chr14_70716512	0	70716512	C	A
14	chr14_70764785	0	70764785	C	A
14	chr14_70771423	0	70771423	G	C
14	chr14_70787667	0	70787667	T	G
14	chr14_70792350	0	70792350	G	C
14	chr14_70794873	0	70794873	A	T
14	chr14_70795206	0	70795206	C	G
14	chr14_70812157	0	70812157	G	C
14	chr14_70815045	0	70815045	G	T
14	chr14_70843263	0	70843263	G	T
14	chr14_70851145	0	70851145	A	T
14	chr14_70905976	0	70905976	A	T
14	chr14_70942272	0	70942272	C	A
14	chr14_70948324	0	70948324	C	A
14	chr14_70957889	0	70957889	T	A
14	chr14_70969210	0	70969210	C	A
14	chr14_71014538	0	71014538	G	C
14	chr14_71022039	0	71022039	C	G
14	chr14_71051318	0	71051318	T	A
14	chr14_71055013	0	71055013	T	A
14	chr14_71066423	0	71066423	C	G
14	chr14_71077426	0	71077426	C	A
14	chr14_71117737	0	71117737	T	G
14	chr14_71126276	0	71126276	C	A
14	chr14_71140602	0	71140602	T	A
14	chr14_71160855	0	71160855	C	G
14	chr14_71227454	0	71227454	G	T
14	chr14_71246755	0	71246755	C	G
14	chr14_71256062	0	71256062	A	C
14	chr14_71286041	0	71286041	T	G
14	chr14_71297286	0	71297286	T	G
14	chr14_71323145	0	71323145	T	G
14	chr14_71328237	0	71328237	T	G
14	chr14_71375021	0	71375021	A	C
14	chr14_71375441	0	71375441	G	C
14	chr14_71390348	0	71390348	T	A
14	chr14_71392970	0	71392970	C	A
14	chr14_71427288	0	71427288	T	A
14	chr14_71443792	0	71443792	C	A
14	chr14_71473434	0	71473434	C	A
14	chr14_71501610	0	71501610	A	C
14	chr14_71503091	0	71503091	A	C
14	chr14_71505889	0	71505889	C	A
14	chr14_71512294	0	71512294	T	A
14	chr14_71532549	0	71532549	C	A
14	chr14_71535229	0	71535229	T	G
14	chr14_71554236	0	71554236	A	C
14	chr14_71559475	0	71559475	C	A
14	chr14_71563730	0	71563730	C	A
14	chr14_71577447	0	71577447	C	G
14	chr14_71583290	0	71583290	C	G
14	chr14_71628556	0	71628556	G	T
14	chr14_71633387	0	71633387	A	T
14	chr14_71646752	0	71646752	G	T
14	chr14_71649313	0	71649313	G	C
14	chr14_71684290	0	71684290	C	G
14	chr14_71698399	0	71698399	G	C
14	chr14_71705841	0	71705841	C	G
14	chr14_71714546	0	71714546	A	C
14	chr14_71717786	0	71717786	T	G
14	chr14_71723621	0	71723621	C	G
14	chr14_71735266	0	71735266	C	G
14	chr14_71751203	0	71751203	C	G
14	chr14_71770556	0	71770556	G	C
14	chr14_71788769	0	71788769	A	T
14	chr14_71818566	0	71818566	T	G
14	chr14_71826768	0	71826768	C	A
14	chr14_71859979	0	71859979	T	G
14	chr14_71868289	0	71868289	G	C
14	chr14_71883877	0	71883877	G	T
14	chr14_71930705	0	71930705	C	A
14	chr14_71971678	0	71971678	G	C
14	chr14_71976609	0	71976609	C	A
14	chr14_71990663	0	71990663	T	A
14	chr14_72001263	0	72001263	T	A
14	chr14_72008912	0	72008912	A	T
14	chr14_72012191	0	72012191	T	A
14	chr14_72014152	0	72014152	C	A
14	chr14_72015656	0	72015656	A	T
14	chr14_72036941	0	72036941	A	C
14	chr14_72060802	0	72060802	G	C
14	chr14_72075109	0	72075109	T	A
14	chr14_72082192	0	72082192	G	T
14	chr14_72086458	0	72086458	G	T
14	chr14_72107848	0	72107848	G	T
14	chr14_72111696	0	72111696	G	T
14	chr14_72116045	0	72116045	A	C
14	chr14_72120662	0	72120662	T	G
14	chr14_72130327	0	72130327	G	C
14	chr14_72144880	0	72144880	G	C
14	chr14_72149173	0	72149173	A	T
14	chr14_72168126	0	72168126	C	G
14	chr14_72175484	0	72175484	G	T
14	chr14_72177369	0	72177369	G	T
14	chr14_72195329	0	72195329	T	A
14	chr14_72202594	0	72202594	A	T
14	chr14_72230944	0	72230944	C	A
14	chr14_72252197	0	72252197	C	G
14	chr14_72252930	0	72252930	T	G
14	chr14_72260385	0	72260385	C	G
14	chr14_72269250	0	72269250	A	T
14	chr14_72291409	0	72291409	A	T
14	chr14_72350531	0	72350531	A	C
14	chr14_72369784	0	72369784	C	A
14	chr14_72383078	0	72383078	G	T
14	chr14_72384377	0	72384377	A	T
14	chr14_72401810	0	72401810	A	C
14	chr14_72403662	0	72403662	A	T
14	chr14_72430342	0	72430342	T	G
14	chr14_72442349	0	72442349	T	A
14	chr14_72497203	0	72497203	T	A
14	chr14_72521511	0	72521511	G	T
14	chr14_72522976	0	72522976	C	A
14	chr14_72534483	0	72534483	A	C
14	chr14_72538016	0	72538016	G	T
14	chr14_72546959	0	72546959	T	G
14	chr14_72584362	0	72584362	C	G
14	chr14_72592215	0	72592215	C	G
14	chr14_72600098	0	72600098	C	A
14	chr14_72623255	0	72623255	G	T
14	chr14_72632446	0	72632446	C	A
14	chr14_72643450	0	72643450	G	C
14	chr14_72655839	0	72655839	G	T
14	chr14_72667422	0	72667422	A	T
14	chr14_72676282	0	72676282	G	C
14	chr14_72679555	0	72679555	A	T
14	chr14_72685902	0	72685902	A	C
14	chr14_72744218	0	72744218	G	C
14	chr14_72746868	0	72746868	C	A
14	chr14_72767786	0	72767786	C	G
14	chr14_72791799	0	72791799	C	G
14	chr14_72815531	0	72815531	C	A
14	chr14_72815754	0	72815754	G	C
14	chr14_72849812	0	72849812	C	A
14	chr14_72857787	0	72857787	G	T
14	chr14_72858899	0	72858899	G	C
14	chr14_72866233	0	72866233	G	C
14	chr14_72868929	0	72868929	T	A
14	chr14_72869527	0	72869527	A	C
14	chr14_72881171	0	72881171	A	C
14	chr14_72904863	0	72904863	T	G
14	chr14_72912548	0	72912548	T	A
14	chr14_72926326	0	72926326	A	T
14	chr14_72946881	0	72946881	T	A
14	chr14_72957629	0	72957629	G	C
14	chr14_72958110	0	72958110	G	C
14	chr14_72960503	0	72960503	G	C
14	chr14_72966945	0	72966945	T	G
14	chr14_72995548	0	72995548	G	C
14	chr14_73006689	0	73006689	C	G
14	chr14_73014298	0	73014298	T	A
14	chr14_73033411	0	73033411	G	T
14	chr14_73037829	0	73037829	T	G
14	chr14_73054523	0	73054523	T	A
14	chr14_73066737	0	73066737	T	A
14	chr14_73067102	0	73067102	G	T
14	chr14_73067660	0	73067660	T	A
14	chr14_73077753	0	73077753	T	G
14	chr14_73086459	0	73086459	G	C
14	chr14_73094978	0	73094978	C	G
14	chr14_73103601	0	73103601	T	G
14	chr14_73113094	0	73113094	T	G
14	chr14_73120361	0	73120361	C	G
14	chr14_73121080	0	73121080	T	A
14	chr14_73131987	0	73131987	G	T
14	chr14_73138845	0	73138845	T	G
14	chr14_73148866	0	73148866	G	T
14	chr14_73194132	0	73194132	T	A
14	chr14_73202660	0	73202660	C	A
14	chr14_73218707	0	73218707	C	G
14	chr14_73229622	0	73229622	A	C
14	chr14_73233252	0	73233252	A	T
14	chr14_73234857	0	73234857	G	C
14	chr14_73235331	0	73235331	A	C
14	chr14_73235535	0	73235535	C	G
14	chr14_73237883	0	73237883	C	A
14	chr14_73255094	0	73255094	G	C
14	chr14_73272628	0	73272628	T	G
14	chr14_73288668	0	73288668	C	A
14	chr14_73294581	0	73294581	A	C
14	chr14_73311012	0	73311012	G	C
14	chr14_73316477	0	73316477	G	T
14	chr14_73371895	0	73371895	A	T
14	chr14_73375166	0	73375166	T	A
14	chr14_73399079	0	73399079	T	A
14	chr14_73406752	0	73406752	G	C
14	chr14_73409541	0	73409541	T	G
14	chr14_73416772	0	73416772	G	T
14	chr14_73427151	0	73427151	C	G
14	chr14_73432817	0	73432817	C	A
14	chr14_73454484	0	73454484	C	G
14	chr14_73481515	0	73481515	A	C
14	chr14_73482281	0	73482281	G	T
14	chr14_73503597	0	73503597	G	C
14	chr14_73546825	0	73546825	T	A
14	chr14_73561262	0	73561262	A	C
14	chr14_73568611	0	73568611	A	C
14	chr14_73607253	0	73607253	A	C
14	chr14_73637432	0	73637432	C	A
14	chr14_73639777	0	73639777	C	G
14	chr14_73644392	0	73644392	T	G
14	chr14_73677772	0	73677772	G	T
14	chr14_73729586	0	73729586	A	C
14	chr14_73752968	0	73752968	C	A
14	chr14_73809936	0	73809936	A	T
14	chr14_73825931	0	73825931	G	T
14	chr14_73860336	0	73860336	G	C
14	chr14_73867767	0	73867767	C	G
14	chr14_73895983	0	73895983	G	T
14	chr14_73930699	0	73930699	G	T
14	chr14_73966847	0	73966847	C	A
14	chr14_73987980	0	73987980	T	A
14	chr14_74015608	0	74015608	G	C
14	chr14_74074258	0	74074258	G	C
14	chr14_74092078	0	74092078	G	T
14	chr14_74102715	0	74102715	A	C
14	chr14_74112172	0	74112172	T	G
14	chr14_74113890	0	74113890	C	A
14	chr14_74125593	0	74125593	G	T
14	chr14_74130117	0	74130117	C	G
14	chr14_74136076	0	74136076	G	C
14	chr14_74142578	0	74142578	G	T
14	chr14_74145944	0	74145944	C	G
14	chr14_74187239	0	74187239	C	A
14	chr14_74199515	0	74199515	C	G
14	chr14_74231059	0	74231059	A	C
14	chr14_74266036	0	74266036	G	T
14	chr14_74275563	0	74275563	T	A
14	chr14_74300182	0	74300182	G	T
14	chr14_74335740	0	74335740	A	C
14	chr14_74339477	0	74339477	A	T
14	chr14_74400585	0	74400585	C	A
14	chr14_74416814	0	74416814	C	G
14	chr14_74482036	0	74482036	G	C
14	chr14_74486948	0	74486948	A	T
14	chr14_74507166	0	74507166	C	G
14	chr14_74515753	0	74515753	G	C
14	chr14_74522925	0	74522925	T	G
14	chr14_74528069	0	74528069	C	A
14	chr14_74556092	0	74556092	G	C
14	chr14_74586383	0	74586383	C	G
14	chr14_74592132	0	74592132	T	G
14	chr14_74597336	0	74597336	G	T
14	chr14_74609881	0	74609881	T	A
14	chr14_74611636	0	74611636	T	A
14	chr14_74614474	0	74614474	G	T
14	chr14_74656078	0	74656078	G	T
14	chr14_74727822	0	74727822	T	G
14	chr14_74764376	0	74764376	A	C
14	chr14_74780044	0	74780044	G	T
14	chr14_74810705	0	74810705	T	G
14	chr14_74824115	0	74824115	A	C
14	chr14_74838433	0	74838433	T	G
14	chr14_74882088	0	74882088	G	C
14	chr14_74889900	0	74889900	C	A
14	chr14_74892207	0	74892207	T	A
14	chr14_74903672	0	74903672	C	A
14	chr14_74907038	0	74907038	G	T
14	chr14_74914342	0	74914342	T	A
14	chr14_74922825	0	74922825	G	T
14	chr14_74956399	0	74956399	T	A
14	chr14_74964272	0	74964272	T	A
14	chr14_74964798	0	74964798	T	G
14	chr14_74985323	0	74985323	G	C
14	chr14_74985466	0	74985466	C	A
14	chr14_75005714	0	75005714	C	A
14	chr14_75015891	0	75015891	T	G
14	chr14_75019580	0	75019580	C	G
14	chr14_75025359	0	75025359	A	C
14	chr14_75077557	0	75077557	A	C
14	chr14_75081785	0	75081785	A	T
14	chr14_75083074	0	75083074	C	G
14	chr14_75084942	0	75084942	G	T
14	chr14_75086608	0	75086608	T	G
14	chr14_75088291	0	75088291	C	G
14	chr14_75088413	0	75088413	T	A
14	chr14_75090226	0	75090226	G	T
14	chr14_75091889	0	75091889	C	G
14	chr14_75097306	0	75097306	T	A
14	chr14_75116760	0	75116760	G	C
14	chr14_75119905	0	75119905	C	G
14	chr14_75123929	0	75123929	T	G
14	chr14_75129379	0	75129379	G	C
14	chr14_75133882	0	75133882	T	A
14	chr14_75154577	0	75154577	G	C
14	chr14_75178254	0	75178254	G	T
14	chr14_75197495	0	75197495	A	C
14	chr14_75275995	0	75275995	C	A
14	chr14_75281106	0	75281106	T	G
14	chr14_75293670	0	75293670	T	G
14	chr14_75307130	0	75307130	A	C
14	chr14_75312995	0	75312995	C	A
14	chr14_75319358	0	75319358	G	C
14	chr14_75322117	0	75322117	A	C
14	chr14_75325664	0	75325664	T	A
14	chr14_75330834	0	75330834	T	A
14	chr14_75342457	0	75342457	G	T
14	chr14_75365122	0	75365122	A	C
14	chr14_75384854	0	75384854	C	A
14	chr14_75401221	0	75401221	G	T
14	chr14_75411015	0	75411015	G	C
14	chr14_75455197	0	75455197	C	G
14	chr14_75509903	0	75509903	C	A
14	chr14_75555989	0	75555989	T	G
14	chr14_75560925	0	75560925	C	A
14	chr14_75574950	0	75574950	G	C
14	chr14_75589277	0	75589277	G	C
14	chr14_75596142	0	75596142	G	C
14	chr14_75606139	0	75606139	C	G
14	chr14_75611787	0	75611787	C	G
14	chr14_75640501	0	75640501	T	G
14	chr14_75649769	0	75649769	T	A
14	chr14_75661889	0	75661889	A	C
14	chr14_75708370	0	75708370	T	G
14	chr14_75711028	0	75711028	T	A
14	chr14_75711998	0	75711998	G	C
14	chr14_75727410	0	75727410	T	G
14	chr14_75729465	0	75729465	G	C
14	chr14_75736165	0	75736165	C	A
14	chr14_75742455	0	75742455	A	T
14	chr14_75747718	0	75747718	A	T
14	chr14_75792008	0	75792008	C	A
14	chr14_75792516	0	75792516	G	C
14	chr14_75795567	0	75795567	C	A
14	chr14_75829102	0	75829102	A	T
14	chr14_75856590	0	75856590	G	C
14	chr14_75862152	0	75862152	G	C
14	chr14_75868678	0	75868678	C	A
14	chr14_75877758	0	75877758	A	C
14	chr14_75953291	0	75953291	C	G
14	chr14_75966254	0	75966254	G	T
14	chr14_75970367	0	75970367	T	A
14	chr14_76015178	0	76015178	T	A
14	chr14_76021421	0	76021421	C	A
14	chr14_76041048	0	76041048	A	C
14	chr14_76089676	0	76089676	G	C
14	chr14_76103302	0	76103302	G	C
14	chr14_76116057	0	76116057	G	C
14	chr14_76116410	0	76116410	C	A
14	chr14_76117964	0	76117964	G	T
14	chr14_76129707	0	76129707	G	C
14	chr14_76131750	0	76131750	C	G
14	chr14_76191845	0	76191845	C	A
14	chr14_76195525	0	76195525	G	T
14	chr14_76261678	0	76261678	T	A
14	chr14_76279623	0	76279623	C	A
14	chr14_76292481	0	76292481	G	C
14	chr14_76300747	0	76300747	A	T
14	chr14_76303876	0	76303876	A	C
14	chr14_76313553	0	76313553	A	T
14	chr14_76332638	0	76332638	T	A
14	chr14_76344218	0	76344218	G	T
14	chr14_76346797	0	76346797	A	T
14	chr14_76363658	0	76363658	C	G
14	chr14_76368326	0	76368326	T	A
14	chr14_76441521	0	76441521	G	T
14	chr14_76444385	0	76444385	A	T
14	chr14_76444656	0	76444656	A	T
14	chr14_76447438	0	76447438	T	G
14	chr14_76465406	0	76465406	C	G
14	chr14_76468515	0	76468515	G	C
14	chr14_76472672	0	76472672	A	T
14	chr14_76502202	0	76502202	A	C
14	chr14_76550626	0	76550626	C	A
14	chr14_76576632	0	76576632	A	T
14	chr14_76576710	0	76576710	C	G
14	chr14_76579208	0	76579208	G	T
14	chr14_76595321	0	76595321	T	A
14	chr14_76616261	0	76616261	A	C
14	chr14_76635022	0	76635022	G	T
14	chr14_76642863	0	76642863	A	T
14	chr14_76673675	0	76673675	A	T
14	chr14_76675435	0	76675435	T	A
14	chr14_76681987	0	76681987	C	G
14	chr14_76692536	0	76692536	C	A
14	chr14_76735608	0	76735608	C	A
14	chr14_76738597	0	76738597	C	A
14	chr14_76791200	0	76791200	T	A
14	chr14_76826580	0	76826580	C	G
14	chr14_76827755	0	76827755	T	A
14	chr14_76841273	0	76841273	T	G
14	chr14_76859549	0	76859549	A	T
14	chr14_76877898	0	76877898	T	A
14	chr14_76879159	0	76879159	T	G
14	chr14_76883073	0	76883073	C	A
14	chr14_76912430	0	76912430	T	A
14	chr14_76922054	0	76922054	T	G
14	chr14_76922460	0	76922460	A	C
14	chr14_76937368	0	76937368	G	C
14	chr14_76946516	0	76946516	C	A
14	chr14_76957398	0	76957398	G	T
14	chr14_77012102	0	77012102	T	G
14	chr14_77066510	0	77066510	A	T
14	chr14_77068349	0	77068349	C	A
14	chr14_77071439	0	77071439	G	C
14	chr14_77128782	0	77128782	C	G
14	chr14_77137337	0	77137337	T	G
14	chr14_77157986	0	77157986	C	G
14	chr14_77175549	0	77175549	C	A
14	chr14_77186360	0	77186360	C	A
14	chr14_77189074	0	77189074	A	C
14	chr14_77207766	0	77207766	C	G
14	chr14_77215146	0	77215146	T	A
14	chr14_77220354	0	77220354	G	T
14	chr14_77228893	0	77228893	G	C
14	chr14_77242158	0	77242158	T	A
14	chr14_77255206	0	77255206	C	A
14	chr14_77255632	0	77255632	G	C
14	chr14_77259575	0	77259575	A	T
14	chr14_77279495	0	77279495	C	G
14	chr14_77281365	0	77281365	T	G
14	chr14_77296642	0	77296642	C	G
14	chr14_77302156	0	77302156	C	A
14	chr14_77316325	0	77316325	T	G
14	chr14_77317980	0	77317980	C	A
14	chr14_77320012	0	77320012	A	T
14	chr14_77352665	0	77352665	T	G
14	chr14_77369316	0	77369316	G	C
14	chr14_77413564	0	77413564	T	A
14	chr14_77456044	0	77456044	G	T
14	chr14_77463747	0	77463747	G	T
14	chr14_77497693	0	77497693	C	A
14	chr14_77510235	0	77510235	G	T
14	chr14_77551528	0	77551528	A	C
14	chr14_77582115	0	77582115	C	G
14	chr14_77613463	0	77613463	C	G
14	chr14_77613493	0	77613493	G	T
14	chr14_77628642	0	77628642	G	T
14	chr14_77634838	0	77634838	G	T
14	chr14_77635652	0	77635652	T	A
14	chr14_77646974	0	77646974	G	T
14	chr14_77675263	0	77675263	C	G
14	chr14_77691485	0	77691485	C	A
14	chr14_77704159	0	77704159	G	C
14	chr14_77714397	0	77714397	G	C
14	chr14_77720380	0	77720380	C	A
14	chr14_77721583	0	77721583	G	C
14	chr14_77724886	0	77724886	T	A
14	chr14_77751862	0	77751862	A	T
14	chr14_77776698	0	77776698	C	G
14	chr14_77782119	0	77782119	C	A
14	chr14_77782915	0	77782915	G	T
14	chr14_77847406	0	77847406	G	T
14	chr14_77862117	0	77862117	G	T
14	chr14_77871743	0	77871743	G	C
14	chr14_77888507	0	77888507	C	A
14	chr14_77901820	0	77901820	G	T
14	chr14_77918182	0	77918182	C	G
14	chr14_77918239	0	77918239	G	C
14	chr14_77926941	0	77926941	A	C
14	chr14_77937597	0	77937597	C	A
14	chr14_78002785	0	78002785	T	G
14	chr14_78008886	0	78008886	A	T
14	chr14_78011363	0	78011363	C	A
14	chr14_78017203	0	78017203	T	G
14	chr14_78017409	0	78017409	G	T
14	chr14_78018827	0	78018827	T	A
14	chr14_78022591	0	78022591	G	C
14	chr14_78050006	0	78050006	A	T
14	chr14_78059821	0	78059821	G	T
14	chr14_78061374	0	78061374	A	C
14	chr14_78071500	0	78071500	C	G
14	chr14_78088439	0	78088439	C	G
14	chr14_78101040	0	78101040	G	C
14	chr14_78111848	0	78111848	A	C
14	chr14_78119499	0	78119499	G	T
14	chr14_78132362	0	78132362	T	G
14	chr14_78134469	0	78134469	A	C
14	chr14_78148754	0	78148754	A	C
14	chr14_78161098	0	78161098	T	A
14	chr14_78167527	0	78167527	A	T
14	chr14_78173477	0	78173477	G	T
14	chr14_78178629	0	78178629	T	G
14	chr14_78237972	0	78237972	A	C
14	chr14_78250133	0	78250133	G	T
14	chr14_78266454	0	78266454	T	A
14	chr14_78274203	0	78274203	C	A
14	chr14_78279434	0	78279434	G	T
14	chr14_78292558	0	78292558	C	A
14	chr14_78321438	0	78321438	T	G
14	chr14_78337972	0	78337972	G	C
14	chr14_78338503	0	78338503	T	G
14	chr14_78343543	0	78343543	A	T
14	chr14_78346120	0	78346120	T	A
14	chr14_78347926	0	78347926	T	A
14	chr14_78351063	0	78351063	T	A
14	chr14_78358259	0	78358259	A	C
14	chr14_78372410	0	78372410	G	T
14	chr14_78375815	0	78375815	G	C
14	chr14_78397859	0	78397859	G	T
14	chr14_78399055	0	78399055	G	C
14	chr14_78416847	0	78416847	A	T
14	chr14_78430781	0	78430781	G	C
14	chr14_78432962	0	78432962	C	A
14	chr14_78434722	0	78434722	G	C
14	chr14_78455516	0	78455516	G	T
14	chr14_78466701	0	78466701	G	C
14	chr14_78473923	0	78473923	C	G
14	chr14_78503937	0	78503937	T	A
14	chr14_78509357	0	78509357	A	T
14	chr14_78524828	0	78524828	C	A
14	chr14_78547135	0	78547135	T	G
14	chr14_78552338	0	78552338	C	G
14	chr14_78555989	0	78555989	C	G
14	chr14_78558115	0	78558115	C	G
14	chr14_78561649	0	78561649	A	T
14	chr14_78570246	0	78570246	T	G
14	chr14_78571205	0	78571205	T	G
14	chr14_78616790	0	78616790	G	T
14	chr14_78622426	0	78622426	T	G
14	chr14_78637393	0	78637393	T	G
14	chr14_78673483	0	78673483	C	A
14	chr14_78694110	0	78694110	C	A
14	chr14_78721205	0	78721205	G	T
14	chr14_78723269	0	78723269	T	A
14	chr14_78723976	0	78723976	C	A
14	chr14_78750599	0	78750599	G	T
14	chr14_78781321	0	78781321	T	A
14	chr14_78783412	0	78783412	A	T
14	chr14_78808519	0	78808519	A	C
14	chr14_78819991	0	78819991	G	C
14	chr14_78860017	0	78860017	C	A
14	chr14_78861323	0	78861323	G	C
14	chr14_78891598	0	78891598	C	G
14	chr14_78907983	0	78907983	A	C
14	chr14_78955535	0	78955535	C	G
14	chr14_79014747	0	79014747	A	C
14	chr14_79020058	0	79020058	G	C
14	chr14_79029604	0	79029604	A	T
14	chr14_79033310	0	79033310	C	A
14	chr14_79079452	0	79079452	G	T
14	chr14_79085661	0	79085661	C	A
14	chr14_79087985	0	79087985	A	C
14	chr14_79101341	0	79101341	G	T
14	chr14_79113560	0	79113560	C	A
14	chr14_79114051	0	79114051	C	A
14	chr14_79116982	0	79116982	A	T
14	chr14_79116994	0	79116994	A	T
14	chr14_79129908	0	79129908	C	A
14	chr14_79135829	0	79135829	C	A
14	chr14_79164134	0	79164134	G	C
14	chr14_79177853	0	79177853	C	A
14	chr14_79178870	0	79178870	C	A
14	chr14_79183383	0	79183383	G	T
14	chr14_79184372	0	79184372	A	C
14	chr14_79186560	0	79186560	C	G
14	chr14_79208405	0	79208405	C	G
14	chr14_79208928	0	79208928	A	T
14	chr14_79213052	0	79213052	G	C
14	chr14_79227411	0	79227411	A	C
14	chr14_79253526	0	79253526	C	G
14	chr14_79290278	0	79290278	A	C
14	chr14_79298297	0	79298297	A	T
14	chr14_79334865	0	79334865	C	G
14	chr14_79370750	0	79370750	G	T
14	chr14_79398508	0	79398508	A	C
14	chr14_79424036	0	79424036	A	C
14	chr14_79483987	0	79483987	T	G
14	chr14_79492818	0	79492818	T	A
14	chr14_79503716	0	79503716	C	A
14	chr14_79505757	0	79505757	A	T
14	chr14_79528492	0	79528492	C	A
14	chr14_79534709	0	79534709	C	A
14	chr14_79550370	0	79550370	G	T
14	chr14_79589291	0	79589291	G	T
14	chr14_79600210	0	79600210	G	T
14	chr14_79604741	0	79604741	A	T
14	chr14_79615616	0	79615616	C	A
14	chr14_79631028	0	79631028	C	G
14	chr14_79635163	0	79635163	A	T
14	chr14_79637281	0	79637281	A	T
14	chr14_79663902	0	79663902	A	T
14	chr14_79670210	0	79670210	A	C
14	chr14_79682410	0	79682410	A	C
14	chr14_79705579	0	79705579	A	T
14	chr14_79718234	0	79718234	C	A
14	chr14_79761842	0	79761842	T	G
14	chr14_79781000	0	79781000	T	A
14	chr14_79789597	0	79789597	G	T
14	chr14_79803577	0	79803577	C	G
14	chr14_79813551	0	79813551	G	T
14	chr14_79849194	0	79849194	C	G
14	chr14_79863175	0	79863175	G	C
14	chr14_79869253	0	79869253	G	T
14	chr14_79892323	0	79892323	T	A
14	chr14_79907624	0	79907624	T	A
14	chr14_79920069	0	79920069	C	A
14	chr14_80036507	0	80036507	G	T
14	chr14_80038871	0	80038871	G	C
14	chr14_80058747	0	80058747	T	A
14	chr14_80086830	0	80086830	G	C
14	chr14_80091112	0	80091112	T	G
14	chr14_80100376	0	80100376	A	C
14	chr14_80117054	0	80117054	A	T
14	chr14_80143247	0	80143247	G	T
14	chr14_80163673	0	80163673	A	C
14	chr14_80233002	0	80233002	C	A
14	chr14_80242246	0	80242246	A	C
14	chr14_80243028	0	80243028	C	A
14	chr14_80244193	0	80244193	A	C
14	chr14_80250950	0	80250950	C	A
14	chr14_80265703	0	80265703	G	T
14	chr14_80274038	0	80274038	G	C
14	chr14_80276067	0	80276067	T	G
14	chr14_80295253	0	80295253	G	T
14	chr14_80311580	0	80311580	T	G
14	chr14_80319967	0	80319967	C	A
14	chr14_80352162	0	80352162	G	C
14	chr14_80359450	0	80359450	G	T
14	chr14_80391976	0	80391976	C	A
14	chr14_80421513	0	80421513	A	C
14	chr14_80443193	0	80443193	T	A
14	chr14_80464781	0	80464781	G	T
14	chr14_80481218	0	80481218	C	A
14	chr14_80485375	0	80485375	C	G
14	chr14_80485464	0	80485464	A	T
14	chr14_80488580	0	80488580	G	C
14	chr14_80522777	0	80522777	C	A
14	chr14_80573807	0	80573807	C	G
14	chr14_80575882	0	80575882	T	A
14	chr14_80611642	0	80611642	A	T
14	chr14_80619930	0	80619930	G	T
14	chr14_80641665	0	80641665	A	T
14	chr14_80645701	0	80645701	G	C
14	chr14_80659003	0	80659003	A	C
14	chr14_80667266	0	80667266	C	A
14	chr14_80678066	0	80678066	T	G
14	chr14_80680983	0	80680983	T	A
14	chr14_80685680	0	80685680	T	G
14	chr14_80690014	0	80690014	A	T
14	chr14_80694695	0	80694695	T	G
14	chr14_80700310	0	80700310	T	G
14	chr14_80717610	0	80717610	G	C
14	chr14_80723852	0	80723852	T	G
14	chr14_80735096	0	80735096	A	C
14	chr14_80740962	0	80740962	C	A
14	chr14_80756190	0	80756190	G	T
14	chr14_80764442	0	80764442	A	C
14	chr14_80769202	0	80769202	C	A
14	chr14_80771615	0	80771615	A	C
14	chr14_80773318	0	80773318	G	T
14	chr14_80798376	0	80798376	G	T
14	chr14_80819615	0	80819615	C	G
14	chr14_80821380	0	80821380	C	G
14	chr14_80829413	0	80829413	C	G
14	chr14_80837583	0	80837583	C	A
14	chr14_80842409	0	80842409	C	A
14	chr14_80874520	0	80874520	C	A
14	chr14_80896783	0	80896783	T	A
14	chr14_80924835	0	80924835	T	G
14	chr14_80924888	0	80924888	A	C
14	chr14_80935581	0	80935581	T	G
14	chr14_80974823	0	80974823	A	C
14	chr14_80976485	0	80976485	T	G
14	chr14_80978472	0	80978472	C	A
14	chr14_80981802	0	80981802	T	G
14	chr14_81003980	0	81003980	G	C
14	chr14_81006469	0	81006469	G	C
14	chr14_81027314	0	81027314	C	G
14	chr14_81039085	0	81039085	A	C
14	chr14_81059127	0	81059127	A	C
14	chr14_81080723	0	81080723	A	C
14	chr14_81081733	0	81081733	C	G
14	chr14_81091336	0	81091336	T	G
14	chr14_81092489	0	81092489	T	G
14	chr14_81094222	0	81094222	T	A
14	chr14_81136517	0	81136517	A	T
14	chr14_81138199	0	81138199	G	T
14	chr14_81151565	0	81151565	T	A
14	chr14_81168291	0	81168291	C	A
14	chr14_81189015	0	81189015	A	C
14	chr14_81240072	0	81240072	T	A
14	chr14_81243268	0	81243268	C	G
14	chr14_81295536	0	81295536	T	G
14	chr14_81306103	0	81306103	A	C
14	chr14_81307415	0	81307415	G	T
14	chr14_81311578	0	81311578	A	T
14	chr14_81377265	0	81377265	A	C
14	chr14_81380159	0	81380159	G	T
14	chr14_81390688	0	81390688	A	C
14	chr14_81395834	0	81395834	G	C
14	chr14_81438533	0	81438533	T	G
14	chr14_81498459	0	81498459	C	A
14	chr14_81558534	0	81558534	C	A
14	chr14_81559266	0	81559266	C	A
14	chr14_81590805	0	81590805	T	A
14	chr14_81624436	0	81624436	T	G
14	chr14_81643493	0	81643493	G	T
14	chr14_81655848	0	81655848	T	A
14	chr14_81657703	0	81657703	C	A
14	chr14_81764845	0	81764845	T	G
14	chr14_81765247	0	81765247	T	G
14	chr14_81793564	0	81793564	C	G
14	chr14_81842659	0	81842659	C	A
14	chr14_81846439	0	81846439	C	G
14	chr14_81851671	0	81851671	G	C
14	chr14_81872570	0	81872570	T	G
14	chr14_81878225	0	81878225	C	A
14	chr14_81878619	0	81878619	C	G
14	chr14_81894871	0	81894871	C	A
14	chr14_81908375	0	81908375	A	C
14	chr14_81936355	0	81936355	A	C
14	chr14_81946317	0	81946317	A	T
14	chr14_81958804	0	81958804	T	G
14	chr14_81968820	0	81968820	C	A
14	chr14_81990846	0	81990846	T	A
14	chr14_81995035	0	81995035	T	A
14	chr14_81995928	0	81995928	A	C
14	chr14_82014968	0	82014968	G	C
14	chr14_82042209	0	82042209	G	T
14	chr14_82057122	0	82057122	T	A
14	chr14_82072061	0	82072061	T	A
14	chr14_82079190	0	82079190	A	T
14	chr14_82081206	0	82081206	C	G
14	chr14_82087097	0	82087097	G	C
14	chr14_82128866	0	82128866	G	T
14	chr14_82148017	0	82148017	T	A
14	chr14_82186652	0	82186652	A	T
14	chr14_82198649	0	82198649	C	A
14	chr14_82201897	0	82201897	C	A
14	chr14_82205361	0	82205361	A	T
14	chr14_82216886	0	82216886	T	G
14	chr14_82247939	0	82247939	T	A
14	chr14_82252955	0	82252955	A	C
14	chr14_82253191	0	82253191	A	T
14	chr14_82279445	0	82279445	A	C
14	chr14_82284849	0	82284849	T	G
14	chr14_82290698	0	82290698	T	A
14	chr14_82292840	0	82292840	G	T
14	chr14_82293767	0	82293767	A	C
14	chr14_82297105	0	82297105	A	C
14	chr14_82346416	0	82346416	C	A
14	chr14_82376823	0	82376823	C	G
14	chr14_82377627	0	82377627	A	T
14	chr14_82409058	0	82409058	T	A
14	chr14_82427724	0	82427724	T	A
14	chr14_82433277	0	82433277	A	T
14	chr14_82439561	0	82439561	C	A
14	chr14_82446433	0	82446433	G	T
14	chr14_82454266	0	82454266	C	G
14	chr14_82475409	0	82475409	G	C
14	chr14_82512457	0	82512457	G	C
14	chr14_82525077	0	82525077	G	T
14	chr14_82550837	0	82550837	T	A
14	chr14_82563182	0	82563182	G	T
14	chr14_82568149	0	82568149	C	A
14	chr14_82569997	0	82569997	G	T
14	chr14_82582597	0	82582597	G	T
14	chr14_82615787	0	82615787	G	T
14	chr14_82624487	0	82624487	T	A
14	chr14_82657887	0	82657887	T	G
14	chr14_82681928	0	82681928	A	T
14	chr14_82692672	0	82692672	G	C
14	chr14_82708832	0	82708832	A	C
14	chr14_82712039	0	82712039	A	C
14	chr14_82735664	0	82735664	A	C
14	chr14_82778498	0	82778498	A	C
14	chr14_82785456	0	82785456	G	C
14	chr14_82808042	0	82808042	T	A
14	chr14_82810637	0	82810637	G	C
14	chr14_82810740	0	82810740	G	C
14	chr14_82830651	0	82830651	A	C
14	chr14_82852987	0	82852987	C	G
14	chr14_82855364	0	82855364	G	C
14	chr14_82886011	0	82886011	C	G
14	chr14_82887686	0	82887686	C	A
14	chr14_82892849	0	82892849	T	A
14	chr14_82911236	0	82911236	G	T
14	chr14_82917244	0	82917244	C	G
14	chr14_82955664	0	82955664	T	A
14	chr14_82977205	0	82977205	A	C
14	chr14_82979153	0	82979153	G	T
14	chr14_82986073	0	82986073	A	C
14	chr14_82986967	0	82986967	C	A
14	chr14_82988825	0	82988825	A	T
14	chr14_83018965	0	83018965	C	G
14	chr14_83038614	0	83038614	G	C
14	chr14_83041752	0	83041752	A	T
14	chr14_83054465	0	83054465	G	T
14	chr14_83088400	0	83088400	C	G
14	chr14_83106681	0	83106681	C	A
14	chr14_83174963	0	83174963	C	A
14	chr14_83186314	0	83186314	G	T
14	chr14_83201418	0	83201418	A	T
14	chr14_83203537	0	83203537	T	G
14	chr14_83211118	0	83211118	C	G
14	chr14_83211711	0	83211711	G	C
14	chr14_83211983	0	83211983	C	A
14	chr14_83221443	0	83221443	T	A
14	chr14_83263410	0	83263410	G	T
14	chr14_83271959	0	83271959	G	C
14	chr14_83297828	0	83297828	G	T
14	chr14_83326287	0	83326287	C	A
14	chr14_83331698	0	83331698	G	T
14	chr14_83339511	0	83339511	T	G
14	chr14_83396909	0	83396909	C	A
14	chr14_83405558	0	83405558	G	T
14	chr14_83416118	0	83416118	C	A
14	chr14_83439945	0	83439945	G	C
14	chr14_83452801	0	83452801	A	T
14	chr14_83454844	0	83454844	T	A
14	chr14_83454869	0	83454869	T	G
14	chr14_83459246	0	83459246	T	A
14	chr14_83484520	0	83484520	A	T
14	chr14_83486558	0	83486558	A	T
14	chr14_83500298	0	83500298	C	G
14	chr14_83513533	0	83513533	A	C
14	chr14_83524909	0	83524909	G	C
14	chr14_83528053	0	83528053	C	G
14	chr14_83544970	0	83544970	A	C
14	chr14_83566484	0	83566484	G	T
14	chr14_83567586	0	83567586	C	A
14	chr14_83573480	0	83573480	T	G
14	chr14_83574796	0	83574796	G	T
14	chr14_83590284	0	83590284	T	A
14	chr14_83601724	0	83601724	T	A
14	chr14_83616799	0	83616799	T	A
14	chr14_83631713	0	83631713	T	G
14	chr14_83635196	0	83635196	A	C
14	chr14_83665118	0	83665118	C	A
14	chr14_83668135	0	83668135	T	A
14	chr14_83710133	0	83710133	A	C
14	chr14_83714911	0	83714911	C	G
14	chr14_83728420	0	83728420	C	A
14	chr14_83780353	0	83780353	C	A
14	chr14_83813389	0	83813389	G	T
14	chr14_83837038	0	83837038	C	G
14	chr14_83837046	0	83837046	G	T
14	chr14_83851672	0	83851672	G	T
14	chr14_83852721	0	83852721	C	G
14	chr14_83907981	0	83907981	G	T
14	chr14_83921567	0	83921567	A	C
14	chr14_83962079	0	83962079	C	G
14	chr14_83973224	0	83973224	G	C
14	chr14_83973707	0	83973707	G	C
14	chr14_83992609	0	83992609	G	C
14	chr14_84014748	0	84014748	T	A
14	chr14_84031040	0	84031040	C	A
14	chr14_84031104	0	84031104	C	A
14	chr14_84039611	0	84039611	C	G
14	chr14_84065016	0	84065016	A	C
14	chr14_84066007	0	84066007	A	T
14	chr14_84094344	0	84094344	C	A
14	chr14_84130503	0	84130503	T	G
14	chr14_84141499	0	84141499	C	A
14	chr14_84182476	0	84182476	G	C
14	chr14_84184913	0	84184913	A	C
14	chr14_84188396	0	84188396	C	G
14	chr14_84195628	0	84195628	T	A
14	chr14_84204277	0	84204277	T	G
14	chr14_84204704	0	84204704	C	G
14	chr14_84217005	0	84217005	T	G
14	chr14_84245925	0	84245925	A	T
14	chr14_84249974	0	84249974	G	C
14	chr14_84272879	0	84272879	G	C
14	chr14_84276753	0	84276753	G	T
14	chr14_84281968	0	84281968	C	G
14	chr14_84293662	0	84293662	G	T
14	chr14_84310423	0	84310423	T	A
14	chr14_84375352	0	84375352	G	T
14	chr14_84390927	0	84390927	C	A
14	chr14_84404247	0	84404247	T	A
14	chr14_84406536	0	84406536	C	G
14	chr14_84452748	0	84452748	A	T
14	chr14_84472162	0	84472162	A	T
14	chr14_84488488	0	84488488	C	G
14	chr14_84553430	0	84553430	C	A
14	chr14_84554955	0	84554955	T	G
14	chr14_84556344	0	84556344	G	C
14	chr14_84577245	0	84577245	A	C
14	chr14_84625403	0	84625403	C	G
14	chr14_84625878	0	84625878	G	C
14	chr14_84643766	0	84643766	G	T
14	chr14_84668184	0	84668184	C	G
14	chr14_84669419	0	84669419	T	G
14	chr14_84673960	0	84673960	A	C
14	chr14_84679469	0	84679469	T	G
14	chr14_84693143	0	84693143	A	C
14	chr14_84711473	0	84711473	T	A
14	chr14_84725066	0	84725066	A	T
14	chr14_84733092	0	84733092	C	G
14	chr14_84735074	0	84735074	A	T
14	chr14_84740917	0	84740917	T	G
14	chr14_84741021	0	84741021	G	C
14	chr14_84754590	0	84754590	G	T
14	chr14_84757881	0	84757881	T	G
14	chr14_84781965	0	84781965	C	A
14	chr14_84783720	0	84783720	T	G
14	chr14_84796577	0	84796577	G	T
14	chr14_84821085	0	84821085	A	C
14	chr14_84829793	0	84829793	G	C
14	chr14_84865403	0	84865403	C	G
14	chr14_84914573	0	84914573	G	T
14	chr14_84932755	0	84932755	G	T
14	chr14_84934269	0	84934269	C	G
14	chr14_84973210	0	84973210	T	G
14	chr14_84974575	0	84974575	G	C
14	chr14_84978873	0	84978873	C	A
14	chr14_84995102	0	84995102	A	C
14	chr14_84995193	0	84995193	A	C
14	chr14_85019331	0	85019331	C	A
14	chr14_85025200	0	85025200	G	T
14	chr14_85036046	0	85036046	T	A
14	chr14_85039095	0	85039095	A	C
14	chr14_85110405	0	85110405	G	T
14	chr14_85160051	0	85160051	G	T
14	chr14_85166415	0	85166415	G	C
14	chr14_85167358	0	85167358	G	T
14	chr14_85186727	0	85186727	C	G
14	chr14_85228884	0	85228884	C	G
14	chr14_85245554	0	85245554	C	A
14	chr14_85248484	0	85248484	C	A
14	chr14_85307103	0	85307103	T	G
14	chr14_85355914	0	85355914	C	A
14	chr14_85361518	0	85361518	C	G
14	chr14_85381032	0	85381032	G	T
14	chr14_85385723	0	85385723	C	A
14	chr14_85410025	0	85410025	T	A
14	chr14_85421658	0	85421658	A	T
14	chr14_85438815	0	85438815	A	T
14	chr14_85449899	0	85449899	G	T
14	chr14_85458951	0	85458951	C	G
14	chr14_85464270	0	85464270	C	A
14	chr14_85477810	0	85477810	A	C
14	chr14_85480425	0	85480425	T	G
14	chr14_85491715	0	85491715	C	A
14	chr14_85498139	0	85498139	C	G
14	chr14_85500697	0	85500697	T	G
14	chr14_85519015	0	85519015	T	G
14	chr14_85519557	0	85519557	T	G
14	chr14_85520367	0	85520367	G	T
14	chr14_85528757	0	85528757	C	G
14	chr14_85545320	0	85545320	C	G
14	chr14_85545664	0	85545664	A	C
14	chr14_85578696	0	85578696	G	C
14	chr14_85584870	0	85584870	T	G
14	chr14_85589296	0	85589296	A	C
14	chr14_85618832	0	85618832	C	G
14	chr14_85633347	0	85633347	C	A
14	chr14_85683186	0	85683186	G	T
14	chr14_85684705	0	85684705	G	C
14	chr14_85684754	0	85684754	T	G
14	chr14_85694113	0	85694113	G	C
14	chr14_85745896	0	85745896	G	T
14	chr14_85767585	0	85767585	A	T
14	chr14_85769906	0	85769906	G	C
14	chr14_85777858	0	85777858	C	G
14	chr14_85806733	0	85806733	C	G
14	chr14_85808140	0	85808140	G	T
14	chr14_85811733	0	85811733	A	C
14	chr14_85818697	0	85818697	C	A
14	chr14_85841355	0	85841355	T	A
14	chr14_85851655	0	85851655	T	G
14	chr14_85857670	0	85857670	A	T
14	chr14_85877681	0	85877681	T	A
14	chr14_85950785	0	85950785	T	A
14	chr14_85951728	0	85951728	G	C
14	chr14_85953555	0	85953555	T	A
14	chr14_85961019	0	85961019	T	G
14	chr14_85961197	0	85961197	A	C
14	chr14_85976297	0	85976297	G	C
14	chr14_85980004	0	85980004	A	C
14	chr14_86026706	0	86026706	G	T
14	chr14_86037399	0	86037399	A	C
14	chr14_86046002	0	86046002	G	T
14	chr14_86064156	0	86064156	A	T
14	chr14_86066139	0	86066139	A	C
14	chr14_86074055	0	86074055	C	A
14	chr14_86087974	0	86087974	C	G
14	chr14_86118147	0	86118147	C	G
14	chr14_86138299	0	86138299	C	A
14	chr14_86143194	0	86143194	C	G
14	chr14_86153899	0	86153899	G	T
14	chr14_86178982	0	86178982	C	G
14	chr14_86188454	0	86188454	C	A
14	chr14_86211030	0	86211030	C	G
14	chr14_86280709	0	86280709	C	G
14	chr14_86308965	0	86308965	C	A
14	chr14_86326371	0	86326371	G	C
14	chr14_86333000	0	86333000	G	C
14	chr14_86342213	0	86342213	C	G
14	chr14_86356541	0	86356541	A	T
14	chr14_86390267	0	86390267	A	C
14	chr14_86398242	0	86398242	G	T
14	chr14_86412123	0	86412123	C	A
14	chr14_86415424	0	86415424	G	T
14	chr14_86415944	0	86415944	C	G
14	chr14_86449161	0	86449161	G	C
14	chr14_86452856	0	86452856	G	T
14	chr14_86460806	0	86460806	T	G
14	chr14_86462180	0	86462180	G	C
14	chr14_86463161	0	86463161	C	A
14	chr14_86485905	0	86485905	A	C
14	chr14_86490525	0	86490525	C	A
14	chr14_86511990	0	86511990	G	T
14	chr14_86537854	0	86537854	G	T
14	chr14_86550351	0	86550351	T	A
14	chr14_86554612	0	86554612	A	C
14	chr14_86557589	0	86557589	G	C
14	chr14_86565323	0	86565323	C	G
14	chr14_86587053	0	86587053	T	G
14	chr14_86589711	0	86589711	C	A
14	chr14_86609736	0	86609736	G	T
14	chr14_86615826	0	86615826	A	T
14	chr14_86656308	0	86656308	G	T
14	chr14_86665386	0	86665386	G	C
14	chr14_86673137	0	86673137	G	T
14	chr14_86694963	0	86694963	A	C
14	chr14_86717893	0	86717893	A	C
14	chr14_86727501	0	86727501	A	T
14	chr14_86758377	0	86758377	G	C
14	chr14_86766748	0	86766748	T	G
14	chr14_86771172	0	86771172	T	A
14	chr14_86773348	0	86773348	G	T
14	chr14_86777092	0	86777092	G	T
14	chr14_86802530	0	86802530	G	T
14	chr14_86803406	0	86803406	C	G
14	chr14_86807594	0	86807594	C	G
14	chr14_86821192	0	86821192	C	A
14	chr14_86860051	0	86860051	A	C
14	chr14_86867643	0	86867643	G	T
14	chr14_86874773	0	86874773	C	G
14	chr14_86876818	0	86876818	C	A
14	chr14_86883844	0	86883844	C	A
14	chr14_86885540	0	86885540	C	A
14	chr14_86885953	0	86885953	G	C
14	chr14_86892787	0	86892787	C	G
14	chr14_86908518	0	86908518	T	A
14	chr14_86910082	0	86910082	G	T
14	chr14_86949728	0	86949728	C	G
14	chr14_86963615	0	86963615	G	T
14	chr14_86966577	0	86966577	G	T
14	chr14_86967884	0	86967884	G	T
14	chr14_86967911	0	86967911	G	T
14	chr14_86969666	0	86969666	A	C
14	chr14_86986130	0	86986130	T	A
14	chr14_86988638	0	86988638	T	G
14	chr14_87004593	0	87004593	C	A
14	chr14_87011525	0	87011525	T	G
14	chr14_87041203	0	87041203	C	A
14	chr14_87051025	0	87051025	C	G
14	chr14_87079634	0	87079634	G	T
14	chr14_87088546	0	87088546	A	C
14	chr14_87101850	0	87101850	G	C
14	chr14_87118338	0	87118338	G	T
14	chr14_87122056	0	87122056	G	C
14	chr14_87140182	0	87140182	C	A
14	chr14_87174796	0	87174796	C	G
14	chr14_87188136	0	87188136	A	C
14	chr14_87208763	0	87208763	C	A
14	chr14_87259584	0	87259584	C	A
14	chr14_87288997	0	87288997	T	G
14	chr14_87289059	0	87289059	C	G
14	chr14_87294525	0	87294525	T	G
14	chr14_87316192	0	87316192	C	A
14	chr14_87328905	0	87328905	T	G
14	chr14_87331739	0	87331739	C	G
14	chr14_87337152	0	87337152	T	G
14	chr14_87343410	0	87343410	C	A
14	chr14_87346801	0	87346801	G	T
14	chr14_87346850	0	87346850	C	A
14	chr14_87362537	0	87362537	C	A
14	chr14_87425208	0	87425208	G	T
14	chr14_87455230	0	87455230	C	A
14	chr14_87467425	0	87467425	C	G
14	chr14_87485083	0	87485083	G	T
14	chr14_87489189	0	87489189	C	A
14	chr14_87525496	0	87525496	C	A
14	chr14_87527796	0	87527796	A	T
14	chr14_87530180	0	87530180	A	C
14	chr14_87544929	0	87544929	C	G
14	chr14_87545826	0	87545826	G	C
14	chr14_87555010	0	87555010	A	C
14	chr14_87558327	0	87558327	G	T
14	chr14_87561209	0	87561209	A	C
14	chr14_87590509	0	87590509	A	T
14	chr14_87674444	0	87674444	A	T
14	chr14_87675821	0	87675821	G	C
14	chr14_87677998	0	87677998	A	C
14	chr14_87683995	0	87683995	A	C
14	chr14_87689540	0	87689540	G	T
14	chr14_87695798	0	87695798	A	T
14	chr14_87712299	0	87712299	T	G
14	chr14_87723615	0	87723615	T	A
14	chr14_87731413	0	87731413	C	G
14	chr14_87742159	0	87742159	T	G
14	chr14_87769051	0	87769051	G	T
14	chr14_87778416	0	87778416	A	T
14	chr14_87784650	0	87784650	A	C
14	chr14_87787894	0	87787894	G	C
14	chr14_87809575	0	87809575	T	G
14	chr14_87811442	0	87811442	C	A
14	chr14_87811956	0	87811956	G	C
14	chr14_87823660	0	87823660	G	T
14	chr14_87830230	0	87830230	G	T
14	chr14_87833164	0	87833164	T	G
14	chr14_87833283	0	87833283	T	G
14	chr14_87838264	0	87838264	A	C
14	chr14_87847853	0	87847853	G	C
14	chr14_87858224	0	87858224	A	C
14	chr14_87869809	0	87869809	A	T
14	chr14_87933650	0	87933650	T	G
14	chr14_87953817	0	87953817	A	T
14	chr14_88009726	0	88009726	C	G
14	chr14_88009820	0	88009820	C	A
14	chr14_88021016	0	88021016	C	A
14	chr14_88021063	0	88021063	A	C
14	chr14_88112299	0	88112299	C	A
14	chr14_88131847	0	88131847	T	G
14	chr14_88157909	0	88157909	A	C
14	chr14_88171766	0	88171766	A	C
14	chr14_88192353	0	88192353	C	G
14	chr14_88208693	0	88208693	A	C
14	chr14_88214608	0	88214608	A	C
14	chr14_88226811	0	88226811	C	A
14	chr14_88236882	0	88236882	G	C
14	chr14_88245750	0	88245750	T	G
14	chr14_88247823	0	88247823	G	T
14	chr14_88252663	0	88252663	G	C
14	chr14_88260671	0	88260671	C	G
14	chr14_88291776	0	88291776	C	G
14	chr14_88295336	0	88295336	T	G
14	chr14_88296433	0	88296433	C	G
14	chr14_88301699	0	88301699	G	C
14	chr14_88342083	0	88342083	T	A
14	chr14_88349037	0	88349037	C	A
14	chr14_88382024	0	88382024	C	G
14	chr14_88395989	0	88395989	G	C
14	chr14_88399913	0	88399913	A	T
14	chr14_88405790	0	88405790	T	G
14	chr14_88417222	0	88417222	C	G
14	chr14_88424377	0	88424377	C	G
14	chr14_88437166	0	88437166	G	C
14	chr14_88460391	0	88460391	G	T
14	chr14_88481372	0	88481372	T	G
14	chr14_88501118	0	88501118	G	T
14	chr14_88526094	0	88526094	G	T
14	chr14_88553448	0	88553448	C	A
14	chr14_88561597	0	88561597	C	A
14	chr14_88566642	0	88566642	C	A
14	chr14_88575990	0	88575990	G	T
14	chr14_88587663	0	88587663	C	G
14	chr14_88591203	0	88591203	T	G
14	chr14_88611290	0	88611290	G	C
14	chr14_88659749	0	88659749	A	T
14	chr14_88674714	0	88674714	G	C
14	chr14_88678947	0	88678947	T	A
14	chr14_88682939	0	88682939	A	T
14	chr14_88714627	0	88714627	G	T
14	chr14_88715044	0	88715044	A	C
14	chr14_88720774	0	88720774	A	T
14	chr14_88743005	0	88743005	G	C
14	chr14_88766593	0	88766593	C	G
14	chr14_88771680	0	88771680	C	A
14	chr14_88788740	0	88788740	G	C
14	chr14_88793356	0	88793356	C	A
14	chr14_88804487	0	88804487	G	T
14	chr14_88810752	0	88810752	A	C
14	chr14_88824033	0	88824033	A	C
14	chr14_88824545	0	88824545	C	A
14	chr14_88840312	0	88840312	T	A
14	chr14_88865478	0	88865478	G	T
14	chr14_88874705	0	88874705	G	T
14	chr14_88881944	0	88881944	A	T
14	chr14_88887841	0	88887841	G	C
14	chr14_88891443	0	88891443	G	C
14	chr14_88893951	0	88893951	G	C
14	chr14_88928574	0	88928574	G	C
14	chr14_88930328	0	88930328	A	C
14	chr14_88930874	0	88930874	C	G
14	chr14_88941994	0	88941994	T	G
14	chr14_88952962	0	88952962	G	T
14	chr14_88966395	0	88966395	C	A
14	chr14_88970576	0	88970576	A	C
14	chr14_88996708	0	88996708	A	C
14	chr14_88997566	0	88997566	T	A
14	chr14_89006081	0	89006081	T	G
14	chr14_89009277	0	89009277	C	G
14	chr14_89025106	0	89025106	G	T
14	chr14_89025236	0	89025236	C	G
14	chr14_89060659	0	89060659	A	C
14	chr14_89076341	0	89076341	G	C
14	chr14_89078031	0	89078031	C	G
14	chr14_89118547	0	89118547	C	A
14	chr14_89122382	0	89122382	A	C
14	chr14_89190655	0	89190655	G	C
14	chr14_89214129	0	89214129	T	G
14	chr14_89215664	0	89215664	C	A
14	chr14_89248820	0	89248820	C	G
14	chr14_89250334	0	89250334	G	C
14	chr14_89280663	0	89280663	C	G
14	chr14_89289481	0	89289481	C	G
14	chr14_89291625	0	89291625	G	C
14	chr14_89291806	0	89291806	C	A
14	chr14_89303500	0	89303500	C	G
14	chr14_89308931	0	89308931	G	C
14	chr14_89320152	0	89320152	G	T
14	chr14_89360728	0	89360728	A	T
14	chr14_89371717	0	89371717	T	A
14	chr14_89408521	0	89408521	T	G
14	chr14_89417000	0	89417000	C	G
14	chr14_89438340	0	89438340	C	A
14	chr14_89458126	0	89458126	A	C
14	chr14_89460048	0	89460048	C	A
14	chr14_89465839	0	89465839	G	C
14	chr14_89476234	0	89476234	G	C
14	chr14_89503838	0	89503838	G	T
14	chr14_89534418	0	89534418	T	A
14	chr14_89539839	0	89539839	A	C
14	chr14_89566746	0	89566746	T	A
14	chr14_89579228	0	89579228	C	G
14	chr14_89589854	0	89589854	G	T
14	chr14_89600836	0	89600836	G	T
14	chr14_89653434	0	89653434	C	A
14	chr14_89661256	0	89661256	T	A
14	chr14_89764668	0	89764668	T	G
14	chr14_89838883	0	89838883	A	T
14	chr14_89863247	0	89863247	G	C
14	chr14_89877831	0	89877831	A	T
14	chr14_89908497	0	89908497	G	C
14	chr14_89952063	0	89952063	G	T
14	chr14_89958241	0	89958241	G	T
14	chr14_89963970	0	89963970	C	G
14	chr14_89972121	0	89972121	C	G
14	chr14_90008195	0	90008195	T	G
14	chr14_90020372	0	90020372	G	C
14	chr14_90023253	0	90023253	G	T
14	chr14_90032659	0	90032659	T	G
14	chr14_90035830	0	90035830	T	G
14	chr14_90048921	0	90048921	A	T
14	chr14_90052572	0	90052572	A	C
14	chr14_90065027	0	90065027	T	A
14	chr14_90068700	0	90068700	A	C
14	chr14_90091346	0	90091346	C	A
14	chr14_90094817	0	90094817	G	C
14	chr14_90108256	0	90108256	C	A
14	chr14_90121910	0	90121910	C	A
14	chr14_90132140	0	90132140	C	G
14	chr14_90146431	0	90146431	T	G
14	chr14_90179889	0	90179889	C	G
14	chr14_90187860	0	90187860	C	G
14	chr14_90192841	0	90192841	C	A
14	chr14_90194523	0	90194523	G	T
14	chr14_90225325	0	90225325	A	C
14	chr14_90235962	0	90235962	A	T
14	chr14_90252596	0	90252596	C	G
14	chr14_90273126	0	90273126	G	C
14	chr14_90299499	0	90299499	C	G
14	chr14_90313411	0	90313411	T	A
14	chr14_90324338	0	90324338	G	T
14	chr14_90334216	0	90334216	G	C
14	chr14_90349732	0	90349732	T	G
14	chr14_90403340	0	90403340	A	C
14	chr14_90434364	0	90434364	G	C
14	chr14_90444174	0	90444174	T	G
14	chr14_90445115	0	90445115	A	C
14	chr14_90469262	0	90469262	T	G
14	chr14_90474392	0	90474392	A	C
14	chr14_90520518	0	90520518	T	G
14	chr14_90536324	0	90536324	G	C
14	chr14_90554626	0	90554626	C	A
14	chr14_90564799	0	90564799	G	C
14	chr14_90569324	0	90569324	T	G
14	chr14_90583569	0	90583569	T	G
14	chr14_90619169	0	90619169	C	G
14	chr14_90637463	0	90637463	G	T
14	chr14_90652198	0	90652198	G	T
14	chr14_90660381	0	90660381	A	T
14	chr14_90674428	0	90674428	G	C
14	chr14_90680059	0	90680059	C	A
14	chr14_90681864	0	90681864	G	T
14	chr14_90692316	0	90692316	G	C
14	chr14_90698347	0	90698347	C	A
14	chr14_90705607	0	90705607	G	T
14	chr14_90713343	0	90713343	G	T
14	chr14_90723910	0	90723910	G	T
14	chr14_90741111	0	90741111	C	A
14	chr14_90741355	0	90741355	G	T
14	chr14_90772309	0	90772309	C	A
14	chr14_90776249	0	90776249	G	C
14	chr14_90785992	0	90785992	G	C
14	chr14_90804467	0	90804467	A	C
14	chr14_90812022	0	90812022	C	A
14	chr14_90820234	0	90820234	C	G
14	chr14_90858642	0	90858642	G	C
14	chr14_90882524	0	90882524	T	A
14	chr14_90886970	0	90886970	G	T
14	chr14_90892035	0	90892035	A	T
14	chr14_90900232	0	90900232	A	C
14	chr14_90903943	0	90903943	G	C
14	chr14_90941178	0	90941178	C	A
14	chr14_90960415	0	90960415	C	A
14	chr14_90997272	0	90997272	G	T
14	chr14_90998034	0	90998034	T	G
14	chr14_91008348	0	91008348	T	A
14	chr14_91013994	0	91013994	T	G
14	chr14_91021133	0	91021133	A	T
14	chr14_91030078	0	91030078	C	G
14	chr14_91054245	0	91054245	C	A
14	chr14_91095605	0	91095605	C	G
14	chr14_91106435	0	91106435	A	T
14	chr14_91109728	0	91109728	A	C
14	chr14_91114127	0	91114127	C	A
14	chr14_91114611	0	91114611	A	T
14	chr14_91123932	0	91123932	C	G
14	chr14_91124548	0	91124548	C	G
14	chr14_91132915	0	91132915	C	A
14	chr14_91139153	0	91139153	G	C
14	chr14_91162795	0	91162795	G	T
14	chr14_91167260	0	91167260	C	G
14	chr14_91176192	0	91176192	C	A
14	chr14_91182720	0	91182720	C	A
14	chr14_91184738	0	91184738	G	T
14	chr14_91202259	0	91202259	G	C
14	chr14_91234337	0	91234337	G	T
14	chr14_91238137	0	91238137	C	A
14	chr14_91270761	0	91270761	A	C
14	chr14_91297986	0	91297986	T	A
14	chr14_91317998	0	91317998	G	T
14	chr14_91337923	0	91337923	G	T
14	chr14_91358637	0	91358637	C	A
14	chr14_91368334	0	91368334	C	A
14	chr14_91369105	0	91369105	C	G
14	chr14_91398556	0	91398556	C	G
14	chr14_91416579	0	91416579	G	C
14	chr14_91433169	0	91433169	C	G
14	chr14_91460268	0	91460268	G	C
14	chr14_91462981	0	91462981	G	C
14	chr14_91463526	0	91463526	A	C
14	chr14_91469026	0	91469026	T	G
14	chr14_91480361	0	91480361	T	G
14	chr14_91485857	0	91485857	G	C
14	chr14_91490492	0	91490492	G	T
14	chr14_91505172	0	91505172	G	C
14	chr14_91538616	0	91538616	A	C
14	chr14_91552650	0	91552650	T	A
14	chr14_91559425	0	91559425	C	G
14	chr14_91560159	0	91560159	T	G
14	chr14_91590188	0	91590188	A	T
14	chr14_91596266	0	91596266	A	T
14	chr14_91607814	0	91607814	C	A
14	chr14_91610443	0	91610443	C	G
14	chr14_91610817	0	91610817	T	A
14	chr14_91616664	0	91616664	A	T
14	chr14_91618994	0	91618994	C	G
14	chr14_91630173	0	91630173	C	A
14	chr14_91639815	0	91639815	T	G
14	chr14_91641768	0	91641768	G	T
14	chr14_91641858	0	91641858	G	T
14	chr14_91665873	0	91665873	C	G
14	chr14_91684213	0	91684213	G	C
14	chr14_91693970	0	91693970	G	T
14	chr14_91703782	0	91703782	G	T
14	chr14_91721671	0	91721671	T	G
14	chr14_91722147	0	91722147	A	C
14	chr14_91736471	0	91736471	T	G
14	chr14_91760909	0	91760909	G	C
14	chr14_91766570	0	91766570	G	T
14	chr14_91777293	0	91777293	A	C
14	chr14_91789778	0	91789778	G	T
14	chr14_91800782	0	91800782	G	C
14	chr14_91816266	0	91816266	G	T
14	chr14_91821333	0	91821333	A	T
14	chr14_91838263	0	91838263	C	G
14	chr14_91842657	0	91842657	G	C
14	chr14_91845464	0	91845464	T	A
14	chr14_91847562	0	91847562	G	C
14	chr14_91867975	0	91867975	C	A
14	chr14_91893981	0	91893981	G	T
14	chr14_91905709	0	91905709	C	A
14	chr14_91917689	0	91917689	T	G
14	chr14_91918056	0	91918056	C	A
14	chr14_91924182	0	91924182	T	G
14	chr14_91932910	0	91932910	A	C
14	chr14_91936088	0	91936088	A	C
14	chr14_91943418	0	91943418	A	T
14	chr14_91950152	0	91950152	G	T
14	chr14_91953061	0	91953061	T	A
14	chr14_91964136	0	91964136	G	T
14	chr14_91994164	0	91994164	G	C
14	chr14_92000261	0	92000261	T	G
14	chr14_92035022	0	92035022	T	A
14	chr14_92070580	0	92070580	G	T
14	chr14_92074627	0	92074627	G	C
14	chr14_92077758	0	92077758	T	G
14	chr14_92105214	0	92105214	G	T
14	chr14_92126095	0	92126095	A	C
14	chr14_92137698	0	92137698	C	G
14	chr14_92137699	0	92137699	C	G
14	chr14_92141004	0	92141004	C	A
14	chr14_92143435	0	92143435	G	C
14	chr14_92143990	0	92143990	A	C
14	chr14_92153040	0	92153040	A	C
14	chr14_92157252	0	92157252	A	C
14	chr14_92161822	0	92161822	A	C
14	chr14_92165757	0	92165757	C	A
14	chr14_92175607	0	92175607	G	C
14	chr14_92237767	0	92237767	G	T
14	chr14_92252164	0	92252164	A	C
14	chr14_92253291	0	92253291	A	C
14	chr14_92258652	0	92258652	G	C
14	chr14_92278116	0	92278116	G	C
14	chr14_92281938	0	92281938	T	G
14	chr14_92296450	0	92296450	G	C
14	chr14_92299506	0	92299506	A	C
14	chr14_92319262	0	92319262	G	T
14	chr14_92336793	0	92336793	A	C
14	chr14_92337876	0	92337876	C	A
14	chr14_92341893	0	92341893	G	T
14	chr14_92343941	0	92343941	T	A
14	chr14_92353210	0	92353210	C	A
14	chr14_92363303	0	92363303	T	G
14	chr14_92419122	0	92419122	C	G
14	chr14_92433724	0	92433724	A	T
14	chr14_92484537	0	92484537	G	C
14	chr14_92484942	0	92484942	G	C
14	chr14_92507407	0	92507407	T	G
14	chr14_92512105	0	92512105	T	G
14	chr14_92519078	0	92519078	C	A
14	chr14_92523831	0	92523831	C	G
14	chr14_92552557	0	92552557	C	G
14	chr14_92564413	0	92564413	A	C
14	chr14_92621579	0	92621579	G	C
14	chr14_92646289	0	92646289	C	G
14	chr14_92654965	0	92654965	G	T
14	chr14_92689742	0	92689742	G	C
14	chr14_92691878	0	92691878	C	A
14	chr14_92703533	0	92703533	G	T
14	chr14_92757358	0	92757358	A	T
14	chr14_92778279	0	92778279	A	T
14	chr14_92783668	0	92783668	A	T
14	chr14_92800567	0	92800567	C	G
14	chr14_92830988	0	92830988	C	A
14	chr14_92926081	0	92926081	C	G
14	chr14_92937426	0	92937426	T	G
14	chr14_92938947	0	92938947	A	C
14	chr14_92962332	0	92962332	A	C
14	chr14_93013725	0	93013725	A	C
14	chr14_93024977	0	93024977	C	G
14	chr14_93029450	0	93029450	A	C
14	chr14_93105906	0	93105906	A	T
14	chr14_93141973	0	93141973	C	G
14	chr14_93153989	0	93153989	T	G
14	chr14_93157421	0	93157421	T	A
14	chr14_93166116	0	93166116	A	T
14	chr14_93246153	0	93246153	C	G
14	chr14_93271119	0	93271119	T	G
14	chr14_93282092	0	93282092	A	C
14	chr14_93282193	0	93282193	A	C
14	chr14_93301486	0	93301486	T	A
14	chr14_93342033	0	93342033	C	A
14	chr14_93420412	0	93420412	C	G
14	chr14_93480223	0	93480223	G	C
14	chr14_93482595	0	93482595	G	C
14	chr14_93495624	0	93495624	G	T
14	chr14_93521837	0	93521837	A	T
14	chr14_93526520	0	93526520	G	T
14	chr14_93527224	0	93527224	G	C
14	chr14_93538898	0	93538898	G	T
14	chr14_93551672	0	93551672	G	T
14	chr14_93558962	0	93558962	C	A
14	chr14_93560035	0	93560035	G	T
14	chr14_93580113	0	93580113	C	G
14	chr14_93596235	0	93596235	G	C
14	chr14_93605303	0	93605303	C	G
14	chr14_93616610	0	93616610	G	T
14	chr14_93619539	0	93619539	T	G
14	chr14_93633211	0	93633211	G	C
14	chr14_93640387	0	93640387	C	A
14	chr14_93676021	0	93676021	C	A
14	chr14_93678556	0	93678556	G	T
14	chr14_93719570	0	93719570	C	G
14	chr14_93726415	0	93726415	G	C
14	chr14_93775599	0	93775599	A	T
14	chr14_93777002	0	93777002	A	T
14	chr14_93804535	0	93804535	A	T
14	chr14_93813568	0	93813568	G	C
14	chr14_93819488	0	93819488	C	G
14	chr14_93843661	0	93843661	G	T
14	chr14_93864993	0	93864993	T	A
14	chr14_93875670	0	93875670	A	C
15	chr15_263842	0	263842	A	T
15	chr15_266534	0	266534	T	G
15	chr15_275982	0	275982	A	T
15	chr15_323669	0	323669	C	A
15	chr15_336787	0	336787	G	T
15	chr15_383122	0	383122	A	C
15	chr15_387628	0	387628	C	G
15	chr15_414117	0	414117	A	T
15	chr15_415264	0	415264	C	A
15	chr15_424953	0	424953	A	C
15	chr15_426513	0	426513	T	G
15	chr15_429375	0	429375	G	T
15	chr15_433940	0	433940	A	T
15	chr15_454564	0	454564	A	C
15	chr15_458050	0	458050	A	C
15	chr15_497349	0	497349	G	C
15	chr15_515288	0	515288	A	C
15	chr15_524888	0	524888	C	A
15	chr15_530424	0	530424	G	C
15	chr15_534942	0	534942	G	T
15	chr15_539924	0	539924	A	T
15	chr15_574993	0	574993	T	A
15	chr15_579359	0	579359	A	T
15	chr15_582721	0	582721	C	A
15	chr15_583390	0	583390	T	A
15	chr15_590435	0	590435	G	C
15	chr15_591672	0	591672	G	T
15	chr15_638703	0	638703	C	G
15	chr15_640450	0	640450	C	G
15	chr15_658976	0	658976	C	G
15	chr15_660672	0	660672	C	G
15	chr15_671855	0	671855	G	T
15	chr15_680867	0	680867	T	G
15	chr15_690557	0	690557	A	C
15	chr15_706158	0	706158	C	A
15	chr15_707515	0	707515	C	A
15	chr15_742307	0	742307	G	C
15	chr15_754259	0	754259	A	C
15	chr15_764628	0	764628	G	C
15	chr15_774839	0	774839	A	C
15	chr15_777429	0	777429	G	C
15	chr15_791264	0	791264	C	G
15	chr15_797521	0	797521	G	C
15	chr15_815722	0	815722	T	A
15	chr15_823139	0	823139	G	C
15	chr15_828687	0	828687	A	T
15	chr15_831968	0	831968	C	A
15	chr15_836252	0	836252	A	C
15	chr15_848285	0	848285	G	T
15	chr15_899586	0	899586	C	G
15	chr15_926978	0	926978	C	A
15	chr15_945269	0	945269	A	C
15	chr15_949423	0	949423	C	A
15	chr15_954586	0	954586	C	A
15	chr15_967389	0	967389	C	A
15	chr15_981999	0	981999	G	C
15	chr15_1007135	0	1007135	T	G
15	chr15_1022393	0	1022393	C	G
15	chr15_1025017	0	1025017	G	C
15	chr15_1067139	0	1067139	G	T
15	chr15_1080109	0	1080109	A	T
15	chr15_1110627	0	1110627	C	G
15	chr15_1148114	0	1148114	C	A
15	chr15_1149501	0	1149501	A	T
15	chr15_1170178	0	1170178	C	A
15	chr15_1173025	0	1173025	G	T
15	chr15_1176079	0	1176079	C	G
15	chr15_1215669	0	1215669	T	A
15	chr15_1236940	0	1236940	G	C
15	chr15_1244937	0	1244937	A	T
15	chr15_1247864	0	1247864	G	C
15	chr15_1254398	0	1254398	A	C
15	chr15_1271289	0	1271289	G	T
15	chr15_1278776	0	1278776	C	G
15	chr15_1283277	0	1283277	C	G
15	chr15_1288296	0	1288296	A	C
15	chr15_1289412	0	1289412	A	T
15	chr15_1291208	0	1291208	C	G
15	chr15_1311559	0	1311559	A	T
15	chr15_1313140	0	1313140	G	T
15	chr15_1323996	0	1323996	C	A
15	chr15_1349489	0	1349489	A	T
15	chr15_1349696	0	1349696	T	G
15	chr15_1364346	0	1364346	G	C
15	chr15_1374197	0	1374197	C	A
15	chr15_1379204	0	1379204	A	C
15	chr15_1389193	0	1389193	G	C
15	chr15_1392905	0	1392905	T	G
15	chr15_1406709	0	1406709	G	C
15	chr15_1418641	0	1418641	C	A
15	chr15_1419445	0	1419445	A	C
15	chr15_1423738	0	1423738	A	C
15	chr15_1430561	0	1430561	T	G
15	chr15_1501930	0	1501930	A	C
15	chr15_1538269	0	1538269	G	T
15	chr15_1569299	0	1569299	G	C
15	chr15_1575974	0	1575974	G	T
15	chr15_1582680	0	1582680	G	T
15	chr15_1585251	0	1585251	G	T
15	chr15_1603608	0	1603608	G	T
15	chr15_1611773	0	1611773	A	C
15	chr15_1612778	0	1612778	A	C
15	chr15_1617483	0	1617483	G	C
15	chr15_1618501	0	1618501	T	G
15	chr15_1633896	0	1633896	T	A
15	chr15_1637431	0	1637431	G	C
15	chr15_1641171	0	1641171	T	A
15	chr15_1652736	0	1652736	C	G
15	chr15_1664352	0	1664352	G	T
15	chr15_1677694	0	1677694	A	T
15	chr15_1690386	0	1690386	G	C
15	chr15_1709566	0	1709566	A	C
15	chr15_1709849	0	1709849	C	G
15	chr15_1710125	0	1710125	T	G
15	chr15_1735362	0	1735362	T	A
15	chr15_1749883	0	1749883	A	C
15	chr15_1799078	0	1799078	A	C
15	chr15_1820411	0	1820411	T	A
15	chr15_1851509	0	1851509	G	T
15	chr15_1862736	0	1862736	G	C
15	chr15_1865729	0	1865729	A	T
15	chr15_1874346	0	1874346	C	G
15	chr15_1891676	0	1891676	T	G
15	chr15_1966435	0	1966435	C	A
15	chr15_1987616	0	1987616	C	G
15	chr15_1989871	0	1989871	T	G
15	chr15_2021596	0	2021596	A	C
15	chr15_2034957	0	2034957	C	G
15	chr15_2046343	0	2046343	G	T
15	chr15_2050780	0	2050780	T	G
15	chr15_2086642	0	2086642	G	T
15	chr15_2112461	0	2112461	A	T
15	chr15_2150652	0	2150652	T	G
15	chr15_2157616	0	2157616	G	T
15	chr15_2158513	0	2158513	C	G
15	chr15_2167849	0	2167849	T	A
15	chr15_2176586	0	2176586	C	A
15	chr15_2189599	0	2189599	C	A
15	chr15_2212311	0	2212311	G	C
15	chr15_2214510	0	2214510	C	G
15	chr15_2228184	0	2228184	T	G
15	chr15_2237749	0	2237749	A	C
15	chr15_2239976	0	2239976	G	C
15	chr15_2254232	0	2254232	G	T
15	chr15_2272598	0	2272598	T	A
15	chr15_2354331	0	2354331	A	T
15	chr15_2365130	0	2365130	C	A
15	chr15_2385537	0	2385537	T	G
15	chr15_2389786	0	2389786	T	G
15	chr15_2412146	0	2412146	T	G
15	chr15_2429032	0	2429032	C	A
15	chr15_2446046	0	2446046	A	C
15	chr15_2448276	0	2448276	G	C
15	chr15_2465229	0	2465229	G	C
15	chr15_2478320	0	2478320	G	C
15	chr15_2513815	0	2513815	G	T
15	chr15_2515290	0	2515290	A	T
15	chr15_2518710	0	2518710	C	G
15	chr15_2555502	0	2555502	G	C
15	chr15_2559176	0	2559176	C	A
15	chr15_2565896	0	2565896	A	T
15	chr15_2572499	0	2572499	G	C
15	chr15_2580816	0	2580816	A	C
15	chr15_2610977	0	2610977	C	A
15	chr15_2622599	0	2622599	C	A
15	chr15_2646910	0	2646910	T	G
15	chr15_2659290	0	2659290	C	A
15	chr15_2684881	0	2684881	G	T
15	chr15_2690170	0	2690170	C	A
15	chr15_2700176	0	2700176	C	G
15	chr15_2701352	0	2701352	C	A
15	chr15_2701353	0	2701353	C	G
15	chr15_2705878	0	2705878	C	A
15	chr15_2721104	0	2721104	T	G
15	chr15_2725624	0	2725624	T	A
15	chr15_2819422	0	2819422	A	C
15	chr15_2878481	0	2878481	C	G
15	chr15_2893874	0	2893874	T	A
15	chr15_2899622	0	2899622	G	T
15	chr15_2904733	0	2904733	G	C
15	chr15_2907192	0	2907192	C	G
15	chr15_2909784	0	2909784	G	C
15	chr15_2936846	0	2936846	C	A
15	chr15_2947389	0	2947389	C	G
15	chr15_2961363	0	2961363	T	A
15	chr15_2978215	0	2978215	C	G
15	chr15_2986295	0	2986295	G	C
15	chr15_2988101	0	2988101	T	A
15	chr15_3003716	0	3003716	G	C
15	chr15_3043493	0	3043493	A	T
15	chr15_3043599	0	3043599	C	G
15	chr15_3076287	0	3076287	A	C
15	chr15_3086438	0	3086438	C	G
15	chr15_3095789	0	3095789	A	C
15	chr15_3109921	0	3109921	A	C
15	chr15_3132126	0	3132126	T	G
15	chr15_3132304	0	3132304	T	G
15	chr15_3135442	0	3135442	T	G
15	chr15_3137338	0	3137338	A	C
15	chr15_3139914	0	3139914	G	T
15	chr15_3141598	0	3141598	T	G
15	chr15_3142672	0	3142672	A	T
15	chr15_3146215	0	3146215	A	T
15	chr15_3168205	0	3168205	G	T
15	chr15_3176486	0	3176486	T	G
15	chr15_3176921	0	3176921	A	C
15	chr15_3210557	0	3210557	C	G
15	chr15_3219029	0	3219029	G	C
15	chr15_3226040	0	3226040	G	T
15	chr15_3235327	0	3235327	G	C
15	chr15_3253104	0	3253104	A	C
15	chr15_3259654	0	3259654	G	C
15	chr15_3309867	0	3309867	C	G
15	chr15_3327824	0	3327824	C	A
15	chr15_3340193	0	3340193	G	C
15	chr15_3351850	0	3351850	G	C
15	chr15_3421418	0	3421418	T	G
15	chr15_3484392	0	3484392	C	G
15	chr15_3514517	0	3514517	C	A
15	chr15_3570178	0	3570178	T	G
15	chr15_3604483	0	3604483	C	A
15	chr15_3629826	0	3629826	A	T
15	chr15_3657265	0	3657265	G	C
15	chr15_3667861	0	3667861	C	G
15	chr15_3670457	0	3670457	A	C
15	chr15_3672666	0	3672666	A	T
15	chr15_3677305	0	3677305	G	C
15	chr15_3701791	0	3701791	T	A
15	chr15_3773423	0	3773423	G	T
15	chr15_3786124	0	3786124	G	C
15	chr15_3811353	0	3811353	T	G
15	chr15_3818490	0	3818490	T	G
15	chr15_3819053	0	3819053	C	G
15	chr15_3824070	0	3824070	C	G
15	chr15_3843963	0	3843963	G	T
15	chr15_3854781	0	3854781	G	T
15	chr15_3860204	0	3860204	T	A
15	chr15_3873540	0	3873540	T	G
15	chr15_3882076	0	3882076	A	C
15	chr15_3884435	0	3884435	C	G
15	chr15_3887644	0	3887644	G	T
15	chr15_3895865	0	3895865	G	C
15	chr15_3914922	0	3914922	G	T
15	chr15_3922204	0	3922204	A	C
15	chr15_3933526	0	3933526	C	A
15	chr15_3944453	0	3944453	C	G
15	chr15_3945304	0	3945304	A	C
15	chr15_3952048	0	3952048	A	C
15	chr15_3973554	0	3973554	A	T
15	chr15_3998743	0	3998743	A	C
15	chr15_4001019	0	4001019	C	G
15	chr15_4018362	0	4018362	C	G
15	chr15_4020368	0	4020368	G	T
15	chr15_4026314	0	4026314	G	C
15	chr15_4031892	0	4031892	T	G
15	chr15_4053625	0	4053625	C	A
15	chr15_4055444	0	4055444	C	G
15	chr15_4092159	0	4092159	C	G
15	chr15_4097984	0	4097984	G	C
15	chr15_4109981	0	4109981	A	T
15	chr15_4116039	0	4116039	A	C
15	chr15_4131561	0	4131561	C	G
15	chr15_4134042	0	4134042	T	A
15	chr15_4137322	0	4137322	G	C
15	chr15_4155836	0	4155836	A	T
15	chr15_4169225	0	4169225	C	A
15	chr15_4181180	0	4181180	T	G
15	chr15_4184880	0	4184880	T	G
15	chr15_4212891	0	4212891	G	T
15	chr15_4213161	0	4213161	T	G
15	chr15_4214125	0	4214125	A	C
15	chr15_4214304	0	4214304	T	G
15	chr15_4221717	0	4221717	C	A
15	chr15_4235360	0	4235360	G	C
15	chr15_4236424	0	4236424	A	C
15	chr15_4252221	0	4252221	C	A
15	chr15_4287522	0	4287522	T	A
15	chr15_4290921	0	4290921	C	A
15	chr15_4295417	0	4295417	T	A
15	chr15_4303782	0	4303782	C	G
15	chr15_4317710	0	4317710	G	T
15	chr15_4345555	0	4345555	G	T
15	chr15_4362926	0	4362926	T	A
15	chr15_4365175	0	4365175	C	G
15	chr15_4378376	0	4378376	G	C
15	chr15_4388771	0	4388771	G	C
15	chr15_4411781	0	4411781	G	T
15	chr15_4430051	0	4430051	C	A
15	chr15_4432610	0	4432610	C	A
15	chr15_4436272	0	4436272	C	G
15	chr15_4455393	0	4455393	G	T
15	chr15_4463699	0	4463699	G	T
15	chr15_4490041	0	4490041	A	T
15	chr15_4499087	0	4499087	A	C
15	chr15_4510755	0	4510755	A	T
15	chr15_4538635	0	4538635	C	A
15	chr15_4580448	0	4580448	A	C
15	chr15_4598721	0	4598721	C	G
15	chr15_4604253	0	4604253	A	C
15	chr15_4606794	0	4606794	A	T
15	chr15_4618975	0	4618975	T	A
15	chr15_4634585	0	4634585	A	C
15	chr15_4640419	0	4640419	T	G
15	chr15_4680001	0	4680001	C	G
15	chr15_4689118	0	4689118	G	T
15	chr15_4690577	0	4690577	A	T
15	chr15_4701973	0	4701973	G	C
15	chr15_4769960	0	4769960	C	A
15	chr15_4793624	0	4793624	C	A
15	chr15_4804077	0	4804077	G	C
15	chr15_4816771	0	4816771	C	G
15	chr15_4827217	0	4827217	G	T
15	chr15_4829684	0	4829684	A	C
15	chr15_4830196	0	4830196	G	T
15	chr15_4859652	0	4859652	C	G
15	chr15_4864219	0	4864219	G	C
15	chr15_4865765	0	4865765	A	C
15	chr15_4879203	0	4879203	C	G
15	chr15_4885381	0	4885381	T	A
15	chr15_4927487	0	4927487	G	C
15	chr15_4935894	0	4935894	A	C
15	chr15_4940879	0	4940879	A	T
15	chr15_5011671	0	5011671	C	A
15	chr15_5031588	0	5031588	G	C
15	chr15_5108370	0	5108370	A	C
15	chr15_5138598	0	5138598	C	A
15	chr15_5146911	0	5146911	C	A
15	chr15_5154560	0	5154560	G	T
15	chr15_5165204	0	5165204	G	C
15	chr15_5175381	0	5175381	T	G
15	chr15_5198207	0	5198207	G	T
15	chr15_5226502	0	5226502	A	C
15	chr15_5246679	0	5246679	T	A
15	chr15_5249684	0	5249684	T	G
15	chr15_5289727	0	5289727	A	C
15	chr15_5289773	0	5289773	A	T
15	chr15_5291215	0	5291215	G	C
15	chr15_5297706	0	5297706	G	T
15	chr15_5366488	0	5366488	T	A
15	chr15_5367253	0	5367253	A	C
15	chr15_5394415	0	5394415	G	T
15	chr15_5437191	0	5437191	C	A
15	chr15_5444403	0	5444403	T	G
15	chr15_5444491	0	5444491	T	G
15	chr15_5444602	0	5444602	G	T
15	chr15_5458924	0	5458924	C	G
15	chr15_5461818	0	5461818	G	C
15	chr15_5463216	0	5463216	T	A
15	chr15_5534752	0	5534752	G	C
15	chr15_5558082	0	5558082	G	C
15	chr15_5572445	0	5572445	G	T
15	chr15_5592406	0	5592406	G	T
15	chr15_5600832	0	5600832	T	A
15	chr15_5603435	0	5603435	G	T
15	chr15_5616597	0	5616597	G	C
15	chr15_5618841	0	5618841	G	C
15	chr15_5640190	0	5640190	T	G
15	chr15_5641847	0	5641847	T	G
15	chr15_5681962	0	5681962	C	G
15	chr15_5682864	0	5682864	G	T
15	chr15_5686473	0	5686473	A	T
15	chr15_5734841	0	5734841	G	T
15	chr15_5761265	0	5761265	A	T
15	chr15_5788784	0	5788784	G	C
15	chr15_5814084	0	5814084	T	G
15	chr15_5827097	0	5827097	C	G
15	chr15_5829587	0	5829587	T	A
15	chr15_5830883	0	5830883	C	G
15	chr15_5856395	0	5856395	C	G
15	chr15_5861819	0	5861819	T	G
15	chr15_5880141	0	5880141	G	T
15	chr15_5893492	0	5893492	C	G
15	chr15_5925662	0	5925662	T	G
15	chr15_5958083	0	5958083	C	A
15	chr15_5977380	0	5977380	T	G
15	chr15_6002581	0	6002581	C	G
15	chr15_6010493	0	6010493	G	C
15	chr15_6010991	0	6010991	A	T
15	chr15_6026378	0	6026378	G	C
15	chr15_6030186	0	6030186	T	A
15	chr15_6044339	0	6044339	C	G
15	chr15_6046377	0	6046377	G	C
15	chr15_6046382	0	6046382	G	C
15	chr15_6062822	0	6062822	C	G
15	chr15_6069086	0	6069086	G	C
15	chr15_6073299	0	6073299	C	G
15	chr15_6097681	0	6097681	G	T
15	chr15_6098971	0	6098971	A	C
15	chr15_6123779	0	6123779	G	T
15	chr15_6139227	0	6139227	A	C
15	chr15_6201664	0	6201664	C	A
15	chr15_6238519	0	6238519	C	A
15	chr15_6254576	0	6254576	C	G
15	chr15_6257200	0	6257200	A	T
15	chr15_6275624	0	6275624	G	T
15	chr15_6284801	0	6284801	C	A
15	chr15_6291284	0	6291284	C	G
15	chr15_6329279	0	6329279	A	C
15	chr15_6355384	0	6355384	C	G
15	chr15_6362940	0	6362940	A	C
15	chr15_6364592	0	6364592	A	C
15	chr15_6377694	0	6377694	G	T
15	chr15_6380964	0	6380964	C	A
15	chr15_6403883	0	6403883	T	G
15	chr15_6426911	0	6426911	C	G
15	chr15_6427171	0	6427171	T	G
15	chr15_6449157	0	6449157	G	C
15	chr15_6462953	0	6462953	C	G
15	chr15_6507358	0	6507358	G	C
15	chr15_6509703	0	6509703	T	G
15	chr15_6586683	0	6586683	C	A
15	chr15_6602171	0	6602171	A	T
15	chr15_6617642	0	6617642	A	T
15	chr15_6636111	0	6636111	T	G
15	chr15_6690416	0	6690416	T	A
15	chr15_6748596	0	6748596	C	A
15	chr15_6784396	0	6784396	A	C
15	chr15_6788446	0	6788446	G	C
15	chr15_6815509	0	6815509	C	A
15	chr15_6820422	0	6820422	C	A
15	chr15_6825491	0	6825491	C	G
15	chr15_6834963	0	6834963	G	T
15	chr15_6857809	0	6857809	C	G
15	chr15_6876075	0	6876075	T	A
15	chr15_6876734	0	6876734	T	G
15	chr15_6883814	0	6883814	T	G
15	chr15_6885662	0	6885662	A	T
15	chr15_6886711	0	6886711	C	A
15	chr15_6912129	0	6912129	A	C
15	chr15_6916429	0	6916429	T	G
15	chr15_6921775	0	6921775	T	G
15	chr15_6932083	0	6932083	G	T
15	chr15_6976485	0	6976485	A	C
15	chr15_6984826	0	6984826	G	C
15	chr15_6988731	0	6988731	T	A
15	chr15_6994979	0	6994979	G	T
15	chr15_7000941	0	7000941	C	A
15	chr15_7011898	0	7011898	G	T
15	chr15_7023401	0	7023401	T	G
15	chr15_7050266	0	7050266	G	C
15	chr15_7050455	0	7050455	G	T
15	chr15_7077820	0	7077820	A	C
15	chr15_7089679	0	7089679	G	C
15	chr15_7092316	0	7092316	T	G
15	chr15_7100208	0	7100208	A	T
15	chr15_7182444	0	7182444	T	G
15	chr15_7212679	0	7212679	A	C
15	chr15_7213816	0	7213816	A	C
15	chr15_7246101	0	7246101	G	T
15	chr15_7262016	0	7262016	G	C
15	chr15_7276183	0	7276183	G	T
15	chr15_7332065	0	7332065	A	C
15	chr15_7333132	0	7333132	A	T
15	chr15_7344479	0	7344479	T	G
15	chr15_7360548	0	7360548	T	G
15	chr15_7360854	0	7360854	T	A
15	chr15_7365308	0	7365308	A	C
15	chr15_7389382	0	7389382	C	A
15	chr15_7390987	0	7390987	G	C
15	chr15_7417867	0	7417867	T	A
15	chr15_7433608	0	7433608	C	G
15	chr15_7441649	0	7441649	T	G
15	chr15_7442499	0	7442499	C	A
15	chr15_7467898	0	7467898	A	C
15	chr15_7474750	0	7474750	C	G
15	chr15_7512483	0	7512483	G	C
15	chr15_7530569	0	7530569	A	C
15	chr15_7542973	0	7542973	T	G
15	chr15_7546406	0	7546406	A	T
15	chr15_7564480	0	7564480	C	A
15	chr15_7569054	0	7569054	C	A
15	chr15_7570727	0	7570727	C	A
15	chr15_7574796	0	7574796	A	T
15	chr15_7592068	0	7592068	T	A
15	chr15_7618090	0	7618090	G	T
15	chr15_7624080	0	7624080	C	G
15	chr15_7637267	0	7637267	A	T
15	chr15_7651210	0	7651210	C	A
15	chr15_7653964	0	7653964	C	G
15	chr15_7656227	0	7656227	G	C
15	chr15_7694116	0	7694116	T	A
15	chr15_7699991	0	7699991	G	C
15	chr15_7706594	0	7706594	G	C
15	chr15_7708234	0	7708234	A	T
15	chr15_7716321	0	7716321	T	G
15	chr15_7729698	0	7729698	G	C
15	chr15_7734242	0	7734242	T	G
15	chr15_7740424	0	7740424	G	T
15	chr15_7741048	0	7741048	A	C
15	chr15_7770698	0	7770698	G	C
15	chr15_7772556	0	7772556	C	G
15	chr15_7772818	0	7772818	G	T
15	chr15_7790321	0	7790321	C	G
15	chr15_7793123	0	7793123	T	A
15	chr15_7795514	0	7795514	A	C
15	chr15_7813926	0	7813926	G	C
15	chr15_7817152	0	7817152	C	G
15	chr15_7835673	0	7835673	C	A
15	chr15_7875580	0	7875580	T	A
15	chr15_7885401	0	7885401	G	C
15	chr15_7889665	0	7889665	T	G
15	chr15_7897311	0	7897311	G	C
15	chr15_7899056	0	7899056	T	A
15	chr15_7939486	0	7939486	G	C
15	chr15_7939711	0	7939711	C	A
15	chr15_7958964	0	7958964	C	G
15	chr15_7998183	0	7998183	G	C
15	chr15_8018601	0	8018601	C	G
15	chr15_8054096	0	8054096	C	G
15	chr15_8056351	0	8056351	T	A
15	chr15_8068032	0	8068032	G	C
15	chr15_8104247	0	8104247	T	A
15	chr15_8112179	0	8112179	A	C
15	chr15_8113145	0	8113145	C	A
15	chr15_8126105	0	8126105	G	C
15	chr15_8126727	0	8126727	G	T
15	chr15_8144409	0	8144409	G	T
15	chr15_8168100	0	8168100	C	A
15	chr15_8171985	0	8171985	C	A
15	chr15_8187338	0	8187338	G	T
15	chr15_8197504	0	8197504	A	C
15	chr15_8200603	0	8200603	C	G
15	chr15_8206892	0	8206892	A	C
15	chr15_8212773	0	8212773	G	C
15	chr15_8255618	0	8255618	G	C
15	chr15_8256573	0	8256573	C	G
15	chr15_8258686	0	8258686	G	T
15	chr15_8268675	0	8268675	C	A
15	chr15_8282328	0	8282328	G	T
15	chr15_8289804	0	8289804	C	A
15	chr15_8290276	0	8290276	T	G
15	chr15_8306936	0	8306936	G	T
15	chr15_8307478	0	8307478	C	G
15	chr15_8310240	0	8310240	G	C
15	chr15_8342424	0	8342424	G	T
15	chr15_8344949	0	8344949	C	G
15	chr15_8365284	0	8365284	G	C
15	chr15_8368047	0	8368047	T	G
15	chr15_8393231	0	8393231	G	T
15	chr15_8395827	0	8395827	G	T
15	chr15_8405210	0	8405210	C	G
15	chr15_8408205	0	8408205	A	T
15	chr15_8426537	0	8426537	C	G
15	chr15_8447972	0	8447972	A	T
15	chr15_8451549	0	8451549	G	C
15	chr15_8465681	0	8465681	C	A
15	chr15_8492150	0	8492150	C	G
15	chr15_8493052	0	8493052	C	G
15	chr15_8502574	0	8502574	T	G
15	chr15_8507204	0	8507204	C	A
15	chr15_8512371	0	8512371	T	G
15	chr15_8527300	0	8527300	C	A
15	chr15_8546543	0	8546543	T	A
15	chr15_8575751	0	8575751	T	G
15	chr15_8580070	0	8580070	T	G
15	chr15_8616000	0	8616000	A	C
15	chr15_8638653	0	8638653	T	G
15	chr15_8639785	0	8639785	C	G
15	chr15_8663010	0	8663010	A	T
15	chr15_8663295	0	8663295	T	G
15	chr15_8666524	0	8666524	T	G
15	chr15_8668618	0	8668618	T	G
15	chr15_8672645	0	8672645	A	C
15	chr15_8674935	0	8674935	T	G
15	chr15_8676286	0	8676286	T	A
15	chr15_8713335	0	8713335	A	T
15	chr15_8722069	0	8722069	T	G
15	chr15_8728120	0	8728120	C	G
15	chr15_8737996	0	8737996	G	T
15	chr15_8740536	0	8740536	T	G
15	chr15_8747229	0	8747229	G	C
15	chr15_8756198	0	8756198	G	T
15	chr15_8796269	0	8796269	T	G
15	chr15_8817328	0	8817328	G	T
15	chr15_8819785	0	8819785	C	A
15	chr15_8829629	0	8829629	A	C
15	chr15_8836865	0	8836865	G	C
15	chr15_8846854	0	8846854	A	C
15	chr15_8876940	0	8876940	G	C
15	chr15_8881944	0	8881944	C	G
15	chr15_8890792	0	8890792	G	C
15	chr15_8924659	0	8924659	G	T
15	chr15_8931651	0	8931651	G	T
15	chr15_8946926	0	8946926	C	A
15	chr15_8948616	0	8948616	T	A
15	chr15_8949811	0	8949811	G	C
15	chr15_8956793	0	8956793	G	C
15	chr15_8978130	0	8978130	T	G
15	chr15_8984994	0	8984994	T	G
15	chr15_8990469	0	8990469	A	C
15	chr15_9011374	0	9011374	A	T
15	chr15_9013038	0	9013038	C	G
15	chr15_9015052	0	9015052	C	G
15	chr15_9030594	0	9030594	G	C
15	chr15_9035089	0	9035089	C	G
15	chr15_9039751	0	9039751	G	C
15	chr15_9179889	0	9179889	C	G
15	chr15_9180560	0	9180560	A	C
15	chr15_9180657	0	9180657	C	A
15	chr15_9186207	0	9186207	T	A
15	chr15_9202387	0	9202387	C	A
15	chr15_9255171	0	9255171	T	G
15	chr15_9271453	0	9271453	A	C
15	chr15_9309855	0	9309855	A	C
15	chr15_9311577	0	9311577	G	C
15	chr15_9313359	0	9313359	G	C
15	chr15_9331980	0	9331980	C	A
15	chr15_9351956	0	9351956	T	G
15	chr15_9357776	0	9357776	T	G
15	chr15_9361005	0	9361005	G	C
15	chr15_9371744	0	9371744	A	T
15	chr15_9376079	0	9376079	C	A
15	chr15_9392024	0	9392024	G	T
15	chr15_9395148	0	9395148	T	G
15	chr15_9432447	0	9432447	T	A
15	chr15_9432484	0	9432484	C	G
15	chr15_9435795	0	9435795	T	G
15	chr15_9457520	0	9457520	G	C
15	chr15_9481228	0	9481228	T	A
15	chr15_9491912	0	9491912	G	C
15	chr15_9509989	0	9509989	C	G
15	chr15_9524441	0	9524441	G	C
15	chr15_9545518	0	9545518	T	G
15	chr15_9549954	0	9549954	G	T
15	chr15_9576213	0	9576213	G	T
15	chr15_9576784	0	9576784	G	C
15	chr15_9632178	0	9632178	T	A
15	chr15_9666936	0	9666936	C	A
15	chr15_9676250	0	9676250	T	A
15	chr15_9716703	0	9716703	C	G
15	chr15_9721794	0	9721794	T	A
15	chr15_9752734	0	9752734	T	A
15	chr15_9767863	0	9767863	C	G
15	chr15_9887013	0	9887013	A	T
15	chr15_9933161	0	9933161	A	C
15	chr15_9944591	0	9944591	C	A
15	chr15_9948563	0	9948563	T	G
15	chr15_9973656	0	9973656	T	A
15	chr15_10012920	0	10012920	G	T
15	chr15_10071465	0	10071465	G	C
15	chr15_10073051	0	10073051	A	C
15	chr15_10077831	0	10077831	A	T
15	chr15_10079698	0	10079698	C	A
15	chr15_10113755	0	10113755	C	G
15	chr15_10134457	0	10134457	G	T
15	chr15_10136138	0	10136138	G	T
15	chr15_10149386	0	10149386	T	A
15	chr15_10160831	0	10160831	C	A
15	chr15_10161977	0	10161977	A	C
15	chr15_10171169	0	10171169	C	G
15	chr15_10202597	0	10202597	T	G
15	chr15_10247126	0	10247126	C	G
15	chr15_10287452	0	10287452	C	A
15	chr15_10302586	0	10302586	A	C
15	chr15_10357582	0	10357582	A	T
15	chr15_10360164	0	10360164	A	T
15	chr15_10368736	0	10368736	C	A
15	chr15_10386827	0	10386827	T	G
15	chr15_10403223	0	10403223	C	G
15	chr15_10440026	0	10440026	T	A
15	chr15_10447881	0	10447881	C	G
15	chr15_10457172	0	10457172	C	G
15	chr15_10462733	0	10462733	T	A
15	chr15_10480476	0	10480476	A	T
15	chr15_10491098	0	10491098	G	T
15	chr15_10494547	0	10494547	G	T
15	chr15_10507781	0	10507781	T	G
15	chr15_10519770	0	10519770	C	G
15	chr15_10536048	0	10536048	A	C
15	chr15_10536842	0	10536842	G	C
15	chr15_10571466	0	10571466	T	A
15	chr15_10616772	0	10616772	T	G
15	chr15_10632965	0	10632965	C	G
15	chr15_10665350	0	10665350	T	G
15	chr15_10688408	0	10688408	A	C
15	chr15_10694548	0	10694548	A	C
15	chr15_10702469	0	10702469	C	A
15	chr15_10704299	0	10704299	A	T
15	chr15_10737878	0	10737878	A	T
15	chr15_10774692	0	10774692	T	G
15	chr15_10812710	0	10812710	C	G
15	chr15_10821016	0	10821016	T	G
15	chr15_10835817	0	10835817	T	G
15	chr15_10842170	0	10842170	T	A
15	chr15_10845928	0	10845928	G	C
15	chr15_10859205	0	10859205	G	C
15	chr15_10906929	0	10906929	C	A
15	chr15_10912237	0	10912237	C	A
15	chr15_10917057	0	10917057	T	A
15	chr15_10930877	0	10930877	C	A
15	chr15_11008978	0	11008978	T	G
15	chr15_11031253	0	11031253	G	T
15	chr15_11064050	0	11064050	C	A
15	chr15_11085331	0	11085331	C	G
15	chr15_11103363	0	11103363	T	G
15	chr15_11113700	0	11113700	A	C
15	chr15_11137464	0	11137464	C	A
15	chr15_11138878	0	11138878	G	T
15	chr15_11160128	0	11160128	T	G
15	chr15_11162220	0	11162220	T	G
15	chr15_11169956	0	11169956	C	A
15	chr15_11174368	0	11174368	T	G
15	chr15_11205551	0	11205551	A	T
15	chr15_11220391	0	11220391	A	C
15	chr15_11220959	0	11220959	T	G
15	chr15_11239328	0	11239328	C	G
15	chr15_11255404	0	11255404	G	T
15	chr15_11255675	0	11255675	C	G
15	chr15_11267605	0	11267605	G	T
15	chr15_11278437	0	11278437	G	T
15	chr15_11280162	0	11280162	T	G
15	chr15_11310614	0	11310614	C	G
15	chr15_11332669	0	11332669	C	A
15	chr15_11335670	0	11335670	A	C
15	chr15_11345280	0	11345280	C	A
15	chr15_11381569	0	11381569	G	T
15	chr15_11386612	0	11386612	G	C
15	chr15_11393044	0	11393044	C	G
15	chr15_11400611	0	11400611	C	G
15	chr15_11419347	0	11419347	C	A
15	chr15_11430480	0	11430480	G	C
15	chr15_11451101	0	11451101	A	C
15	chr15_11467839	0	11467839	A	T
15	chr15_11536003	0	11536003	A	C
15	chr15_11538383	0	11538383	G	T
15	chr15_11541319	0	11541319	C	G
15	chr15_11581868	0	11581868	C	G
15	chr15_11585364	0	11585364	A	C
15	chr15_11594121	0	11594121	T	A
15	chr15_11611179	0	11611179	G	C
15	chr15_11612744	0	11612744	C	A
15	chr15_11613077	0	11613077	T	G
15	chr15_11619594	0	11619594	C	G
15	chr15_11623129	0	11623129	T	A
15	chr15_11632424	0	11632424	T	G
15	chr15_11654168	0	11654168	A	T
15	chr15_11657130	0	11657130	A	T
15	chr15_11657813	0	11657813	A	T
15	chr15_11659815	0	11659815	T	G
15	chr15_11676424	0	11676424	A	T
15	chr15_11691359	0	11691359	A	T
15	chr15_11696313	0	11696313	T	G
15	chr15_11699597	0	11699597	C	G
15	chr15_11704300	0	11704300	T	G
15	chr15_11726072	0	11726072	T	G
15	chr15_11727320	0	11727320	T	A
15	chr15_11727907	0	11727907	A	C
15	chr15_11783056	0	11783056	T	G
15	chr15_11786860	0	11786860	C	A
15	chr15_11792349	0	11792349	G	C
15	chr15_11796012	0	11796012	C	A
15	chr15_11800963	0	11800963	G	T
15	chr15_11804960	0	11804960	G	T
15	chr15_11832226	0	11832226	A	T
15	chr15_11842397	0	11842397	G	C
15	chr15_11879260	0	11879260	A	T
15	chr15_11905966	0	11905966	C	A
15	chr15_11918171	0	11918171	G	T
15	chr15_11919189	0	11919189	G	C
15	chr15_11928978	0	11928978	C	A
15	chr15_11945162	0	11945162	C	G
15	chr15_11947277	0	11947277	C	A
15	chr15_11947343	0	11947343	A	T
15	chr15_11968074	0	11968074	G	C
15	chr15_11985999	0	11985999	A	T
15	chr15_11988791	0	11988791	C	G
15	chr15_11999949	0	11999949	T	G
15	chr15_12006572	0	12006572	T	G
15	chr15_12009663	0	12009663	A	C
15	chr15_12013227	0	12013227	A	C
15	chr15_12024373	0	12024373	A	T
15	chr15_12038966	0	12038966	A	C
15	chr15_12052715	0	12052715	C	G
15	chr15_12053113	0	12053113	G	C
15	chr15_12069363	0	12069363	C	A
15	chr15_12084450	0	12084450	C	A
15	chr15_12084454	0	12084454	G	C
15	chr15_12096563	0	12096563	A	C
15	chr15_12109191	0	12109191	C	G
15	chr15_12109855	0	12109855	G	C
15	chr15_12109939	0	12109939	G	C
15	chr15_12126272	0	12126272	C	G
15	chr15_12159157	0	12159157	C	A
15	chr15_12165290	0	12165290	G	T
15	chr15_12190831	0	12190831	A	T
15	chr15_12197176	0	12197176	G	C
15	chr15_12201613	0	12201613	G	T
15	chr15_12219317	0	12219317	C	G
15	chr15_12220129	0	12220129	G	C
15	chr15_12257056	0	12257056	A	C
15	chr15_12277570	0	12277570	T	G
15	chr15_12330157	0	12330157	G	T
15	chr15_12347804	0	12347804	A	C
15	chr15_12347863	0	12347863	G	T
15	chr15_12371162	0	12371162	A	C
15	chr15_12380383	0	12380383	T	A
15	chr15_12406312	0	12406312	C	A
15	chr15_12440705	0	12440705	A	C
15	chr15_12457101	0	12457101	C	G
15	chr15_12502710	0	12502710	T	A
15	chr15_12506002	0	12506002	T	G
15	chr15_12510540	0	12510540	G	T
15	chr15_12532628	0	12532628	T	A
15	chr15_12562136	0	12562136	A	C
15	chr15_12563873	0	12563873	A	C
15	chr15_12573906	0	12573906	G	C
15	chr15_12588195	0	12588195	C	G
15	chr15_12605807	0	12605807	T	G
15	chr15_12726171	0	12726171	G	C
15	chr15_12734676	0	12734676	A	C
15	chr15_12741790	0	12741790	C	G
15	chr15_12750927	0	12750927	G	C
15	chr15_12780768	0	12780768	C	G
15	chr15_12782540	0	12782540	C	A
15	chr15_12782700	0	12782700	G	C
15	chr15_12783652	0	12783652	G	C
15	chr15_12789033	0	12789033	A	C
15	chr15_12792299	0	12792299	G	C
15	chr15_12798516	0	12798516	G	C
15	chr15_12799497	0	12799497	G	T
15	chr15_12809296	0	12809296	G	C
15	chr15_12815374	0	12815374	G	T
15	chr15_12820247	0	12820247	C	A
15	chr15_12827051	0	12827051	G	C
15	chr15_12845844	0	12845844	A	C
15	chr15_12846909	0	12846909	A	T
15	chr15_12848290	0	12848290	G	C
15	chr15_12850824	0	12850824	G	C
15	chr15_12877336	0	12877336	C	G
15	chr15_12885750	0	12885750	G	C
15	chr15_12916191	0	12916191	A	T
15	chr15_12962544	0	12962544	C	G
15	chr15_12968915	0	12968915	C	G
15	chr15_12992933	0	12992933	G	C
15	chr15_13012842	0	13012842	C	A
15	chr15_13065786	0	13065786	G	T
15	chr15_13079030	0	13079030	C	A
15	chr15_13108732	0	13108732	C	G
15	chr15_13116277	0	13116277	T	A
15	chr15_13131645	0	13131645	T	A
15	chr15_13134986	0	13134986	C	A
15	chr15_13199819	0	13199819	G	C
15	chr15_13215795	0	13215795	G	T
15	chr15_13263503	0	13263503	C	A
15	chr15_13266881	0	13266881	A	T
15	chr15_13290711	0	13290711	G	C
15	chr15_13326665	0	13326665	G	C
15	chr15_13391064	0	13391064	G	C
15	chr15_13398730	0	13398730	G	C
15	chr15_13403748	0	13403748	A	C
15	chr15_13655537	0	13655537	G	C
15	chr15_13657255	0	13657255	T	G
15	chr15_13661236	0	13661236	T	A
15	chr15_13678669	0	13678669	T	A
15	chr15_13716283	0	13716283	A	C
15	chr15_13734169	0	13734169	C	A
15	chr15_13745336	0	13745336	C	G
15	chr15_13756916	0	13756916	G	T
15	chr15_13762679	0	13762679	T	G
15	chr15_13808522	0	13808522	C	A
15	chr15_13813559	0	13813559	A	C
15	chr15_13828754	0	13828754	C	A
15	chr15_13832877	0	13832877	T	A
15	chr15_13839747	0	13839747	G	C
15	chr15_13898445	0	13898445	G	T
15	chr15_13907622	0	13907622	C	G
15	chr15_13915129	0	13915129	C	G
15	chr15_13947951	0	13947951	G	C
15	chr15_13948414	0	13948414	G	C
15	chr15_13952709	0	13952709	G	C
15	chr15_13962291	0	13962291	C	A
15	chr15_13986141	0	13986141	A	C
15	chr15_13993809	0	13993809	T	G
15	chr15_14005478	0	14005478	T	G
15	chr15_14022335	0	14022335	T	A
15	chr15_14034094	0	14034094	T	A
15	chr15_14037436	0	14037436	G	T
15	chr15_14044718	0	14044718	T	G
15	chr15_14048580	0	14048580	A	C
15	chr15_14069080	0	14069080	T	A
15	chr15_14082635	0	14082635	G	C
15	chr15_14088379	0	14088379	A	C
15	chr15_14106667	0	14106667	C	A
15	chr15_14114614	0	14114614	A	C
15	chr15_14117071	0	14117071	A	C
15	chr15_14117867	0	14117867	T	A
15	chr15_14125336	0	14125336	G	T
15	chr15_14143984	0	14143984	G	C
15	chr15_14152090	0	14152090	A	C
15	chr15_14155432	0	14155432	G	C
15	chr15_14176252	0	14176252	A	T
15	chr15_14181906	0	14181906	A	C
15	chr15_14183800	0	14183800	T	G
15	chr15_14195916	0	14195916	T	G
15	chr15_14221563	0	14221563	T	A
15	chr15_14225487	0	14225487	A	C
15	chr15_14260763	0	14260763	G	C
15	chr15_14289332	0	14289332	A	C
15	chr15_14347253	0	14347253	A	C
15	chr15_14384314	0	14384314	A	C
15	chr15_14405321	0	14405321	T	A
15	chr15_14429479	0	14429479	G	C
15	chr15_14432777	0	14432777	C	G
15	chr15_14437147	0	14437147	C	G
15	chr15_14468939	0	14468939	C	G
15	chr15_14480472	0	14480472	C	G
15	chr15_14487831	0	14487831	C	G
15	chr15_14489746	0	14489746	T	A
15	chr15_14516037	0	14516037	C	G
15	chr15_14516680	0	14516680	T	G
15	chr15_14527736	0	14527736	C	A
15	chr15_14530766	0	14530766	A	C
15	chr15_14555277	0	14555277	A	T
15	chr15_14557567	0	14557567	G	C
15	chr15_14568747	0	14568747	A	C
15	chr15_14585910	0	14585910	A	C
15	chr15_14588352	0	14588352	G	C
15	chr15_14592352	0	14592352	A	T
15	chr15_14596293	0	14596293	A	C
15	chr15_14611382	0	14611382	C	G
15	chr15_14618898	0	14618898	T	G
15	chr15_14624861	0	14624861	A	C
15	chr15_14631632	0	14631632	C	A
15	chr15_14633172	0	14633172	G	C
15	chr15_14633454	0	14633454	G	C
15	chr15_14633530	0	14633530	T	G
15	chr15_14660610	0	14660610	T	A
15	chr15_14666511	0	14666511	G	T
15	chr15_14671072	0	14671072	G	T
15	chr15_14679026	0	14679026	G	T
15	chr15_14694903	0	14694903	A	C
15	chr15_14699795	0	14699795	T	G
15	chr15_14709566	0	14709566	C	G
15	chr15_14735546	0	14735546	G	C
15	chr15_14738450	0	14738450	C	A
15	chr15_14754305	0	14754305	T	G
15	chr15_14757890	0	14757890	C	G
15	chr15_14775030	0	14775030	A	C
15	chr15_14775070	0	14775070	T	G
15	chr15_14779233	0	14779233	G	C
15	chr15_14784116	0	14784116	A	C
15	chr15_14786008	0	14786008	T	A
15	chr15_14790679	0	14790679	C	G
15	chr15_14802086	0	14802086	G	T
15	chr15_14802223	0	14802223	T	G
15	chr15_14807303	0	14807303	C	G
15	chr15_14812177	0	14812177	C	A
15	chr15_14838571	0	14838571	A	C
15	chr15_14838716	0	14838716	G	C
15	chr15_14841391	0	14841391	T	G
15	chr15_14842734	0	14842734	C	A
15	chr15_14862301	0	14862301	A	T
15	chr15_14867314	0	14867314	C	A
15	chr15_14870830	0	14870830	A	T
15	chr15_14877820	0	14877820	G	C
15	chr15_14910249	0	14910249	G	C
15	chr15_14958238	0	14958238	G	T
15	chr15_14975979	0	14975979	A	C
15	chr15_14984682	0	14984682	C	G
15	chr15_15024610	0	15024610	A	C
15	chr15_15063470	0	15063470	C	G
15	chr15_15070311	0	15070311	T	A
15	chr15_15078407	0	15078407	C	G
15	chr15_15083938	0	15083938	G	T
15	chr15_15097505	0	15097505	T	G
15	chr15_15097732	0	15097732	A	C
15	chr15_15109165	0	15109165	C	G
15	chr15_15123521	0	15123521	C	G
15	chr15_15129565	0	15129565	G	T
15	chr15_15147191	0	15147191	T	A
15	chr15_15147262	0	15147262	C	G
15	chr15_15242443	0	15242443	A	C
15	chr15_15248170	0	15248170	A	C
15	chr15_15264737	0	15264737	A	C
15	chr15_15305998	0	15305998	T	G
15	chr15_15308894	0	15308894	A	T
15	chr15_15324635	0	15324635	G	C
15	chr15_15341014	0	15341014	A	C
15	chr15_15372360	0	15372360	C	G
15	chr15_15381939	0	15381939	T	G
15	chr15_15402264	0	15402264	C	G
15	chr15_15416893	0	15416893	G	C
15	chr15_15437826	0	15437826	T	G
15	chr15_15438574	0	15438574	A	C
15	chr15_15440720	0	15440720	G	T
15	chr15_15440937	0	15440937	T	G
15	chr15_15456039	0	15456039	G	T
15	chr15_15456963	0	15456963	T	G
15	chr15_15475318	0	15475318	G	C
15	chr15_15488924	0	15488924	G	T
15	chr15_15519537	0	15519537	G	C
15	chr15_15562493	0	15562493	C	A
15	chr15_15565305	0	15565305	A	C
15	chr15_15572038	0	15572038	C	G
15	chr15_15578617	0	15578617	C	A
15	chr15_15594139	0	15594139	A	C
15	chr15_15599359	0	15599359	T	G
15	chr15_15601731	0	15601731	G	T
15	chr15_15601920	0	15601920	T	A
15	chr15_15614351	0	15614351	C	G
15	chr15_15632481	0	15632481	G	T
15	chr15_15634990	0	15634990	G	T
15	chr15_15646329	0	15646329	A	T
15	chr15_15650375	0	15650375	C	G
15	chr15_15654590	0	15654590	A	T
15	chr15_15656932	0	15656932	G	T
15	chr15_15677866	0	15677866	G	C
15	chr15_15729919	0	15729919	T	G
15	chr15_15739009	0	15739009	A	C
15	chr15_15822997	0	15822997	G	C
15	chr15_15828458	0	15828458	T	G
15	chr15_15868052	0	15868052	G	C
15	chr15_15871265	0	15871265	C	G
15	chr15_15876311	0	15876311	A	C
15	chr15_15892555	0	15892555	C	A
15	chr15_15901693	0	15901693	A	T
15	chr15_15904714	0	15904714	G	T
15	chr15_15907968	0	15907968	C	A
15	chr15_15909563	0	15909563	G	C
15	chr15_15930489	0	15930489	C	A
15	chr15_15945198	0	15945198	G	T
15	chr15_15975351	0	15975351	T	A
15	chr15_16018561	0	16018561	C	G
15	chr15_16023681	0	16023681	G	C
15	chr15_16033571	0	16033571	G	T
15	chr15_16056900	0	16056900	G	C
15	chr15_16086389	0	16086389	C	G
15	chr15_16092285	0	16092285	C	A
15	chr15_16159901	0	16159901	C	G
15	chr15_16164677	0	16164677	G	T
15	chr15_16177852	0	16177852	T	G
15	chr15_16192503	0	16192503	T	A
15	chr15_16209012	0	16209012	C	G
15	chr15_16230386	0	16230386	C	A
15	chr15_16230823	0	16230823	A	C
15	chr15_16256924	0	16256924	G	C
15	chr15_16261255	0	16261255	A	C
15	chr15_16269038	0	16269038	C	G
15	chr15_16280069	0	16280069	T	G
15	chr15_16337378	0	16337378	G	T
15	chr15_16350189	0	16350189	T	G
15	chr15_16363679	0	16363679	C	A
15	chr15_16368446	0	16368446	A	C
15	chr15_16388319	0	16388319	T	G
15	chr15_16403812	0	16403812	G	C
15	chr15_16428845	0	16428845	G	C
15	chr15_16431745	0	16431745	G	T
15	chr15_16581068	0	16581068	A	T
15	chr15_16607213	0	16607213	T	G
15	chr15_16637863	0	16637863	T	G
15	chr15_16643035	0	16643035	G	C
15	chr15_16643058	0	16643058	C	G
15	chr15_16651479	0	16651479	C	A
15	chr15_16656821	0	16656821	G	C
15	chr15_16680704	0	16680704	T	G
15	chr15_16742727	0	16742727	C	G
15	chr15_16776244	0	16776244	C	G
15	chr15_16778283	0	16778283	T	G
15	chr15_16792723	0	16792723	A	C
15	chr15_16803854	0	16803854	G	T
15	chr15_16829282	0	16829282	G	C
15	chr15_16831998	0	16831998	A	C
15	chr15_16832638	0	16832638	G	C
15	chr15_16833902	0	16833902	A	C
15	chr15_16848282	0	16848282	A	C
15	chr15_16851139	0	16851139	T	A
15	chr15_16853407	0	16853407	C	A
15	chr15_16863034	0	16863034	T	G
15	chr15_16887126	0	16887126	T	G
15	chr15_16887694	0	16887694	G	C
15	chr15_16890866	0	16890866	A	C
15	chr15_16894593	0	16894593	A	C
15	chr15_16923902	0	16923902	C	A
15	chr15_16928248	0	16928248	A	C
15	chr15_16932829	0	16932829	T	G
15	chr15_17078470	0	17078470	A	T
15	chr15_17081400	0	17081400	G	T
15	chr15_17122806	0	17122806	T	G
15	chr15_17131726	0	17131726	T	G
15	chr15_17142589	0	17142589	C	A
15	chr15_17149426	0	17149426	G	C
15	chr15_17155875	0	17155875	G	T
15	chr15_17160002	0	17160002	A	C
15	chr15_17176322	0	17176322	G	C
15	chr15_17197937	0	17197937	G	C
15	chr15_17207375	0	17207375	C	G
15	chr15_17221468	0	17221468	G	C
15	chr15_17227803	0	17227803	T	G
15	chr15_17233270	0	17233270	A	T
15	chr15_17251115	0	17251115	G	T
15	chr15_17260577	0	17260577	G	T
15	chr15_17262609	0	17262609	C	A
15	chr15_17264279	0	17264279	C	G
15	chr15_17265531	0	17265531	T	A
15	chr15_17275978	0	17275978	T	A
15	chr15_17278270	0	17278270	G	T
15	chr15_17321950	0	17321950	C	A
15	chr15_17340379	0	17340379	A	T
15	chr15_17343816	0	17343816	T	G
15	chr15_17396703	0	17396703	A	C
15	chr15_17397396	0	17397396	T	G
15	chr15_17424621	0	17424621	G	T
15	chr15_17431308	0	17431308	C	A
15	chr15_17438645	0	17438645	C	G
15	chr15_17449824	0	17449824	T	G
15	chr15_17457938	0	17457938	C	G
15	chr15_17458201	0	17458201	T	G
15	chr15_17461395	0	17461395	A	C
15	chr15_17464588	0	17464588	G	T
15	chr15_17495586	0	17495586	A	C
15	chr15_17508932	0	17508932	G	T
15	chr15_17520086	0	17520086	G	C
15	chr15_17572614	0	17572614	G	T
15	chr15_17600376	0	17600376	C	G
15	chr15_17605826	0	17605826	G	C
15	chr15_17631051	0	17631051	T	A
15	chr15_17641589	0	17641589	C	G
15	chr15_17654422	0	17654422	C	G
15	chr15_17673044	0	17673044	G	C
15	chr15_17675998	0	17675998	C	G
15	chr15_17678885	0	17678885	C	A
15	chr15_17685780	0	17685780	G	C
15	chr15_17686528	0	17686528	A	C
15	chr15_17690354	0	17690354	G	C
15	chr15_17690732	0	17690732	T	A
15	chr15_17704378	0	17704378	T	G
15	chr15_17706645	0	17706645	A	C
15	chr15_17731596	0	17731596	C	A
15	chr15_17734862	0	17734862	C	A
15	chr15_17736830	0	17736830	G	C
15	chr15_17745074	0	17745074	T	G
15	chr15_17757656	0	17757656	G	C
15	chr15_17766767	0	17766767	C	A
15	chr15_17768648	0	17768648	T	A
15	chr15_17776723	0	17776723	C	A
15	chr15_17800585	0	17800585	T	G
15	chr15_17803591	0	17803591	A	C
15	chr15_17828979	0	17828979	C	G
15	chr15_17870746	0	17870746	C	G
15	chr15_17876946	0	17876946	C	A
15	chr15_17883484	0	17883484	G	C
15	chr15_17890169	0	17890169	G	C
15	chr15_17893131	0	17893131	T	G
15	chr15_17902783	0	17902783	G	T
15	chr15_17988309	0	17988309	G	C
15	chr15_18042052	0	18042052	A	C
15	chr15_18051644	0	18051644	G	T
15	chr15_18084646	0	18084646	C	G
15	chr15_18090374	0	18090374	A	C
15	chr15_18126478	0	18126478	G	T
15	chr15_18138767	0	18138767	C	A
15	chr15_18168507	0	18168507	C	G
15	chr15_18187424	0	18187424	A	C
15	chr15_18213420	0	18213420	T	G
15	chr15_18232466	0	18232466	T	G
15	chr15_18232948	0	18232948	G	T
15	chr15_18260995	0	18260995	A	T
15	chr15_18289272	0	18289272	C	G
15	chr15_18297879	0	18297879	G	C
15	chr15_18316358	0	18316358	A	C
15	chr15_18325860	0	18325860	A	T
15	chr15_18337066	0	18337066	T	G
15	chr15_18347231	0	18347231	A	T
15	chr15_18347498	0	18347498	C	A
15	chr15_18352906	0	18352906	A	C
15	chr15_18357213	0	18357213	T	A
15	chr15_18360262	0	18360262	C	A
15	chr15_18371274	0	18371274	G	T
15	chr15_18398818	0	18398818	G	C
15	chr15_18408968	0	18408968	G	T
15	chr15_18412460	0	18412460	A	C
15	chr15_18412876	0	18412876	C	A
15	chr15_18414190	0	18414190	G	T
15	chr15_18420643	0	18420643	G	C
15	chr15_18437349	0	18437349	G	C
15	chr15_18480688	0	18480688	G	T
15	chr15_18490017	0	18490017	G	C
15	chr15_18490388	0	18490388	A	C
15	chr15_18493548	0	18493548	G	C
15	chr15_18496640	0	18496640	G	C
15	chr15_18534358	0	18534358	A	C
15	chr15_18542650	0	18542650	C	G
15	chr15_18579050	0	18579050	A	C
15	chr15_18591715	0	18591715	C	A
15	chr15_18600394	0	18600394	C	G
15	chr15_18627762	0	18627762	T	A
15	chr15_18650868	0	18650868	T	G
15	chr15_18693277	0	18693277	C	G
15	chr15_18700090	0	18700090	C	A
15	chr15_18706925	0	18706925	A	C
15	chr15_18709850	0	18709850	C	G
15	chr15_18711943	0	18711943	T	G
15	chr15_18726923	0	18726923	G	C
15	chr15_18731092	0	18731092	T	G
15	chr15_18757494	0	18757494	G	C
15	chr15_18767237	0	18767237	G	C
15	chr15_18776635	0	18776635	A	C
15	chr15_18810977	0	18810977	T	A
15	chr15_18821255	0	18821255	G	C
15	chr15_18838940	0	18838940	A	C
15	chr15_18871042	0	18871042	A	C
15	chr15_18873398	0	18873398	C	A
15	chr15_18879350	0	18879350	G	C
15	chr15_18884157	0	18884157	T	G
15	chr15_18906174	0	18906174	T	A
15	chr15_18906855	0	18906855	A	C
15	chr15_18907173	0	18907173	C	A
15	chr15_18917927	0	18917927	A	C
15	chr15_18931051	0	18931051	C	G
15	chr15_18955180	0	18955180	A	T
15	chr15_18964235	0	18964235	T	G
15	chr15_18964870	0	18964870	C	G
15	chr15_18974369	0	18974369	T	A
15	chr15_18990054	0	18990054	A	T
15	chr15_19015040	0	19015040	C	A
15	chr15_19048194	0	19048194	G	C
15	chr15_19052779	0	19052779	A	C
15	chr15_19053345	0	19053345	C	G
15	chr15_19064710	0	19064710	G	C
15	chr15_19077277	0	19077277	C	A
15	chr15_19083758	0	19083758	G	T
15	chr15_19089989	0	19089989	C	G
15	chr15_19091380	0	19091380	A	T
15	chr15_19094776	0	19094776	C	G
15	chr15_19146174	0	19146174	T	A
15	chr15_19147889	0	19147889	A	T
15	chr15_19161244	0	19161244	T	A
15	chr15_19166397	0	19166397	G	C
15	chr15_19169488	0	19169488	C	G
15	chr15_19184243	0	19184243	T	A
15	chr15_19192248	0	19192248	G	C
15	chr15_19197886	0	19197886	C	G
15	chr15_19200325	0	19200325	G	C
15	chr15_19212288	0	19212288	C	A
15	chr15_19219366	0	19219366	G	C
15	chr15_19229754	0	19229754	C	A
15	chr15_19247342	0	19247342	G	T
15	chr15_19249448	0	19249448	A	T
15	chr15_19257245	0	19257245	C	G
15	chr15_19279884	0	19279884	G	T
15	chr15_19307577	0	19307577	A	C
15	chr15_19317363	0	19317363	A	T
15	chr15_19341327	0	19341327	C	G
15	chr15_19364312	0	19364312	G	C
15	chr15_19368629	0	19368629	T	A
15	chr15_19372740	0	19372740	G	T
15	chr15_19378005	0	19378005	C	G
15	chr15_19384085	0	19384085	G	C
15	chr15_19384340	0	19384340	G	C
15	chr15_19400208	0	19400208	G	T
15	chr15_19417263	0	19417263	T	G
15	chr15_19429544	0	19429544	T	A
15	chr15_19436856	0	19436856	T	G
15	chr15_19440395	0	19440395	A	T
15	chr15_19449469	0	19449469	C	G
15	chr15_19462743	0	19462743	C	G
15	chr15_19472106	0	19472106	C	G
15	chr15_19477804	0	19477804	T	G
15	chr15_19491762	0	19491762	C	A
15	chr15_19492208	0	19492208	G	T
15	chr15_19497775	0	19497775	G	T
15	chr15_19548927	0	19548927	T	A
15	chr15_19565225	0	19565225	G	T
15	chr15_19566719	0	19566719	C	G
15	chr15_19576791	0	19576791	G	T
15	chr15_19593581	0	19593581	G	C
15	chr15_19594449	0	19594449	C	A
15	chr15_19598649	0	19598649	G	C
15	chr15_19610999	0	19610999	C	G
15	chr15_19624654	0	19624654	C	G
15	chr15_19643949	0	19643949	A	C
15	chr15_19691116	0	19691116	G	C
15	chr15_19706493	0	19706493	G	C
15	chr15_19708965	0	19708965	G	C
15	chr15_19726818	0	19726818	C	A
15	chr15_19745340	0	19745340	G	C
15	chr15_19765656	0	19765656	A	T
15	chr15_19770473	0	19770473	T	G
15	chr15_19775623	0	19775623	C	G
15	chr15_19812084	0	19812084	A	T
15	chr15_19819841	0	19819841	C	A
15	chr15_19860229	0	19860229	A	C
15	chr15_19869656	0	19869656	C	A
15	chr15_19879415	0	19879415	A	C
15	chr15_19894255	0	19894255	A	T
15	chr15_19937876	0	19937876	T	G
15	chr15_19964824	0	19964824	T	A
15	chr15_19981074	0	19981074	C	A
15	chr15_19981075	0	19981075	T	A
15	chr15_19983886	0	19983886	A	T
15	chr15_19984251	0	19984251	G	T
15	chr15_20011160	0	20011160	T	G
15	chr15_20033498	0	20033498	A	T
15	chr15_20039622	0	20039622	C	A
15	chr15_20056232	0	20056232	G	C
15	chr15_20067073	0	20067073	C	G
15	chr15_20067757	0	20067757	G	C
15	chr15_20112583	0	20112583	C	G
15	chr15_20126476	0	20126476	T	G
15	chr15_20135893	0	20135893	C	G
15	chr15_20212124	0	20212124	G	T
15	chr15_20218894	0	20218894	C	A
15	chr15_20231156	0	20231156	T	G
15	chr15_20243453	0	20243453	A	T
15	chr15_20250451	0	20250451	A	T
15	chr15_20274792	0	20274792	G	C
15	chr15_20305665	0	20305665	G	C
15	chr15_20317862	0	20317862	T	G
15	chr15_20348306	0	20348306	A	C
15	chr15_20357251	0	20357251	C	A
15	chr15_20362823	0	20362823	C	G
15	chr15_20363711	0	20363711	A	T
15	chr15_20382252	0	20382252	A	T
15	chr15_20400323	0	20400323	G	T
15	chr15_20415553	0	20415553	C	A
15	chr15_20435878	0	20435878	C	A
15	chr15_20437520	0	20437520	G	C
15	chr15_20482457	0	20482457	G	C
15	chr15_20493827	0	20493827	A	T
15	chr15_20505343	0	20505343	G	C
15	chr15_20517438	0	20517438	G	T
15	chr15_20520745	0	20520745	C	G
15	chr15_20529348	0	20529348	G	T
15	chr15_20537987	0	20537987	G	C
15	chr15_20567721	0	20567721	G	C
15	chr15_20586739	0	20586739	C	G
15	chr15_20589791	0	20589791	A	C
15	chr15_20603734	0	20603734	G	C
15	chr15_20631250	0	20631250	A	T
15	chr15_20642411	0	20642411	A	C
15	chr15_20657876	0	20657876	A	C
15	chr15_20658987	0	20658987	T	G
15	chr15_20699563	0	20699563	T	A
15	chr15_20700922	0	20700922	C	G
15	chr15_20764562	0	20764562	A	C
15	chr15_20769289	0	20769289	G	T
15	chr15_20773602	0	20773602	T	G
15	chr15_20808868	0	20808868	T	G
15	chr15_20820749	0	20820749	A	C
15	chr15_20835496	0	20835496	G	T
15	chr15_20844435	0	20844435	G	C
15	chr15_20876885	0	20876885	C	A
15	chr15_20890895	0	20890895	G	T
15	chr15_20900860	0	20900860	A	C
15	chr15_20931788	0	20931788	T	G
15	chr15_20952826	0	20952826	A	C
15	chr15_20971145	0	20971145	A	C
15	chr15_20974961	0	20974961	G	T
15	chr15_21004150	0	21004150	G	C
15	chr15_21004463	0	21004463	C	A
15	chr15_21012364	0	21012364	T	G
15	chr15_21019672	0	21019672	C	G
15	chr15_21029275	0	21029275	T	G
15	chr15_21032287	0	21032287	G	T
15	chr15_21033186	0	21033186	C	A
15	chr15_21042291	0	21042291	A	T
15	chr15_21046600	0	21046600	C	A
15	chr15_21114611	0	21114611	T	A
15	chr15_21130180	0	21130180	C	A
15	chr15_21162358	0	21162358	C	G
15	chr15_21170135	0	21170135	G	C
15	chr15_21170236	0	21170236	T	G
15	chr15_21231519	0	21231519	G	C
15	chr15_21259640	0	21259640	G	T
15	chr15_21284619	0	21284619	G	C
15	chr15_21330918	0	21330918	T	G
15	chr15_21348630	0	21348630	G	C
15	chr15_21366553	0	21366553	G	T
15	chr15_21385728	0	21385728	C	G
15	chr15_21411309	0	21411309	G	T
15	chr15_21412521	0	21412521	T	A
15	chr15_21421433	0	21421433	G	T
15	chr15_21428702	0	21428702	T	A
15	chr15_21447230	0	21447230	T	G
15	chr15_21460507	0	21460507	C	G
15	chr15_21466878	0	21466878	T	G
15	chr15_21467416	0	21467416	A	C
15	chr15_21467709	0	21467709	G	C
15	chr15_21496418	0	21496418	C	G
15	chr15_21561580	0	21561580	C	G
15	chr15_21582418	0	21582418	G	T
15	chr15_21582455	0	21582455	T	G
15	chr15_21598473	0	21598473	T	G
15	chr15_21601923	0	21601923	T	G
15	chr15_21668134	0	21668134	T	A
15	chr15_21670306	0	21670306	C	A
15	chr15_21670594	0	21670594	G	C
15	chr15_21680696	0	21680696	A	C
15	chr15_21691671	0	21691671	G	T
15	chr15_21692893	0	21692893	T	G
15	chr15_21727436	0	21727436	T	A
15	chr15_21756904	0	21756904	A	C
15	chr15_21765594	0	21765594	C	G
15	chr15_21792705	0	21792705	A	T
15	chr15_21799735	0	21799735	T	A
15	chr15_21813065	0	21813065	C	A
15	chr15_21830518	0	21830518	G	C
15	chr15_21834035	0	21834035	T	G
15	chr15_21854787	0	21854787	G	T
15	chr15_21876807	0	21876807	T	G
15	chr15_21884296	0	21884296	C	G
15	chr15_21899506	0	21899506	G	C
15	chr15_21904179	0	21904179	A	C
15	chr15_21931924	0	21931924	A	C
15	chr15_21955365	0	21955365	G	T
15	chr15_21967380	0	21967380	A	C
15	chr15_21987757	0	21987757	T	G
15	chr15_21988251	0	21988251	T	A
15	chr15_22003902	0	22003902	C	A
15	chr15_22013494	0	22013494	T	G
15	chr15_22019982	0	22019982	G	C
15	chr15_22024736	0	22024736	G	C
15	chr15_22028111	0	22028111	G	C
15	chr15_22065465	0	22065465	G	C
15	chr15_22114394	0	22114394	A	C
15	chr15_22137620	0	22137620	T	A
15	chr15_22141405	0	22141405	T	G
15	chr15_22161825	0	22161825	A	T
15	chr15_22206402	0	22206402	G	T
15	chr15_22247888	0	22247888	C	A
15	chr15_22269162	0	22269162	T	G
15	chr15_22282445	0	22282445	C	G
15	chr15_22372014	0	22372014	G	C
15	chr15_22376093	0	22376093	C	G
15	chr15_22380837	0	22380837	G	C
15	chr15_22392645	0	22392645	A	C
15	chr15_22433623	0	22433623	C	A
15	chr15_22443329	0	22443329	T	G
15	chr15_22448231	0	22448231	T	A
15	chr15_22449315	0	22449315	C	G
15	chr15_22451492	0	22451492	G	T
15	chr15_22455628	0	22455628	A	T
15	chr15_22489144	0	22489144	C	A
15	chr15_22505154	0	22505154	T	G
15	chr15_22518800	0	22518800	C	G
15	chr15_22533465	0	22533465	G	C
15	chr15_22563590	0	22563590	C	A
15	chr15_22566275	0	22566275	G	C
15	chr15_22602422	0	22602422	T	G
15	chr15_22631845	0	22631845	G	C
15	chr15_22664172	0	22664172	T	A
15	chr15_22669754	0	22669754	T	A
15	chr15_22673847	0	22673847	G	C
15	chr15_22677996	0	22677996	C	G
15	chr15_22678780	0	22678780	C	A
15	chr15_22708533	0	22708533	A	T
15	chr15_22756439	0	22756439	C	A
15	chr15_22802910	0	22802910	G	C
15	chr15_22810105	0	22810105	A	C
15	chr15_22828571	0	22828571	A	T
15	chr15_22845414	0	22845414	T	G
15	chr15_22854973	0	22854973	T	A
15	chr15_22858564	0	22858564	G	T
15	chr15_22871742	0	22871742	A	C
15	chr15_22877584	0	22877584	T	G
15	chr15_22880846	0	22880846	C	G
15	chr15_22882788	0	22882788	T	G
15	chr15_22895133	0	22895133	C	A
15	chr15_22898011	0	22898011	G	T
15	chr15_22906836	0	22906836	T	G
15	chr15_22932765	0	22932765	G	T
15	chr15_22947171	0	22947171	C	A
15	chr15_22948103	0	22948103	T	A
15	chr15_22956647	0	22956647	C	G
15	chr15_22960961	0	22960961	C	A
15	chr15_22964351	0	22964351	G	T
15	chr15_22987411	0	22987411	C	G
15	chr15_23041314	0	23041314	T	G
15	chr15_23049332	0	23049332	G	C
15	chr15_23075632	0	23075632	C	G
15	chr15_23075834	0	23075834	G	C
15	chr15_23076258	0	23076258	G	C
15	chr15_23081252	0	23081252	G	T
15	chr15_23093041	0	23093041	T	G
15	chr15_23099548	0	23099548	A	T
15	chr15_23118833	0	23118833	C	A
15	chr15_23132375	0	23132375	T	G
15	chr15_23139770	0	23139770	T	G
15	chr15_23142607	0	23142607	T	G
15	chr15_23159835	0	23159835	T	G
15	chr15_23184495	0	23184495	C	G
15	chr15_23203702	0	23203702	A	C
15	chr15_23209851	0	23209851	T	G
15	chr15_23226700	0	23226700	T	G
15	chr15_23232283	0	23232283	T	G
15	chr15_23288585	0	23288585	T	G
15	chr15_23349511	0	23349511	G	C
15	chr15_23353837	0	23353837	A	C
15	chr15_23354495	0	23354495	C	G
15	chr15_23392634	0	23392634	G	T
15	chr15_23401841	0	23401841	C	G
15	chr15_23407527	0	23407527	G	T
15	chr15_23407588	0	23407588	C	G
15	chr15_23409366	0	23409366	C	G
15	chr15_23463559	0	23463559	T	A
15	chr15_23481667	0	23481667	A	C
15	chr15_23491464	0	23491464	G	T
15	chr15_23508363	0	23508363	G	C
15	chr15_23531372	0	23531372	G	C
15	chr15_23549358	0	23549358	G	T
15	chr15_23556799	0	23556799	C	G
15	chr15_23562813	0	23562813	T	A
15	chr15_23571819	0	23571819	G	C
15	chr15_23586992	0	23586992	C	G
15	chr15_23597925	0	23597925	T	G
15	chr15_23597951	0	23597951	C	G
15	chr15_23618974	0	23618974	C	A
15	chr15_23619586	0	23619586	G	C
15	chr15_23622383	0	23622383	A	T
15	chr15_23630850	0	23630850	C	A
15	chr15_23638184	0	23638184	G	C
15	chr15_23664015	0	23664015	A	T
15	chr15_23695872	0	23695872	G	C
15	chr15_23707624	0	23707624	T	G
15	chr15_23712138	0	23712138	A	C
15	chr15_23712369	0	23712369	G	C
15	chr15_23732297	0	23732297	A	T
15	chr15_23737876	0	23737876	A	T
15	chr15_23753729	0	23753729	G	C
15	chr15_23784255	0	23784255	C	G
15	chr15_23786249	0	23786249	A	C
15	chr15_23804637	0	23804637	C	A
15	chr15_23808377	0	23808377	C	A
15	chr15_23819880	0	23819880	G	C
15	chr15_23825302	0	23825302	G	C
15	chr15_23839390	0	23839390	G	C
15	chr15_23842847	0	23842847	C	A
15	chr15_23850740	0	23850740	C	G
15	chr15_23916275	0	23916275	A	T
15	chr15_23928734	0	23928734	T	A
15	chr15_23931726	0	23931726	G	T
15	chr15_23931776	0	23931776	G	T
15	chr15_23936039	0	23936039	A	C
15	chr15_23939163	0	23939163	A	C
15	chr15_23946356	0	23946356	A	T
15	chr15_24027825	0	24027825	A	T
15	chr15_24033051	0	24033051	C	A
15	chr15_24043959	0	24043959	G	T
15	chr15_24053899	0	24053899	T	G
15	chr15_24072442	0	24072442	C	A
15	chr15_24083763	0	24083763	A	T
15	chr15_24087008	0	24087008	C	G
15	chr15_24121062	0	24121062	T	G
15	chr15_24121739	0	24121739	T	G
15	chr15_24135625	0	24135625	G	C
15	chr15_24137878	0	24137878	C	A
15	chr15_24162490	0	24162490	T	A
15	chr15_24192352	0	24192352	A	C
15	chr15_24230182	0	24230182	G	C
15	chr15_24252443	0	24252443	T	G
15	chr15_24256231	0	24256231	G	C
15	chr15_24268409	0	24268409	T	G
15	chr15_24278277	0	24278277	G	T
15	chr15_24285386	0	24285386	T	A
15	chr15_24297252	0	24297252	G	T
15	chr15_24317024	0	24317024	C	A
15	chr15_24317121	0	24317121	C	G
15	chr15_24323799	0	24323799	A	C
15	chr15_24365982	0	24365982	C	G
15	chr15_24375500	0	24375500	C	A
15	chr15_24376375	0	24376375	A	T
15	chr15_24431695	0	24431695	G	T
15	chr15_24436302	0	24436302	G	T
15	chr15_24492381	0	24492381	C	G
15	chr15_24516987	0	24516987	G	T
15	chr15_24520373	0	24520373	C	A
15	chr15_24540471	0	24540471	A	C
15	chr15_24556028	0	24556028	G	T
15	chr15_24603729	0	24603729	C	A
15	chr15_24660887	0	24660887	T	A
15	chr15_24667077	0	24667077	G	T
15	chr15_24680474	0	24680474	T	G
15	chr15_24693538	0	24693538	T	A
15	chr15_24716978	0	24716978	A	T
15	chr15_24754063	0	24754063	C	G
15	chr15_24777308	0	24777308	T	G
15	chr15_24795753	0	24795753	T	A
15	chr15_24813336	0	24813336	C	G
15	chr15_24819765	0	24819765	G	C
15	chr15_24826936	0	24826936	G	T
15	chr15_24830733	0	24830733	C	G
15	chr15_24831274	0	24831274	G	T
15	chr15_24836242	0	24836242	A	C
15	chr15_24853496	0	24853496	C	G
15	chr15_24868872	0	24868872	C	A
15	chr15_24888261	0	24888261	T	G
15	chr15_24956344	0	24956344	C	G
15	chr15_24981129	0	24981129	C	G
15	chr15_24984103	0	24984103	A	T
15	chr15_25018566	0	25018566	G	T
15	chr15_25022259	0	25022259	T	A
15	chr15_25043954	0	25043954	G	T
15	chr15_25068351	0	25068351	A	T
15	chr15_25106670	0	25106670	G	C
15	chr15_25111065	0	25111065	A	C
15	chr15_25114458	0	25114458	G	C
15	chr15_25126175	0	25126175	A	T
15	chr15_25161501	0	25161501	T	G
15	chr15_25183740	0	25183740	G	C
15	chr15_25184518	0	25184518	A	C
15	chr15_25191791	0	25191791	T	A
15	chr15_25211463	0	25211463	A	T
15	chr15_25226116	0	25226116	C	G
15	chr15_25226403	0	25226403	T	A
15	chr15_25234178	0	25234178	G	C
15	chr15_25240459	0	25240459	A	T
15	chr15_25254807	0	25254807	T	A
15	chr15_25260355	0	25260355	G	T
15	chr15_25261266	0	25261266	A	C
15	chr15_25266558	0	25266558	T	G
15	chr15_25281147	0	25281147	A	T
15	chr15_25303526	0	25303526	T	A
15	chr15_25326031	0	25326031	A	C
15	chr15_25355240	0	25355240	C	A
15	chr15_25372933	0	25372933	G	C
15	chr15_25380059	0	25380059	G	T
15	chr15_25385115	0	25385115	G	C
15	chr15_25436023	0	25436023	T	A
15	chr15_25448928	0	25448928	G	C
15	chr15_25468429	0	25468429	C	G
15	chr15_25475454	0	25475454	G	T
15	chr15_25479716	0	25479716	T	G
15	chr15_25479982	0	25479982	C	A
15	chr15_25504795	0	25504795	C	G
15	chr15_25507355	0	25507355	G	T
15	chr15_25533124	0	25533124	C	A
15	chr15_25535593	0	25535593	G	T
15	chr15_25557526	0	25557526	C	A
15	chr15_25560272	0	25560272	G	T
15	chr15_25586461	0	25586461	A	C
15	chr15_25607829	0	25607829	A	C
15	chr15_25633465	0	25633465	C	A
15	chr15_25659762	0	25659762	A	C
15	chr15_25675818	0	25675818	A	T
15	chr15_25696428	0	25696428	A	C
15	chr15_25712626	0	25712626	A	T
15	chr15_25715284	0	25715284	C	A
15	chr15_25749335	0	25749335	T	A
15	chr15_25750271	0	25750271	G	T
15	chr15_25785150	0	25785150	G	C
15	chr15_25822924	0	25822924	C	A
15	chr15_25862930	0	25862930	C	A
15	chr15_25878687	0	25878687	G	C
15	chr15_25884807	0	25884807	C	G
15	chr15_25927002	0	25927002	G	T
15	chr15_25941457	0	25941457	T	G
15	chr15_26003483	0	26003483	A	C
15	chr15_26030593	0	26030593	C	A
15	chr15_26038686	0	26038686	A	T
15	chr15_26069890	0	26069890	G	C
15	chr15_26072819	0	26072819	T	G
15	chr15_26076172	0	26076172	T	G
15	chr15_26084662	0	26084662	G	C
15	chr15_26108216	0	26108216	C	A
15	chr15_26117156	0	26117156	A	C
15	chr15_26150966	0	26150966	T	A
15	chr15_26176974	0	26176974	G	T
15	chr15_26186526	0	26186526	G	T
15	chr15_26196891	0	26196891	G	C
15	chr15_26208325	0	26208325	G	C
15	chr15_26240811	0	26240811	A	C
15	chr15_26248005	0	26248005	A	C
15	chr15_26248168	0	26248168	T	G
15	chr15_26284395	0	26284395	T	A
15	chr15_26292959	0	26292959	T	A
15	chr15_26295026	0	26295026	C	G
15	chr15_26338002	0	26338002	A	C
15	chr15_26338157	0	26338157	A	C
15	chr15_26339608	0	26339608	G	T
15	chr15_26378961	0	26378961	C	A
15	chr15_26385485	0	26385485	T	G
15	chr15_26422188	0	26422188	G	T
15	chr15_26425477	0	26425477	G	T
15	chr15_26430813	0	26430813	C	G
15	chr15_26434771	0	26434771	G	T
15	chr15_26445855	0	26445855	C	A
15	chr15_26451507	0	26451507	A	C
15	chr15_26452511	0	26452511	C	A
15	chr15_26455565	0	26455565	T	G
15	chr15_26459435	0	26459435	G	T
15	chr15_26479721	0	26479721	C	G
15	chr15_26510118	0	26510118	A	C
15	chr15_26521674	0	26521674	A	T
15	chr15_26531983	0	26531983	T	A
15	chr15_26560684	0	26560684	T	G
15	chr15_26563793	0	26563793	C	A
15	chr15_26579723	0	26579723	C	A
15	chr15_26593823	0	26593823	C	A
15	chr15_26650246	0	26650246	T	A
15	chr15_26675195	0	26675195	G	T
15	chr15_26744213	0	26744213	G	C
15	chr15_26772023	0	26772023	T	G
15	chr15_26782555	0	26782555	A	T
15	chr15_26787946	0	26787946	T	G
15	chr15_26805235	0	26805235	G	C
15	chr15_26875466	0	26875466	T	G
15	chr15_26914686	0	26914686	G	T
15	chr15_26917620	0	26917620	A	T
15	chr15_26917739	0	26917739	G	C
15	chr15_26924034	0	26924034	T	A
15	chr15_26951660	0	26951660	T	G
15	chr15_26998674	0	26998674	C	G
15	chr15_27034534	0	27034534	G	T
15	chr15_27086613	0	27086613	A	C
15	chr15_27089163	0	27089163	T	A
15	chr15_27089676	0	27089676	C	A
15	chr15_27100899	0	27100899	A	C
15	chr15_27108277	0	27108277	C	A
15	chr15_27138301	0	27138301	A	T
15	chr15_27163815	0	27163815	G	T
15	chr15_27242891	0	27242891	G	T
15	chr15_27244565	0	27244565	A	C
15	chr15_27259574	0	27259574	C	A
15	chr15_27281608	0	27281608	A	C
15	chr15_27313926	0	27313926	G	T
15	chr15_27321346	0	27321346	T	G
15	chr15_27347688	0	27347688	T	G
15	chr15_27351504	0	27351504	G	C
15	chr15_27356360	0	27356360	G	C
15	chr15_27374246	0	27374246	A	T
15	chr15_27382571	0	27382571	C	G
15	chr15_27387319	0	27387319	T	A
15	chr15_27398717	0	27398717	C	A
15	chr15_27432009	0	27432009	G	C
15	chr15_27470185	0	27470185	C	G
15	chr15_27470450	0	27470450	A	C
15	chr15_27500479	0	27500479	C	G
15	chr15_27535917	0	27535917	A	T
15	chr15_27547999	0	27547999	C	G
15	chr15_27566733	0	27566733	T	G
15	chr15_27569605	0	27569605	G	T
15	chr15_27600291	0	27600291	G	C
15	chr15_27600868	0	27600868	C	A
15	chr15_27616834	0	27616834	T	A
15	chr15_27648272	0	27648272	G	C
15	chr15_27659105	0	27659105	T	A
15	chr15_27676224	0	27676224	G	C
15	chr15_27680018	0	27680018	A	C
15	chr15_27707300	0	27707300	T	G
15	chr15_27716803	0	27716803	T	G
15	chr15_27736623	0	27736623	G	T
15	chr15_27750607	0	27750607	G	C
15	chr15_27774778	0	27774778	A	T
15	chr15_27775903	0	27775903	T	G
15	chr15_27823644	0	27823644	A	C
15	chr15_27825477	0	27825477	C	G
15	chr15_27880425	0	27880425	A	C
15	chr15_27888889	0	27888889	C	G
15	chr15_27940399	0	27940399	T	G
15	chr15_27952394	0	27952394	C	A
15	chr15_27991333	0	27991333	G	C
15	chr15_28049148	0	28049148	T	A
15	chr15_28061221	0	28061221	A	C
15	chr15_28064922	0	28064922	G	T
15	chr15_28098931	0	28098931	G	T
15	chr15_28099588	0	28099588	C	G
15	chr15_28144900	0	28144900	G	T
15	chr15_28169856	0	28169856	C	G
15	chr15_28174897	0	28174897	G	T
15	chr15_28183708	0	28183708	A	C
15	chr15_28214941	0	28214941	G	T
15	chr15_28215540	0	28215540	T	G
15	chr15_28243386	0	28243386	T	G
15	chr15_28246767	0	28246767	G	T
15	chr15_28274520	0	28274520	T	A
15	chr15_28288436	0	28288436	C	G
15	chr15_28297030	0	28297030	A	C
15	chr15_28305984	0	28305984	G	C
15	chr15_28309743	0	28309743	G	C
15	chr15_28313594	0	28313594	A	C
15	chr15_28315826	0	28315826	T	G
15	chr15_28322015	0	28322015	T	G
15	chr15_28343633	0	28343633	C	A
15	chr15_28355401	0	28355401	C	A
15	chr15_28362599	0	28362599	C	G
15	chr15_28415803	0	28415803	G	C
15	chr15_28440951	0	28440951	A	T
15	chr15_28441892	0	28441892	G	C
15	chr15_28443079	0	28443079	T	G
15	chr15_28462583	0	28462583	G	C
15	chr15_28478383	0	28478383	C	A
15	chr15_28481039	0	28481039	C	G
15	chr15_28546537	0	28546537	C	G
15	chr15_28575818	0	28575818	A	T
15	chr15_28582595	0	28582595	C	G
15	chr15_28601976	0	28601976	T	G
15	chr15_28609965	0	28609965	G	C
15	chr15_28650711	0	28650711	C	A
15	chr15_28667880	0	28667880	C	G
15	chr15_28720701	0	28720701	G	T
15	chr15_28727488	0	28727488	T	G
15	chr15_28738582	0	28738582	C	G
15	chr15_28740011	0	28740011	C	G
15	chr15_28743515	0	28743515	G	T
15	chr15_28782892	0	28782892	C	A
15	chr15_28795377	0	28795377	T	G
15	chr15_28841022	0	28841022	G	C
15	chr15_28843312	0	28843312	G	T
15	chr15_28875673	0	28875673	A	T
15	chr15_28876101	0	28876101	A	C
15	chr15_28941646	0	28941646	A	C
15	chr15_28956556	0	28956556	T	A
15	chr15_28966113	0	28966113	C	A
15	chr15_28975082	0	28975082	G	C
15	chr15_28976236	0	28976236	C	G
15	chr15_28986871	0	28986871	C	G
15	chr15_28987729	0	28987729	T	G
15	chr15_29036727	0	29036727	T	A
15	chr15_29039950	0	29039950	G	T
15	chr15_29058480	0	29058480	G	C
15	chr15_29101127	0	29101127	C	G
15	chr15_29116706	0	29116706	A	T
15	chr15_29128265	0	29128265	T	G
15	chr15_29136168	0	29136168	C	G
15	chr15_29195583	0	29195583	C	A
15	chr15_29195608	0	29195608	T	A
15	chr15_29224255	0	29224255	G	C
15	chr15_29233993	0	29233993	A	C
15	chr15_29234383	0	29234383	G	C
15	chr15_29235537	0	29235537	G	C
15	chr15_29237013	0	29237013	A	T
15	chr15_29247961	0	29247961	T	G
15	chr15_29249960	0	29249960	G	T
15	chr15_29256474	0	29256474	G	T
15	chr15_29266798	0	29266798	C	G
15	chr15_29315531	0	29315531	C	G
15	chr15_29325164	0	29325164	A	C
15	chr15_29344426	0	29344426	C	A
15	chr15_29415438	0	29415438	C	A
15	chr15_29452957	0	29452957	C	G
15	chr15_29465251	0	29465251	G	T
15	chr15_29489971	0	29489971	A	T
15	chr15_29494232	0	29494232	A	T
15	chr15_29558392	0	29558392	T	G
15	chr15_29577304	0	29577304	T	G
15	chr15_29577310	0	29577310	C	A
15	chr15_29592324	0	29592324	G	C
15	chr15_29613968	0	29613968	G	C
15	chr15_29648716	0	29648716	C	G
15	chr15_29650778	0	29650778	G	T
15	chr15_29655259	0	29655259	C	G
15	chr15_29682311	0	29682311	G	T
15	chr15_29704415	0	29704415	T	G
15	chr15_29705025	0	29705025	G	T
15	chr15_29717080	0	29717080	G	C
15	chr15_29732506	0	29732506	T	G
15	chr15_29732663	0	29732663	T	A
15	chr15_29741420	0	29741420	T	A
15	chr15_29781896	0	29781896	C	A
15	chr15_29788139	0	29788139	C	A
15	chr15_29867212	0	29867212	C	A
15	chr15_29892249	0	29892249	T	G
15	chr15_29906897	0	29906897	A	C
15	chr15_29909638	0	29909638	G	T
15	chr15_29924870	0	29924870	T	A
15	chr15_29927160	0	29927160	T	A
15	chr15_29944983	0	29944983	G	T
15	chr15_29947338	0	29947338	T	G
15	chr15_29955636	0	29955636	G	C
15	chr15_29981806	0	29981806	G	C
15	chr15_29987870	0	29987870	G	T
15	chr15_30002655	0	30002655	G	C
15	chr15_30007657	0	30007657	A	C
15	chr15_30034008	0	30034008	T	G
15	chr15_30048402	0	30048402	C	A
15	chr15_30050376	0	30050376	A	C
15	chr15_30056033	0	30056033	G	C
15	chr15_30114178	0	30114178	A	T
15	chr15_30120925	0	30120925	G	T
15	chr15_30125563	0	30125563	T	A
15	chr15_30154964	0	30154964	G	C
15	chr15_30171821	0	30171821	T	A
15	chr15_30201256	0	30201256	G	C
15	chr15_30212935	0	30212935	T	A
15	chr15_30214840	0	30214840	A	T
15	chr15_30221196	0	30221196	G	T
15	chr15_30226794	0	30226794	C	G
15	chr15_30252784	0	30252784	T	G
15	chr15_30265479	0	30265479	T	G
15	chr15_30322147	0	30322147	T	A
15	chr15_30334923	0	30334923	A	T
15	chr15_30371432	0	30371432	G	T
15	chr15_30395550	0	30395550	T	A
15	chr15_30401408	0	30401408	G	C
15	chr15_30423601	0	30423601	G	T
15	chr15_30449366	0	30449366	C	G
15	chr15_30461763	0	30461763	A	C
15	chr15_30487250	0	30487250	C	G
15	chr15_30531929	0	30531929	C	G
15	chr15_30553465	0	30553465	T	A
15	chr15_30569789	0	30569789	A	C
15	chr15_30579715	0	30579715	G	T
15	chr15_30600016	0	30600016	C	G
15	chr15_30640575	0	30640575	A	T
15	chr15_30652778	0	30652778	T	G
15	chr15_30670204	0	30670204	A	C
15	chr15_30698586	0	30698586	T	A
15	chr15_30721660	0	30721660	G	C
15	chr15_30748989	0	30748989	C	A
15	chr15_30757821	0	30757821	A	T
15	chr15_30759247	0	30759247	C	A
15	chr15_30759861	0	30759861	C	A
15	chr15_30825440	0	30825440	A	C
15	chr15_30831124	0	30831124	T	A
15	chr15_30836936	0	30836936	A	C
15	chr15_30841135	0	30841135	A	C
15	chr15_30843474	0	30843474	T	A
15	chr15_30847697	0	30847697	C	G
15	chr15_30847945	0	30847945	T	A
15	chr15_30850637	0	30850637	C	A
15	chr15_30857014	0	30857014	G	T
15	chr15_30899343	0	30899343	C	A
15	chr15_30914919	0	30914919	A	T
15	chr15_30927723	0	30927723	G	C
15	chr15_30942905	0	30942905	C	G
15	chr15_30946217	0	30946217	C	A
15	chr15_30953581	0	30953581	C	G
15	chr15_30956677	0	30956677	A	T
15	chr15_30959843	0	30959843	T	A
15	chr15_30977267	0	30977267	C	A
15	chr15_30982356	0	30982356	G	T
15	chr15_30986623	0	30986623	C	G
15	chr15_30994543	0	30994543	T	G
15	chr15_31010819	0	31010819	T	G
15	chr15_31016843	0	31016843	C	A
15	chr15_31020619	0	31020619	A	C
15	chr15_31021577	0	31021577	A	C
15	chr15_31030925	0	31030925	A	C
15	chr15_31036046	0	31036046	T	A
15	chr15_31041354	0	31041354	A	T
15	chr15_31064541	0	31064541	C	G
15	chr15_31082853	0	31082853	T	A
15	chr15_31088617	0	31088617	G	T
15	chr15_31089653	0	31089653	A	C
15	chr15_31121786	0	31121786	C	G
15	chr15_31126554	0	31126554	C	A
15	chr15_31127898	0	31127898	C	G
15	chr15_31133535	0	31133535	A	C
15	chr15_31136518	0	31136518	C	G
15	chr15_31143346	0	31143346	T	A
15	chr15_31143502	0	31143502	C	G
15	chr15_31164866	0	31164866	G	C
15	chr15_31172173	0	31172173	C	G
15	chr15_31183525	0	31183525	T	A
15	chr15_31188879	0	31188879	C	G
15	chr15_31213202	0	31213202	C	G
15	chr15_31220030	0	31220030	T	G
15	chr15_31225779	0	31225779	C	G
15	chr15_31239157	0	31239157	G	C
15	chr15_31285229	0	31285229	G	T
15	chr15_31297458	0	31297458	A	T
15	chr15_31315200	0	31315200	A	C
15	chr15_31359374	0	31359374	A	T
15	chr15_31362348	0	31362348	G	C
15	chr15_31377914	0	31377914	C	A
15	chr15_31403755	0	31403755	C	G
15	chr15_31452088	0	31452088	A	T
15	chr15_31500748	0	31500748	C	A
15	chr15_31565440	0	31565440	C	A
15	chr15_31565814	0	31565814	T	G
15	chr15_31568327	0	31568327	C	A
15	chr15_31588228	0	31588228	T	G
15	chr15_31588694	0	31588694	G	C
15	chr15_31604256	0	31604256	T	G
15	chr15_31609198	0	31609198	A	C
15	chr15_31639675	0	31639675	T	A
15	chr15_31641067	0	31641067	A	C
15	chr15_31671450	0	31671450	C	A
15	chr15_31694722	0	31694722	T	A
15	chr15_31700325	0	31700325	A	T
15	chr15_31717727	0	31717727	C	A
15	chr15_31722056	0	31722056	T	G
15	chr15_31731063	0	31731063	A	T
15	chr15_31744573	0	31744573	C	A
15	chr15_31769815	0	31769815	C	G
15	chr15_31777280	0	31777280	A	T
15	chr15_31790057	0	31790057	C	G
15	chr15_31842341	0	31842341	G	T
15	chr15_31854320	0	31854320	G	T
15	chr15_31856389	0	31856389	T	G
15	chr15_31870182	0	31870182	T	G
15	chr15_31874129	0	31874129	T	G
15	chr15_31887020	0	31887020	C	G
15	chr15_31889467	0	31889467	G	C
15	chr15_31896372	0	31896372	A	T
15	chr15_31912385	0	31912385	T	G
15	chr15_31924269	0	31924269	A	T
15	chr15_31946894	0	31946894	C	A
15	chr15_31973999	0	31973999	A	C
15	chr15_31979591	0	31979591	C	G
15	chr15_31980050	0	31980050	C	G
15	chr15_32021038	0	32021038	C	G
15	chr15_32041883	0	32041883	T	A
15	chr15_32052776	0	32052776	C	G
15	chr15_32058765	0	32058765	C	A
15	chr15_32091119	0	32091119	C	A
15	chr15_32093744	0	32093744	G	C
15	chr15_32096811	0	32096811	C	G
15	chr15_32136226	0	32136226	C	A
15	chr15_32144037	0	32144037	C	G
15	chr15_32184636	0	32184636	G	C
15	chr15_32194781	0	32194781	T	G
15	chr15_32210915	0	32210915	C	A
15	chr15_32221298	0	32221298	A	T
15	chr15_32226880	0	32226880	C	A
15	chr15_32246448	0	32246448	A	T
15	chr15_32260726	0	32260726	T	G
15	chr15_32268194	0	32268194	A	T
15	chr15_32270413	0	32270413	C	A
15	chr15_32279884	0	32279884	G	T
15	chr15_32285825	0	32285825	T	A
15	chr15_32289362	0	32289362	C	G
15	chr15_32296950	0	32296950	A	T
15	chr15_32302713	0	32302713	C	A
15	chr15_32330388	0	32330388	T	G
15	chr15_32332588	0	32332588	C	A
15	chr15_32332614	0	32332614	C	A
15	chr15_32355743	0	32355743	G	C
15	chr15_32370611	0	32370611	G	C
15	chr15_32380150	0	32380150	T	G
15	chr15_32411481	0	32411481	G	C
15	chr15_32417743	0	32417743	C	G
15	chr15_32432913	0	32432913	T	A
15	chr15_32433239	0	32433239	G	C
15	chr15_32439354	0	32439354	A	T
15	chr15_32439872	0	32439872	C	A
15	chr15_32457249	0	32457249	G	T
15	chr15_32483281	0	32483281	A	C
15	chr15_32504062	0	32504062	G	T
15	chr15_32504293	0	32504293	G	C
15	chr15_32513847	0	32513847	T	G
15	chr15_32516449	0	32516449	T	G
15	chr15_32533412	0	32533412	C	G
15	chr15_32536543	0	32536543	T	A
15	chr15_32558296	0	32558296	C	A
15	chr15_32572233	0	32572233	C	A
15	chr15_32608053	0	32608053	A	C
15	chr15_32618491	0	32618491	C	A
15	chr15_32625254	0	32625254	T	A
15	chr15_32627880	0	32627880	G	C
15	chr15_32652207	0	32652207	G	T
15	chr15_32682747	0	32682747	C	A
15	chr15_32683358	0	32683358	G	T
15	chr15_32695719	0	32695719	C	G
15	chr15_32727368	0	32727368	C	A
15	chr15_32772488	0	32772488	T	G
15	chr15_32792882	0	32792882	A	T
15	chr15_32832674	0	32832674	C	A
15	chr15_32848732	0	32848732	C	A
15	chr15_32850563	0	32850563	C	G
15	chr15_32899504	0	32899504	A	C
15	chr15_32924264	0	32924264	C	G
15	chr15_32938652	0	32938652	C	G
15	chr15_32943427	0	32943427	G	T
15	chr15_32968432	0	32968432	C	A
15	chr15_32977529	0	32977529	C	G
15	chr15_32977690	0	32977690	T	G
15	chr15_33015328	0	33015328	G	C
15	chr15_33020076	0	33020076	T	G
15	chr15_33044339	0	33044339	T	A
15	chr15_33076151	0	33076151	C	A
15	chr15_33081755	0	33081755	C	G
15	chr15_33084094	0	33084094	C	G
15	chr15_33097553	0	33097553	C	A
15	chr15_33115767	0	33115767	G	C
15	chr15_33140031	0	33140031	G	T
15	chr15_33149302	0	33149302	C	G
15	chr15_33158653	0	33158653	A	C
15	chr15_33181178	0	33181178	T	G
15	chr15_33187118	0	33187118	A	C
15	chr15_33201263	0	33201263	T	G
15	chr15_33206128	0	33206128	T	G
15	chr15_33218062	0	33218062	G	C
15	chr15_33225080	0	33225080	T	G
15	chr15_33239049	0	33239049	C	A
15	chr15_33248034	0	33248034	C	A
15	chr15_33250920	0	33250920	T	G
15	chr15_33256835	0	33256835	A	C
15	chr15_33256866	0	33256866	C	G
15	chr15_33274886	0	33274886	C	A
15	chr15_33304579	0	33304579	G	C
15	chr15_33353472	0	33353472	G	C
15	chr15_33372573	0	33372573	A	C
15	chr15_33373931	0	33373931	G	C
15	chr15_33374728	0	33374728	G	T
15	chr15_33397760	0	33397760	A	T
15	chr15_33428287	0	33428287	G	T
15	chr15_33432198	0	33432198	C	A
15	chr15_33436236	0	33436236	A	T
15	chr15_33442136	0	33442136	T	A
15	chr15_33446925	0	33446925	A	T
15	chr15_33508752	0	33508752	G	T
15	chr15_33533700	0	33533700	G	C
15	chr15_33544633	0	33544633	T	G
15	chr15_33550423	0	33550423	A	T
15	chr15_33568241	0	33568241	C	A
15	chr15_33569947	0	33569947	T	G
15	chr15_33575269	0	33575269	T	G
15	chr15_33583044	0	33583044	G	C
15	chr15_33650654	0	33650654	C	A
15	chr15_33653625	0	33653625	C	G
15	chr15_33657351	0	33657351	C	G
15	chr15_33664390	0	33664390	G	T
15	chr15_33673962	0	33673962	A	C
15	chr15_33676558	0	33676558	G	T
15	chr15_33689813	0	33689813	G	C
15	chr15_33719101	0	33719101	A	C
15	chr15_33728158	0	33728158	T	G
15	chr15_33738107	0	33738107	G	C
15	chr15_33765373	0	33765373	C	G
15	chr15_33775027	0	33775027	C	A
15	chr15_33785996	0	33785996	T	G
15	chr15_33787371	0	33787371	T	G
15	chr15_33798668	0	33798668	G	T
15	chr15_33843440	0	33843440	T	A
15	chr15_33904515	0	33904515	A	T
15	chr15_33919909	0	33919909	G	T
15	chr15_33930743	0	33930743	G	C
15	chr15_33932948	0	33932948	G	C
15	chr15_33938382	0	33938382	G	T
15	chr15_33948744	0	33948744	G	C
15	chr15_33956365	0	33956365	G	T
15	chr15_33972390	0	33972390	A	C
15	chr15_33973490	0	33973490	G	C
15	chr15_33991091	0	33991091	C	G
15	chr15_33997013	0	33997013	T	G
15	chr15_34021612	0	34021612	C	A
15	chr15_34025281	0	34025281	A	T
15	chr15_34045708	0	34045708	G	T
15	chr15_34115360	0	34115360	A	C
15	chr15_34153274	0	34153274	G	C
15	chr15_34172604	0	34172604	G	C
15	chr15_34174584	0	34174584	G	C
15	chr15_34176386	0	34176386	C	A
15	chr15_34212998	0	34212998	A	T
15	chr15_34222060	0	34222060	T	G
15	chr15_34229653	0	34229653	A	T
15	chr15_34250652	0	34250652	A	C
15	chr15_34250953	0	34250953	A	T
15	chr15_34306106	0	34306106	A	C
15	chr15_34315237	0	34315237	C	A
15	chr15_34367874	0	34367874	T	A
15	chr15_34383690	0	34383690	C	G
15	chr15_34399554	0	34399554	A	C
15	chr15_34403887	0	34403887	C	G
15	chr15_34403942	0	34403942	A	T
15	chr15_34413109	0	34413109	G	C
15	chr15_34417700	0	34417700	C	A
15	chr15_34417874	0	34417874	C	G
15	chr15_34433707	0	34433707	T	A
15	chr15_34464291	0	34464291	C	G
15	chr15_34473652	0	34473652	G	C
15	chr15_34490987	0	34490987	C	G
15	chr15_34509621	0	34509621	C	A
15	chr15_34537724	0	34537724	C	A
15	chr15_34560370	0	34560370	G	T
15	chr15_34569371	0	34569371	A	T
15	chr15_34582541	0	34582541	T	A
15	chr15_34596281	0	34596281	C	A
15	chr15_34607574	0	34607574	T	G
15	chr15_34615026	0	34615026	T	G
15	chr15_34617292	0	34617292	G	C
15	chr15_34662876	0	34662876	G	C
15	chr15_34677098	0	34677098	T	G
15	chr15_34699169	0	34699169	C	G
15	chr15_34710327	0	34710327	G	T
15	chr15_34722899	0	34722899	G	C
15	chr15_34734302	0	34734302	A	C
15	chr15_34751438	0	34751438	A	T
15	chr15_34758002	0	34758002	T	A
15	chr15_34763978	0	34763978	T	G
15	chr15_34765904	0	34765904	G	T
15	chr15_34768839	0	34768839	G	T
15	chr15_34803217	0	34803217	T	A
15	chr15_34815142	0	34815142	C	A
15	chr15_34847660	0	34847660	C	A
15	chr15_34866239	0	34866239	C	G
15	chr15_34877785	0	34877785	A	T
15	chr15_34928175	0	34928175	G	C
15	chr15_34967703	0	34967703	G	T
15	chr15_34978052	0	34978052	G	T
15	chr15_34981554	0	34981554	C	G
15	chr15_35000120	0	35000120	G	T
15	chr15_35000374	0	35000374	G	C
15	chr15_35002653	0	35002653	T	G
15	chr15_35011780	0	35011780	G	T
15	chr15_35055419	0	35055419	T	G
15	chr15_35093411	0	35093411	G	T
15	chr15_35113638	0	35113638	A	T
15	chr15_35124875	0	35124875	C	A
15	chr15_35134641	0	35134641	A	C
15	chr15_35139198	0	35139198	G	C
15	chr15_35146546	0	35146546	C	G
15	chr15_35170578	0	35170578	C	A
15	chr15_35186814	0	35186814	A	T
15	chr15_35206053	0	35206053	A	T
15	chr15_35208466	0	35208466	G	C
15	chr15_35262179	0	35262179	G	C
15	chr15_35274944	0	35274944	C	G
15	chr15_35295922	0	35295922	A	T
15	chr15_35298314	0	35298314	C	G
15	chr15_35312464	0	35312464	G	T
15	chr15_35319332	0	35319332	C	G
15	chr15_35327750	0	35327750	A	C
15	chr15_35339277	0	35339277	C	A
15	chr15_35342070	0	35342070	G	C
15	chr15_35348389	0	35348389	G	T
15	chr15_35360734	0	35360734	C	G
15	chr15_35390307	0	35390307	T	G
15	chr15_35393286	0	35393286	G	C
15	chr15_35402603	0	35402603	A	C
15	chr15_35421120	0	35421120	G	T
15	chr15_35425924	0	35425924	G	T
15	chr15_35475892	0	35475892	G	C
15	chr15_35488357	0	35488357	T	A
15	chr15_35496890	0	35496890	G	C
15	chr15_35510296	0	35510296	G	T
15	chr15_35512594	0	35512594	A	C
15	chr15_35514471	0	35514471	C	A
15	chr15_35522460	0	35522460	T	A
15	chr15_35532403	0	35532403	A	T
15	chr15_35592043	0	35592043	C	A
15	chr15_35595047	0	35595047	C	A
15	chr15_35603587	0	35603587	A	C
15	chr15_35605247	0	35605247	A	C
15	chr15_35606357	0	35606357	A	T
15	chr15_35617976	0	35617976	T	G
15	chr15_35618471	0	35618471	G	C
15	chr15_35628220	0	35628220	T	G
15	chr15_35630774	0	35630774	G	C
15	chr15_35656235	0	35656235	C	A
15	chr15_35658998	0	35658998	A	T
15	chr15_35697849	0	35697849	G	T
15	chr15_35709486	0	35709486	G	C
15	chr15_35714906	0	35714906	G	T
15	chr15_35716222	0	35716222	T	G
15	chr15_35728073	0	35728073	A	C
15	chr15_35728477	0	35728477	G	C
15	chr15_35744683	0	35744683	A	T
15	chr15_35747822	0	35747822	C	G
15	chr15_35767993	0	35767993	C	A
15	chr15_35769588	0	35769588	G	T
15	chr15_35796302	0	35796302	A	T
15	chr15_35806420	0	35806420	C	G
15	chr15_35813181	0	35813181	T	G
15	chr15_35819511	0	35819511	C	G
15	chr15_35835758	0	35835758	G	C
15	chr15_35851269	0	35851269	T	G
15	chr15_35887646	0	35887646	C	G
15	chr15_35888853	0	35888853	C	G
15	chr15_35889596	0	35889596	G	C
15	chr15_35898617	0	35898617	T	G
15	chr15_35933721	0	35933721	A	C
15	chr15_35938518	0	35938518	T	A
15	chr15_35959609	0	35959609	T	G
15	chr15_35972593	0	35972593	C	A
15	chr15_35996143	0	35996143	T	G
15	chr15_36003080	0	36003080	T	A
15	chr15_36005154	0	36005154	G	T
15	chr15_36009990	0	36009990	G	C
15	chr15_36020893	0	36020893	T	A
15	chr15_36022748	0	36022748	G	T
15	chr15_36047365	0	36047365	T	G
15	chr15_36050267	0	36050267	A	C
15	chr15_36082162	0	36082162	A	T
15	chr15_36096726	0	36096726	A	C
15	chr15_36108580	0	36108580	G	T
15	chr15_36118390	0	36118390	A	C
15	chr15_36123380	0	36123380	G	C
15	chr15_36132853	0	36132853	A	T
15	chr15_36138035	0	36138035	C	A
15	chr15_36138336	0	36138336	C	A
15	chr15_36144452	0	36144452	A	C
15	chr15_36155213	0	36155213	A	C
15	chr15_36183654	0	36183654	C	G
15	chr15_36186500	0	36186500	C	A
15	chr15_36214527	0	36214527	C	G
15	chr15_36221028	0	36221028	A	T
15	chr15_36266340	0	36266340	G	C
15	chr15_36287543	0	36287543	C	A
15	chr15_36289326	0	36289326	T	G
15	chr15_36295752	0	36295752	T	G
15	chr15_36313112	0	36313112	T	G
15	chr15_36327894	0	36327894	G	T
15	chr15_36339431	0	36339431	T	A
15	chr15_36375853	0	36375853	C	G
15	chr15_36384060	0	36384060	C	G
15	chr15_36384413	0	36384413	G	C
15	chr15_36420580	0	36420580	T	G
15	chr15_36429439	0	36429439	G	C
15	chr15_36438485	0	36438485	G	T
15	chr15_36457915	0	36457915	A	C
15	chr15_36478659	0	36478659	C	G
15	chr15_36488524	0	36488524	A	T
15	chr15_36501336	0	36501336	A	C
15	chr15_36510119	0	36510119	T	A
15	chr15_36534358	0	36534358	A	C
15	chr15_36536422	0	36536422	A	C
15	chr15_36539432	0	36539432	C	G
15	chr15_36562018	0	36562018	G	T
15	chr15_36565238	0	36565238	G	C
15	chr15_36565278	0	36565278	A	C
15	chr15_36601097	0	36601097	T	G
15	chr15_36612660	0	36612660	T	A
15	chr15_36642363	0	36642363	C	G
15	chr15_36657154	0	36657154	G	C
15	chr15_36679655	0	36679655	C	G
15	chr15_36682100	0	36682100	C	G
15	chr15_36685798	0	36685798	C	A
15	chr15_36710641	0	36710641	C	A
15	chr15_36738430	0	36738430	G	T
15	chr15_36742306	0	36742306	T	A
15	chr15_36774351	0	36774351	G	T
15	chr15_36819651	0	36819651	C	G
15	chr15_36823457	0	36823457	A	C
15	chr15_36824321	0	36824321	G	T
15	chr15_36833977	0	36833977	C	A
15	chr15_36835538	0	36835538	G	C
15	chr15_36864593	0	36864593	G	T
15	chr15_36867025	0	36867025	G	C
15	chr15_36868476	0	36868476	A	C
15	chr15_36890535	0	36890535	C	A
15	chr15_36924276	0	36924276	G	C
15	chr15_36941076	0	36941076	G	T
15	chr15_36944165	0	36944165	T	G
15	chr15_36944742	0	36944742	G	C
15	chr15_36958160	0	36958160	T	A
15	chr15_37016388	0	37016388	G	C
15	chr15_37030538	0	37030538	C	A
15	chr15_37064127	0	37064127	C	G
15	chr15_37076196	0	37076196	C	G
15	chr15_37081396	0	37081396	C	G
15	chr15_37081590	0	37081590	C	G
15	chr15_37096478	0	37096478	T	G
15	chr15_37140831	0	37140831	A	C
15	chr15_37150782	0	37150782	G	T
15	chr15_37152770	0	37152770	G	T
15	chr15_37171106	0	37171106	C	G
15	chr15_37250384	0	37250384	C	A
15	chr15_37256396	0	37256396	A	C
15	chr15_37271360	0	37271360	T	A
15	chr15_37285256	0	37285256	T	A
15	chr15_37291428	0	37291428	T	G
15	chr15_37300857	0	37300857	C	A
15	chr15_37324033	0	37324033	G	C
15	chr15_37342116	0	37342116	A	C
15	chr15_37352144	0	37352144	C	G
15	chr15_37352485	0	37352485	C	G
15	chr15_37355750	0	37355750	C	G
15	chr15_37358024	0	37358024	G	T
15	chr15_37360722	0	37360722	T	A
15	chr15_37362779	0	37362779	G	C
15	chr15_37376713	0	37376713	G	C
15	chr15_37382197	0	37382197	G	T
15	chr15_37391993	0	37391993	C	G
15	chr15_37406751	0	37406751	G	T
15	chr15_37430823	0	37430823	A	T
15	chr15_37436314	0	37436314	C	G
15	chr15_37451809	0	37451809	G	C
15	chr15_37459175	0	37459175	G	T
15	chr15_37461231	0	37461231	C	A
15	chr15_37461865	0	37461865	T	A
15	chr15_37472701	0	37472701	G	C
15	chr15_37480410	0	37480410	G	T
15	chr15_37502015	0	37502015	T	G
15	chr15_37511579	0	37511579	C	A
15	chr15_37533588	0	37533588	C	A
15	chr15_37604741	0	37604741	G	T
15	chr15_37654514	0	37654514	T	G
15	chr15_37713467	0	37713467	T	A
15	chr15_37743999	0	37743999	T	G
15	chr15_37780603	0	37780603	A	T
15	chr15_37795162	0	37795162	C	A
15	chr15_37819536	0	37819536	T	A
15	chr15_37823766	0	37823766	C	A
15	chr15_37852539	0	37852539	C	A
15	chr15_37872385	0	37872385	G	C
15	chr15_37887354	0	37887354	G	T
15	chr15_37888809	0	37888809	C	A
15	chr15_37890848	0	37890848	G	T
15	chr15_37910585	0	37910585	C	A
15	chr15_37961000	0	37961000	C	G
15	chr15_37979944	0	37979944	A	C
15	chr15_37992633	0	37992633	G	C
15	chr15_37993311	0	37993311	C	A
15	chr15_38001892	0	38001892	G	C
15	chr15_38042839	0	38042839	G	C
15	chr15_38069344	0	38069344	C	G
15	chr15_38138833	0	38138833	T	G
15	chr15_38140083	0	38140083	G	T
15	chr15_38141805	0	38141805	T	G
15	chr15_38150154	0	38150154	G	C
15	chr15_38172611	0	38172611	T	A
15	chr15_38205991	0	38205991	C	A
15	chr15_38225832	0	38225832	T	A
15	chr15_38268537	0	38268537	G	T
15	chr15_38268788	0	38268788	A	C
15	chr15_38277472	0	38277472	C	A
15	chr15_38307854	0	38307854	T	A
15	chr15_38311129	0	38311129	T	G
15	chr15_38325946	0	38325946	C	G
15	chr15_38364965	0	38364965	G	T
15	chr15_38371681	0	38371681	T	G
15	chr15_38374810	0	38374810	T	A
15	chr15_38417954	0	38417954	C	G
15	chr15_38438792	0	38438792	T	G
15	chr15_38444042	0	38444042	C	A
15	chr15_38462463	0	38462463	A	C
15	chr15_38521108	0	38521108	C	G
15	chr15_38559333	0	38559333	C	G
15	chr15_38576719	0	38576719	A	T
15	chr15_38583184	0	38583184	G	C
15	chr15_38596422	0	38596422	G	T
15	chr15_38666646	0	38666646	G	C
15	chr15_38709872	0	38709872	T	A
15	chr15_38709921	0	38709921	A	C
15	chr15_38712995	0	38712995	G	C
15	chr15_38717060	0	38717060	C	A
15	chr15_38779390	0	38779390	G	C
15	chr15_38791743	0	38791743	C	A
15	chr15_38817738	0	38817738	A	C
15	chr15_38829369	0	38829369	G	T
15	chr15_38850280	0	38850280	T	A
15	chr15_38851471	0	38851471	G	C
15	chr15_38852664	0	38852664	G	C
15	chr15_38856861	0	38856861	C	A
15	chr15_38891061	0	38891061	G	C
15	chr15_38905942	0	38905942	C	A
15	chr15_38910186	0	38910186	A	C
15	chr15_38923117	0	38923117	G	T
15	chr15_38924980	0	38924980	A	C
15	chr15_38947347	0	38947347	G	T
15	chr15_38963043	0	38963043	C	A
15	chr15_38969607	0	38969607	A	T
15	chr15_38984791	0	38984791	T	G
15	chr15_38996794	0	38996794	G	C
15	chr15_39002576	0	39002576	G	T
15	chr15_39004515	0	39004515	G	T
15	chr15_39012037	0	39012037	C	G
15	chr15_39048330	0	39048330	T	A
15	chr15_39071362	0	39071362	A	C
15	chr15_39090359	0	39090359	G	C
15	chr15_39140073	0	39140073	G	T
15	chr15_39164242	0	39164242	T	G
15	chr15_39164742	0	39164742	G	T
15	chr15_39170086	0	39170086	G	T
15	chr15_39170740	0	39170740	C	G
15	chr15_39181063	0	39181063	T	A
15	chr15_39192827	0	39192827	A	C
15	chr15_39195003	0	39195003	T	A
15	chr15_39196076	0	39196076	T	G
15	chr15_39196870	0	39196870	T	A
15	chr15_39206979	0	39206979	G	C
15	chr15_39211235	0	39211235	G	C
15	chr15_39216718	0	39216718	T	A
15	chr15_39224988	0	39224988	A	C
15	chr15_39249403	0	39249403	T	A
15	chr15_39251275	0	39251275	G	C
15	chr15_39255361	0	39255361	A	T
15	chr15_39256981	0	39256981	C	G
15	chr15_39269734	0	39269734	T	A
15	chr15_39308743	0	39308743	C	A
15	chr15_39323095	0	39323095	A	C
15	chr15_39358738	0	39358738	C	A
15	chr15_39379323	0	39379323	C	A
15	chr15_39382538	0	39382538	G	T
15	chr15_39401306	0	39401306	G	C
15	chr15_39415898	0	39415898	A	T
15	chr15_39416849	0	39416849	C	A
15	chr15_39437084	0	39437084	A	T
15	chr15_39445996	0	39445996	C	G
15	chr15_39456603	0	39456603	T	G
15	chr15_39462660	0	39462660	A	C
15	chr15_39464979	0	39464979	A	C
15	chr15_39525241	0	39525241	C	G
15	chr15_39536755	0	39536755	G	C
15	chr15_39550308	0	39550308	C	G
15	chr15_39557346	0	39557346	A	T
15	chr15_39568172	0	39568172	G	T
15	chr15_39576468	0	39576468	T	G
15	chr15_39602447	0	39602447	T	G
15	chr15_39603659	0	39603659	C	A
15	chr15_39644605	0	39644605	A	T
15	chr15_39659540	0	39659540	C	A
15	chr15_39665783	0	39665783	C	G
15	chr15_39694768	0	39694768	G	T
15	chr15_39707517	0	39707517	G	T
15	chr15_39727106	0	39727106	G	C
15	chr15_39768698	0	39768698	G	T
15	chr15_39773343	0	39773343	G	C
15	chr15_39776140	0	39776140	T	G
15	chr15_39776545	0	39776545	C	G
15	chr15_39792147	0	39792147	C	A
15	chr15_39795948	0	39795948	G	T
15	chr15_39821919	0	39821919	C	A
15	chr15_39842197	0	39842197	G	C
15	chr15_39857289	0	39857289	G	T
15	chr15_39861587	0	39861587	G	C
15	chr15_39865137	0	39865137	T	G
15	chr15_39871116	0	39871116	A	T
15	chr15_39887897	0	39887897	C	A
15	chr15_39922953	0	39922953	T	A
15	chr15_39972336	0	39972336	A	C
15	chr15_39974841	0	39974841	A	T
15	chr15_40011872	0	40011872	C	A
15	chr15_40017441	0	40017441	G	T
15	chr15_40027955	0	40027955	G	C
15	chr15_40037909	0	40037909	A	T
15	chr15_40130342	0	40130342	A	C
15	chr15_40134999	0	40134999	T	G
15	chr15_40135357	0	40135357	A	C
15	chr15_40164360	0	40164360	G	T
15	chr15_40165691	0	40165691	G	C
15	chr15_40189687	0	40189687	C	G
15	chr15_40216694	0	40216694	C	A
15	chr15_40235779	0	40235779	T	G
15	chr15_40243376	0	40243376	G	C
15	chr15_40266965	0	40266965	C	G
15	chr15_40268422	0	40268422	G	T
15	chr15_40292847	0	40292847	G	C
15	chr15_40308050	0	40308050	T	G
15	chr15_40317626	0	40317626	C	A
15	chr15_40318483	0	40318483	G	T
15	chr15_40325928	0	40325928	T	G
15	chr15_40365434	0	40365434	G	T
15	chr15_40368892	0	40368892	T	G
15	chr15_40370844	0	40370844	G	T
15	chr15_40373964	0	40373964	A	T
15	chr15_40381748	0	40381748	T	G
15	chr15_40382513	0	40382513	C	G
15	chr15_40383351	0	40383351	C	G
15	chr15_40395548	0	40395548	A	C
15	chr15_40421716	0	40421716	A	T
15	chr15_40460577	0	40460577	C	A
15	chr15_40463591	0	40463591	C	G
15	chr15_40471114	0	40471114	A	T
15	chr15_40480674	0	40480674	T	G
15	chr15_40497136	0	40497136	G	T
15	chr15_40526288	0	40526288	C	A
15	chr15_40532802	0	40532802	C	G
15	chr15_40569086	0	40569086	C	A
15	chr15_40571547	0	40571547	T	A
15	chr15_40592149	0	40592149	T	G
15	chr15_40597463	0	40597463	G	C
15	chr15_40608521	0	40608521	T	G
15	chr15_40632254	0	40632254	C	G
15	chr15_40636994	0	40636994	C	G
15	chr15_40644757	0	40644757	C	G
15	chr15_40646562	0	40646562	T	G
15	chr15_40668076	0	40668076	C	G
15	chr15_40679902	0	40679902	A	C
15	chr15_40691402	0	40691402	T	G
15	chr15_40691680	0	40691680	G	T
15	chr15_40701815	0	40701815	C	G
15	chr15_40702562	0	40702562	G	C
15	chr15_40702574	0	40702574	G	C
15	chr15_40710456	0	40710456	G	C
15	chr15_40769259	0	40769259	T	G
15	chr15_40776268	0	40776268	G	T
15	chr15_40783549	0	40783549	C	G
15	chr15_40790719	0	40790719	A	C
15	chr15_40791932	0	40791932	G	T
15	chr15_40802090	0	40802090	T	G
15	chr15_40805531	0	40805531	A	C
15	chr15_40823466	0	40823466	C	A
15	chr15_40824187	0	40824187	T	G
15	chr15_40826917	0	40826917	A	C
15	chr15_40837205	0	40837205	A	C
15	chr15_40845311	0	40845311	C	A
15	chr15_40863430	0	40863430	C	A
15	chr15_40865237	0	40865237	A	C
15	chr15_40872989	0	40872989	T	A
15	chr15_40879522	0	40879522	A	T
15	chr15_40893714	0	40893714	G	T
15	chr15_40936236	0	40936236	T	A
15	chr15_40941115	0	40941115	C	G
15	chr15_40953367	0	40953367	C	G
15	chr15_40971206	0	40971206	T	G
15	chr15_40973913	0	40973913	C	A
15	chr15_40976881	0	40976881	A	T
15	chr15_40978982	0	40978982	C	A
15	chr15_41008273	0	41008273	A	C
15	chr15_41069160	0	41069160	A	C
15	chr15_41114875	0	41114875	C	A
15	chr15_41156728	0	41156728	A	C
15	chr15_41172522	0	41172522	T	A
15	chr15_41183774	0	41183774	C	G
15	chr15_41224043	0	41224043	A	C
15	chr15_41244543	0	41244543	G	T
15	chr15_41244565	0	41244565	A	C
15	chr15_41254969	0	41254969	G	T
15	chr15_41299809	0	41299809	T	G
15	chr15_41305021	0	41305021	G	C
15	chr15_41318344	0	41318344	G	T
15	chr15_41350857	0	41350857	A	C
15	chr15_41363755	0	41363755	T	G
15	chr15_41381151	0	41381151	C	G
15	chr15_41386458	0	41386458	T	G
15	chr15_41391740	0	41391740	C	A
15	chr15_41402549	0	41402549	G	T
15	chr15_41409433	0	41409433	T	G
15	chr15_41440417	0	41440417	A	C
15	chr15_41504942	0	41504942	A	C
15	chr15_41506292	0	41506292	G	T
15	chr15_41510680	0	41510680	G	C
15	chr15_41516791	0	41516791	G	T
15	chr15_41516975	0	41516975	A	T
15	chr15_41523542	0	41523542	A	C
15	chr15_41524176	0	41524176	T	G
15	chr15_41535248	0	41535248	A	C
15	chr15_41550392	0	41550392	G	T
15	chr15_41564115	0	41564115	C	G
15	chr15_41609027	0	41609027	C	A
15	chr15_41610398	0	41610398	C	G
15	chr15_41620752	0	41620752	A	T
15	chr15_41631576	0	41631576	G	T
15	chr15_41641511	0	41641511	T	G
15	chr15_41688133	0	41688133	T	G
15	chr15_41702070	0	41702070	A	C
15	chr15_41714758	0	41714758	C	G
15	chr15_41726621	0	41726621	A	C
15	chr15_41744776	0	41744776	T	A
15	chr15_41809784	0	41809784	A	T
15	chr15_41835165	0	41835165	A	C
15	chr15_41853653	0	41853653	C	A
15	chr15_41875423	0	41875423	C	A
15	chr15_41881709	0	41881709	T	G
15	chr15_41884493	0	41884493	G	T
15	chr15_41892795	0	41892795	T	G
15	chr15_41894450	0	41894450	G	C
15	chr15_41904756	0	41904756	C	G
15	chr15_41905151	0	41905151	G	C
15	chr15_41909463	0	41909463	G	T
15	chr15_41919229	0	41919229	G	T
15	chr15_41936832	0	41936832	C	G
15	chr15_41945753	0	41945753	G	T
15	chr15_41967784	0	41967784	C	G
15	chr15_41977160	0	41977160	T	G
15	chr15_41982577	0	41982577	A	C
15	chr15_42023310	0	42023310	G	T
15	chr15_42027307	0	42027307	G	T
15	chr15_42032498	0	42032498	C	A
15	chr15_42042001	0	42042001	T	G
15	chr15_42054235	0	42054235	G	T
15	chr15_42059247	0	42059247	C	A
15	chr15_42150700	0	42150700	G	C
15	chr15_42159845	0	42159845	A	C
15	chr15_42193554	0	42193554	T	G
15	chr15_42200270	0	42200270	C	A
15	chr15_42222476	0	42222476	G	T
15	chr15_42229928	0	42229928	G	T
15	chr15_42231137	0	42231137	G	C
15	chr15_42283280	0	42283280	C	G
15	chr15_42311909	0	42311909	C	G
15	chr15_42417053	0	42417053	G	C
15	chr15_42418721	0	42418721	A	T
15	chr15_42430859	0	42430859	G	C
15	chr15_42435321	0	42435321	G	C
15	chr15_42443751	0	42443751	C	A
15	chr15_42447944	0	42447944	A	C
15	chr15_42454202	0	42454202	T	G
15	chr15_42466287	0	42466287	G	C
15	chr15_42471192	0	42471192	G	T
15	chr15_42485999	0	42485999	T	G
15	chr15_42500583	0	42500583	C	G
15	chr15_42505796	0	42505796	C	G
15	chr15_42511729	0	42511729	T	A
15	chr15_42541897	0	42541897	C	A
15	chr15_42548710	0	42548710	A	C
15	chr15_42548906	0	42548906	A	C
15	chr15_42565068	0	42565068	G	C
15	chr15_42568219	0	42568219	G	T
15	chr15_42600845	0	42600845	G	C
15	chr15_42623424	0	42623424	C	A
15	chr15_42627370	0	42627370	C	A
15	chr15_42646995	0	42646995	C	A
15	chr15_42652678	0	42652678	G	T
15	chr15_42658399	0	42658399	T	A
15	chr15_42663792	0	42663792	A	T
15	chr15_42767081	0	42767081	A	C
15	chr15_42770592	0	42770592	C	A
15	chr15_42792157	0	42792157	G	T
15	chr15_42839192	0	42839192	C	A
15	chr15_42852992	0	42852992	T	A
15	chr15_42939858	0	42939858	T	A
15	chr15_42940919	0	42940919	C	G
15	chr15_43000604	0	43000604	G	T
15	chr15_43068669	0	43068669	A	C
15	chr15_43097712	0	43097712	G	C
15	chr15_43104526	0	43104526	T	A
15	chr15_43156671	0	43156671	G	T
15	chr15_43165216	0	43165216	G	T
15	chr15_43194962	0	43194962	C	A
15	chr15_43241659	0	43241659	G	T
15	chr15_43246674	0	43246674	G	T
15	chr15_43246990	0	43246990	C	A
15	chr15_43264595	0	43264595	A	C
15	chr15_43269878	0	43269878	A	C
15	chr15_43270734	0	43270734	A	C
15	chr15_43275826	0	43275826	T	A
15	chr15_43324131	0	43324131	A	C
15	chr15_43324620	0	43324620	C	G
15	chr15_43343366	0	43343366	G	C
15	chr15_43364168	0	43364168	G	C
15	chr15_43382006	0	43382006	A	C
15	chr15_43422631	0	43422631	G	T
15	chr15_43434988	0	43434988	T	A
15	chr15_43443163	0	43443163	A	C
15	chr15_43469570	0	43469570	G	C
15	chr15_43473279	0	43473279	T	G
15	chr15_43474563	0	43474563	A	T
15	chr15_43476014	0	43476014	C	G
15	chr15_43513166	0	43513166	G	C
15	chr15_43525433	0	43525433	A	C
15	chr15_43527332	0	43527332	T	G
15	chr15_43541827	0	43541827	A	C
15	chr15_43543584	0	43543584	C	A
15	chr15_43603010	0	43603010	C	A
15	chr15_43650162	0	43650162	T	G
15	chr15_43653233	0	43653233	A	C
15	chr15_43745010	0	43745010	T	G
15	chr15_43793016	0	43793016	G	C
15	chr15_43796822	0	43796822	T	G
15	chr15_43800606	0	43800606	A	C
15	chr15_43807020	0	43807020	C	A
15	chr15_43809111	0	43809111	G	C
15	chr15_43811883	0	43811883	A	C
15	chr15_43869731	0	43869731	C	A
15	chr15_43871453	0	43871453	G	T
15	chr15_43880878	0	43880878	G	T
15	chr15_43885637	0	43885637	C	A
15	chr15_43901645	0	43901645	T	A
15	chr15_43925327	0	43925327	T	G
15	chr15_43944044	0	43944044	C	G
15	chr15_43949700	0	43949700	A	C
15	chr15_43976967	0	43976967	A	T
15	chr15_43994282	0	43994282	T	G
15	chr15_44000143	0	44000143	T	A
15	chr15_44000983	0	44000983	A	C
15	chr15_44005902	0	44005902	G	T
15	chr15_44007173	0	44007173	C	G
15	chr15_44012805	0	44012805	T	G
15	chr15_44026277	0	44026277	C	G
15	chr15_44029406	0	44029406	C	G
15	chr15_44043663	0	44043663	G	C
15	chr15_44058913	0	44058913	G	C
15	chr15_44064261	0	44064261	G	C
15	chr15_44064562	0	44064562	C	A
15	chr15_44090145	0	44090145	A	T
15	chr15_44124321	0	44124321	A	C
15	chr15_44144329	0	44144329	T	A
15	chr15_44144732	0	44144732	T	G
15	chr15_44149708	0	44149708	C	A
15	chr15_44190176	0	44190176	C	G
15	chr15_44202510	0	44202510	A	C
15	chr15_44230660	0	44230660	T	G
15	chr15_44256671	0	44256671	T	A
15	chr15_44272730	0	44272730	C	G
15	chr15_44298170	0	44298170	A	T
15	chr15_44303321	0	44303321	T	A
15	chr15_44306148	0	44306148	T	G
15	chr15_44317810	0	44317810	C	A
15	chr15_44319397	0	44319397	C	G
15	chr15_44326542	0	44326542	C	G
15	chr15_44327104	0	44327104	C	A
15	chr15_44329391	0	44329391	A	T
15	chr15_44340109	0	44340109	G	C
15	chr15_44348428	0	44348428	T	A
15	chr15_44365994	0	44365994	T	G
15	chr15_44382694	0	44382694	T	A
15	chr15_44397556	0	44397556	G	C
15	chr15_44429423	0	44429423	C	A
15	chr15_44430610	0	44430610	A	C
15	chr15_44457943	0	44457943	G	T
15	chr15_44473151	0	44473151	T	G
15	chr15_44473556	0	44473556	T	G
15	chr15_44477367	0	44477367	A	T
15	chr15_44488273	0	44488273	G	C
15	chr15_44502658	0	44502658	G	C
15	chr15_44504660	0	44504660	G	C
15	chr15_44507558	0	44507558	T	A
15	chr15_44508024	0	44508024	G	T
15	chr15_44529781	0	44529781	A	C
15	chr15_44531882	0	44531882	T	A
15	chr15_44532123	0	44532123	A	T
15	chr15_44562509	0	44562509	T	G
15	chr15_44569261	0	44569261	A	T
15	chr15_44583427	0	44583427	G	T
15	chr15_44584535	0	44584535	T	A
15	chr15_44608708	0	44608708	C	A
15	chr15_44650552	0	44650552	C	G
15	chr15_44665844	0	44665844	A	C
15	chr15_44697688	0	44697688	A	C
15	chr15_44698568	0	44698568	G	T
15	chr15_44728372	0	44728372	T	A
15	chr15_44755706	0	44755706	G	C
15	chr15_44761185	0	44761185	T	A
15	chr15_44767568	0	44767568	C	G
15	chr15_44794405	0	44794405	T	A
15	chr15_44804047	0	44804047	G	C
15	chr15_44804330	0	44804330	G	C
15	chr15_44805967	0	44805967	G	T
15	chr15_44822765	0	44822765	T	G
15	chr15_44826407	0	44826407	A	T
15	chr15_44839520	0	44839520	G	C
15	chr15_44839656	0	44839656	G	C
15	chr15_44889014	0	44889014	C	G
15	chr15_44909415	0	44909415	G	T
15	chr15_44927563	0	44927563	G	C
15	chr15_44938608	0	44938608	C	G
15	chr15_44939713	0	44939713	C	G
15	chr15_44952071	0	44952071	A	T
15	chr15_44965377	0	44965377	G	T
15	chr15_44965496	0	44965496	G	C
15	chr15_45017617	0	45017617	A	T
15	chr15_45071548	0	45071548	T	G
15	chr15_45094222	0	45094222	C	G
15	chr15_45109122	0	45109122	T	G
15	chr15_45125926	0	45125926	T	A
15	chr15_45139399	0	45139399	T	G
15	chr15_45144136	0	45144136	G	C
15	chr15_45152149	0	45152149	C	G
15	chr15_45159918	0	45159918	C	G
15	chr15_45198325	0	45198325	C	A
15	chr15_45201800	0	45201800	G	T
15	chr15_45223734	0	45223734	G	T
15	chr15_45237003	0	45237003	C	G
15	chr15_45245184	0	45245184	T	G
15	chr15_45262754	0	45262754	A	T
15	chr15_45290586	0	45290586	G	C
15	chr15_45311427	0	45311427	T	A
15	chr15_45313270	0	45313270	C	G
15	chr15_45339705	0	45339705	C	A
15	chr15_45349052	0	45349052	T	A
15	chr15_45350510	0	45350510	C	G
15	chr15_45353712	0	45353712	T	A
15	chr15_45370746	0	45370746	T	G
15	chr15_45372997	0	45372997	C	A
15	chr15_45380641	0	45380641	T	G
15	chr15_45382042	0	45382042	G	T
15	chr15_45382805	0	45382805	C	G
15	chr15_45409316	0	45409316	G	C
15	chr15_45426252	0	45426252	A	T
15	chr15_45448860	0	45448860	A	C
15	chr15_45480938	0	45480938	A	T
15	chr15_45488167	0	45488167	G	C
15	chr15_45489969	0	45489969	A	T
15	chr15_45541486	0	45541486	C	A
15	chr15_45541900	0	45541900	G	T
15	chr15_45554922	0	45554922	C	A
15	chr15_45568971	0	45568971	T	G
15	chr15_45584895	0	45584895	A	C
15	chr15_45609297	0	45609297	C	G
15	chr15_45665456	0	45665456	G	T
15	chr15_45670242	0	45670242	C	A
15	chr15_45688020	0	45688020	G	T
15	chr15_45697562	0	45697562	T	G
15	chr15_45726577	0	45726577	T	A
15	chr15_45727901	0	45727901	G	C
15	chr15_45755156	0	45755156	C	A
15	chr15_45760966	0	45760966	G	C
15	chr15_45790091	0	45790091	A	C
15	chr15_45804137	0	45804137	C	A
15	chr15_45808365	0	45808365	C	G
15	chr15_45849697	0	45849697	A	T
15	chr15_45865130	0	45865130	C	G
15	chr15_45867247	0	45867247	G	C
15	chr15_45870462	0	45870462	C	A
15	chr15_45875960	0	45875960	T	G
15	chr15_45899463	0	45899463	G	C
15	chr15_45987376	0	45987376	C	G
15	chr15_46031256	0	46031256	A	T
15	chr15_46042943	0	46042943	G	C
15	chr15_46048648	0	46048648	A	C
15	chr15_46054421	0	46054421	G	C
15	chr15_46056580	0	46056580	G	T
15	chr15_46081408	0	46081408	T	A
15	chr15_46195844	0	46195844	C	A
15	chr15_46269515	0	46269515	G	T
15	chr15_46293968	0	46293968	A	T
15	chr15_46308188	0	46308188	G	T
15	chr15_46310491	0	46310491	A	C
15	chr15_46319458	0	46319458	A	C
15	chr15_46321622	0	46321622	A	T
15	chr15_46338633	0	46338633	A	C
15	chr15_46348354	0	46348354	T	G
15	chr15_46372232	0	46372232	G	T
15	chr15_46401195	0	46401195	T	G
15	chr15_46413383	0	46413383	G	T
15	chr15_46417002	0	46417002	T	G
15	chr15_46453316	0	46453316	G	T
15	chr15_46467638	0	46467638	T	A
15	chr15_46474110	0	46474110	T	A
15	chr15_46489493	0	46489493	C	A
15	chr15_46506804	0	46506804	A	T
15	chr15_46548996	0	46548996	A	C
15	chr15_46556947	0	46556947	C	G
15	chr15_46560546	0	46560546	C	A
15	chr15_46574233	0	46574233	C	A
15	chr15_46574875	0	46574875	C	G
15	chr15_46588483	0	46588483	C	A
15	chr15_46594000	0	46594000	A	T
15	chr15_46607823	0	46607823	T	A
15	chr15_46624266	0	46624266	T	A
15	chr15_46626546	0	46626546	C	G
15	chr15_46649345	0	46649345	C	A
15	chr15_46657617	0	46657617	T	G
15	chr15_46690491	0	46690491	C	G
15	chr15_46701434	0	46701434	C	G
15	chr15_46713997	0	46713997	T	G
15	chr15_46732183	0	46732183	T	G
15	chr15_46732850	0	46732850	G	C
15	chr15_46741745	0	46741745	A	C
15	chr15_46793827	0	46793827	C	G
15	chr15_46823832	0	46823832	C	G
15	chr15_46843082	0	46843082	A	T
15	chr15_46855865	0	46855865	T	A
15	chr15_46858462	0	46858462	A	C
15	chr15_46861116	0	46861116	C	G
15	chr15_46875388	0	46875388	A	T
15	chr15_46932083	0	46932083	C	A
15	chr15_46933057	0	46933057	C	G
15	chr15_46936748	0	46936748	A	C
15	chr15_46951149	0	46951149	A	C
15	chr15_46951693	0	46951693	C	G
15	chr15_46976355	0	46976355	T	A
15	chr15_46977101	0	46977101	C	G
15	chr15_46995332	0	46995332	C	G
15	chr15_47027224	0	47027224	C	A
15	chr15_47047803	0	47047803	C	A
15	chr15_47087239	0	47087239	A	C
15	chr15_47099959	0	47099959	A	C
15	chr15_47123953	0	47123953	G	C
15	chr15_47144907	0	47144907	G	T
15	chr15_47148862	0	47148862	C	A
15	chr15_47155145	0	47155145	T	G
15	chr15_47170364	0	47170364	C	A
15	chr15_47227140	0	47227140	G	T
15	chr15_47278386	0	47278386	G	T
15	chr15_47285628	0	47285628	T	G
15	chr15_47298214	0	47298214	C	A
15	chr15_47320344	0	47320344	C	A
15	chr15_47323117	0	47323117	G	T
15	chr15_47333350	0	47333350	T	G
15	chr15_47335533	0	47335533	C	A
15	chr15_47336143	0	47336143	A	C
15	chr15_47378469	0	47378469	A	T
15	chr15_47381247	0	47381247	T	G
15	chr15_47402653	0	47402653	T	A
15	chr15_47417984	0	47417984	G	C
15	chr15_47491018	0	47491018	A	T
15	chr15_47507114	0	47507114	A	C
15	chr15_47512061	0	47512061	T	G
15	chr15_47527882	0	47527882	C	G
15	chr15_47556115	0	47556115	A	C
15	chr15_47593236	0	47593236	G	C
15	chr15_47645571	0	47645571	G	T
15	chr15_47645798	0	47645798	C	A
15	chr15_47674832	0	47674832	C	A
15	chr15_47702659	0	47702659	T	G
15	chr15_47717300	0	47717300	C	A
15	chr15_47730154	0	47730154	A	T
15	chr15_47735851	0	47735851	G	C
15	chr15_47745162	0	47745162	A	C
15	chr15_47765779	0	47765779	A	C
15	chr15_47768495	0	47768495	A	C
15	chr15_47770294	0	47770294	C	A
15	chr15_47791076	0	47791076	C	A
15	chr15_47795220	0	47795220	G	T
15	chr15_47839027	0	47839027	A	T
15	chr15_47855810	0	47855810	C	G
15	chr15_47861894	0	47861894	C	A
15	chr15_47862175	0	47862175	A	C
15	chr15_47887855	0	47887855	G	T
15	chr15_47894108	0	47894108	A	C
15	chr15_47941463	0	47941463	G	T
15	chr15_47985876	0	47985876	T	A
15	chr15_48035083	0	48035083	T	A
15	chr15_48037210	0	48037210	A	T
15	chr15_48051772	0	48051772	C	G
15	chr15_48092069	0	48092069	A	C
15	chr15_48095407	0	48095407	C	A
15	chr15_48117627	0	48117627	A	C
15	chr15_48124927	0	48124927	A	C
15	chr15_48125408	0	48125408	T	G
15	chr15_48135934	0	48135934	T	A
15	chr15_48143524	0	48143524	A	C
15	chr15_48152358	0	48152358	T	A
15	chr15_48161985	0	48161985	T	A
15	chr15_48162924	0	48162924	C	G
15	chr15_48164688	0	48164688	A	C
15	chr15_48167972	0	48167972	T	G
15	chr15_48203395	0	48203395	C	A
15	chr15_48207602	0	48207602	A	C
15	chr15_48223440	0	48223440	C	G
15	chr15_48242544	0	48242544	A	C
15	chr15_48260280	0	48260280	T	G
15	chr15_48263424	0	48263424	T	G
15	chr15_48301786	0	48301786	A	C
15	chr15_48316452	0	48316452	G	T
15	chr15_48352695	0	48352695	A	T
15	chr15_48367354	0	48367354	T	G
15	chr15_48387203	0	48387203	G	T
15	chr15_48424151	0	48424151	T	G
15	chr15_48426948	0	48426948	T	G
15	chr15_48431202	0	48431202	G	C
15	chr15_48452676	0	48452676	G	T
15	chr15_48453759	0	48453759	C	A
15	chr15_48471828	0	48471828	G	C
15	chr15_48472255	0	48472255	G	T
15	chr15_48481829	0	48481829	T	G
15	chr15_48488474	0	48488474	C	A
15	chr15_48500675	0	48500675	G	T
15	chr15_48514047	0	48514047	T	A
15	chr15_48515878	0	48515878	A	C
15	chr15_48554822	0	48554822	C	A
15	chr15_48559490	0	48559490	C	A
15	chr15_48570519	0	48570519	T	A
15	chr15_48594409	0	48594409	G	T
15	chr15_48609772	0	48609772	T	G
15	chr15_48665161	0	48665161	C	A
15	chr15_48703013	0	48703013	G	C
15	chr15_48710930	0	48710930	G	T
15	chr15_48736857	0	48736857	G	C
15	chr15_48753958	0	48753958	C	G
15	chr15_48756418	0	48756418	G	C
15	chr15_48768279	0	48768279	G	C
15	chr15_48801338	0	48801338	G	C
15	chr15_48819199	0	48819199	A	C
15	chr15_48820227	0	48820227	T	G
15	chr15_48844271	0	48844271	G	T
15	chr15_48858741	0	48858741	C	A
15	chr15_48890501	0	48890501	A	C
15	chr15_48907526	0	48907526	A	T
15	chr15_48912932	0	48912932	C	G
15	chr15_48918291	0	48918291	G	C
15	chr15_48929747	0	48929747	G	C
15	chr15_48972162	0	48972162	C	A
15	chr15_48999433	0	48999433	C	G
15	chr15_49045742	0	49045742	T	G
15	chr15_49076695	0	49076695	C	A
15	chr15_49101610	0	49101610	C	G
15	chr15_49105023	0	49105023	G	C
15	chr15_49110710	0	49110710	A	C
15	chr15_49116880	0	49116880	A	T
15	chr15_49117027	0	49117027	C	G
15	chr15_49120381	0	49120381	G	C
15	chr15_49125793	0	49125793	C	A
15	chr15_49182565	0	49182565	C	A
15	chr15_49190536	0	49190536	G	C
15	chr15_49191692	0	49191692	A	T
15	chr15_49195038	0	49195038	C	A
15	chr15_49195385	0	49195385	C	A
15	chr15_49207435	0	49207435	G	C
15	chr15_49220718	0	49220718	A	C
15	chr15_49274173	0	49274173	C	G
15	chr15_49291306	0	49291306	G	C
15	chr15_49292446	0	49292446	C	A
15	chr15_49306781	0	49306781	T	G
15	chr15_49348577	0	49348577	T	G
15	chr15_49359408	0	49359408	C	G
15	chr15_49402166	0	49402166	T	A
15	chr15_49427147	0	49427147	T	G
15	chr15_49435460	0	49435460	C	G
15	chr15_49468657	0	49468657	G	C
15	chr15_49471610	0	49471610	G	C
15	chr15_49476301	0	49476301	A	C
15	chr15_49485355	0	49485355	G	C
15	chr15_49512697	0	49512697	G	C
15	chr15_49516319	0	49516319	C	A
15	chr15_49527099	0	49527099	G	C
15	chr15_49532063	0	49532063	T	G
15	chr15_49536563	0	49536563	A	T
15	chr15_49563883	0	49563883	G	T
15	chr15_49565572	0	49565572	C	A
15	chr15_49586456	0	49586456	A	C
15	chr15_49648207	0	49648207	T	A
15	chr15_49651371	0	49651371	G	T
15	chr15_49651621	0	49651621	G	T
15	chr15_49672657	0	49672657	C	G
15	chr15_49690821	0	49690821	T	G
15	chr15_49700734	0	49700734	G	C
15	chr15_49710545	0	49710545	C	A
15	chr15_49721623	0	49721623	G	T
15	chr15_49725063	0	49725063	A	T
15	chr15_49765552	0	49765552	G	T
15	chr15_49772260	0	49772260	C	A
15	chr15_49797002	0	49797002	T	G
15	chr15_49820606	0	49820606	A	C
15	chr15_49823874	0	49823874	A	C
15	chr15_49830015	0	49830015	T	A
15	chr15_49859239	0	49859239	A	T
15	chr15_49861844	0	49861844	T	A
15	chr15_49871715	0	49871715	T	G
15	chr15_49888523	0	49888523	G	T
15	chr15_49904717	0	49904717	G	T
15	chr15_49908304	0	49908304	A	T
15	chr15_49922855	0	49922855	T	G
15	chr15_49942360	0	49942360	C	A
15	chr15_49948741	0	49948741	A	C
15	chr15_49977966	0	49977966	G	C
15	chr15_49982859	0	49982859	C	A
15	chr15_49984238	0	49984238	A	C
15	chr15_49997067	0	49997067	T	G
15	chr15_50027994	0	50027994	T	A
15	chr15_50048496	0	50048496	T	A
15	chr15_50072656	0	50072656	G	C
15	chr15_50088488	0	50088488	G	C
15	chr15_50098057	0	50098057	G	T
15	chr15_50109250	0	50109250	A	C
15	chr15_50122171	0	50122171	A	T
15	chr15_50151206	0	50151206	A	C
15	chr15_50154084	0	50154084	A	C
15	chr15_50158284	0	50158284	T	A
15	chr15_50159425	0	50159425	C	G
15	chr15_50164803	0	50164803	C	G
15	chr15_50210350	0	50210350	G	T
15	chr15_50238625	0	50238625	G	C
15	chr15_50338021	0	50338021	C	G
15	chr15_50358684	0	50358684	C	G
15	chr15_50379858	0	50379858	G	T
15	chr15_50391136	0	50391136	C	A
15	chr15_50411015	0	50411015	G	T
15	chr15_50431148	0	50431148	T	A
15	chr15_50433268	0	50433268	T	G
15	chr15_50435453	0	50435453	G	T
15	chr15_50450301	0	50450301	G	T
15	chr15_50468020	0	50468020	G	C
15	chr15_50471366	0	50471366	G	C
15	chr15_50528803	0	50528803	G	T
15	chr15_50532737	0	50532737	G	T
15	chr15_50543509	0	50543509	T	A
15	chr15_50554249	0	50554249	G	T
15	chr15_50561451	0	50561451	C	G
15	chr15_50612478	0	50612478	C	G
15	chr15_50616224	0	50616224	G	C
15	chr15_50617989	0	50617989	A	T
15	chr15_50672370	0	50672370	G	T
15	chr15_50672871	0	50672871	A	C
15	chr15_50683783	0	50683783	G	C
15	chr15_50690600	0	50690600	A	T
15	chr15_50692879	0	50692879	T	A
15	chr15_50694618	0	50694618	A	C
15	chr15_50718206	0	50718206	C	A
15	chr15_50722620	0	50722620	C	G
15	chr15_50725152	0	50725152	C	A
15	chr15_50732613	0	50732613	T	G
15	chr15_50745470	0	50745470	C	G
15	chr15_50747870	0	50747870	A	C
15	chr15_50771315	0	50771315	G	C
15	chr15_50783067	0	50783067	G	T
15	chr15_50808809	0	50808809	C	A
15	chr15_50814677	0	50814677	A	T
15	chr15_50816359	0	50816359	T	A
15	chr15_50822506	0	50822506	A	C
15	chr15_50827003	0	50827003	C	A
15	chr15_50835701	0	50835701	G	C
15	chr15_50841022	0	50841022	A	C
15	chr15_50858563	0	50858563	C	A
15	chr15_50859527	0	50859527	G	C
15	chr15_50890339	0	50890339	G	T
15	chr15_50900076	0	50900076	C	G
15	chr15_50906265	0	50906265	G	C
15	chr15_50960521	0	50960521	T	A
15	chr15_50961232	0	50961232	C	G
15	chr15_50965575	0	50965575	G	C
15	chr15_50972303	0	50972303	G	T
15	chr15_50981097	0	50981097	C	A
15	chr15_50989418	0	50989418	A	C
15	chr15_51005826	0	51005826	G	T
15	chr15_51008765	0	51008765	A	C
15	chr15_51027145	0	51027145	A	C
15	chr15_51038844	0	51038844	A	C
15	chr15_51050229	0	51050229	C	G
15	chr15_51053737	0	51053737	T	A
15	chr15_51071831	0	51071831	T	A
15	chr15_51083729	0	51083729	C	G
15	chr15_51092791	0	51092791	C	A
15	chr15_51093880	0	51093880	T	G
15	chr15_51102674	0	51102674	C	A
15	chr15_51107660	0	51107660	C	A
15	chr15_51109486	0	51109486	A	T
15	chr15_51145083	0	51145083	A	C
15	chr15_51163024	0	51163024	T	G
15	chr15_51166507	0	51166507	C	G
15	chr15_51167464	0	51167464	A	C
15	chr15_51170183	0	51170183	A	C
15	chr15_51177332	0	51177332	G	T
15	chr15_51180745	0	51180745	C	A
15	chr15_51186462	0	51186462	C	G
15	chr15_51207146	0	51207146	C	A
15	chr15_51224321	0	51224321	A	C
15	chr15_51261789	0	51261789	G	T
15	chr15_51289300	0	51289300	C	A
15	chr15_51290207	0	51290207	C	A
15	chr15_51290422	0	51290422	G	T
15	chr15_51310416	0	51310416	T	A
15	chr15_51318531	0	51318531	C	A
15	chr15_51328288	0	51328288	G	C
15	chr15_51368301	0	51368301	T	G
15	chr15_51373853	0	51373853	A	C
15	chr15_51386080	0	51386080	T	G
15	chr15_51429760	0	51429760	T	G
15	chr15_51430909	0	51430909	G	C
15	chr15_51446278	0	51446278	C	G
15	chr15_51451065	0	51451065	T	G
15	chr15_51451355	0	51451355	C	G
15	chr15_51455943	0	51455943	T	G
15	chr15_51460333	0	51460333	T	G
15	chr15_51475275	0	51475275	T	G
15	chr15_51478892	0	51478892	C	A
15	chr15_51485255	0	51485255	C	A
15	chr15_51486138	0	51486138	C	G
15	chr15_51500312	0	51500312	T	G
15	chr15_51504482	0	51504482	G	T
15	chr15_51504614	0	51504614	G	T
15	chr15_51506304	0	51506304	G	T
15	chr15_51507226	0	51507226	G	T
15	chr15_51519608	0	51519608	T	A
15	chr15_51520423	0	51520423	G	T
15	chr15_51540663	0	51540663	G	C
15	chr15_51541728	0	51541728	G	T
15	chr15_51554234	0	51554234	G	T
15	chr15_51556186	0	51556186	G	T
15	chr15_51574419	0	51574419	G	C
15	chr15_51583740	0	51583740	T	A
15	chr15_51602964	0	51602964	T	A
15	chr15_51656251	0	51656251	C	G
15	chr15_51660860	0	51660860	A	C
15	chr15_51685342	0	51685342	T	A
15	chr15_51696794	0	51696794	A	T
15	chr15_51697833	0	51697833	C	G
15	chr15_51707627	0	51707627	A	T
15	chr15_51710605	0	51710605	C	G
15	chr15_51718019	0	51718019	G	C
15	chr15_51719479	0	51719479	T	G
15	chr15_51722344	0	51722344	T	G
15	chr15_51722614	0	51722614	G	C
15	chr15_51748823	0	51748823	C	G
15	chr15_51756638	0	51756638	C	G
15	chr15_51756943	0	51756943	G	T
15	chr15_51763088	0	51763088	C	G
15	chr15_51768633	0	51768633	G	C
15	chr15_51769914	0	51769914	T	A
15	chr15_51818463	0	51818463	C	G
15	chr15_51823696	0	51823696	T	G
15	chr15_51824880	0	51824880	C	G
15	chr15_51835593	0	51835593	G	C
15	chr15_51836554	0	51836554	T	G
15	chr15_51840114	0	51840114	T	G
15	chr15_51901121	0	51901121	T	G
15	chr15_51915904	0	51915904	C	G
15	chr15_51934775	0	51934775	G	T
15	chr15_51949395	0	51949395	C	A
15	chr15_51960639	0	51960639	G	C
15	chr15_51965095	0	51965095	C	G
15	chr15_51988952	0	51988952	C	A
15	chr15_52008246	0	52008246	A	C
15	chr15_52008986	0	52008986	A	C
15	chr15_52012172	0	52012172	C	G
15	chr15_52015991	0	52015991	C	A
15	chr15_52034497	0	52034497	G	T
15	chr15_52038927	0	52038927	T	G
15	chr15_52076790	0	52076790	C	A
15	chr15_52107351	0	52107351	A	C
15	chr15_52112454	0	52112454	C	A
15	chr15_52118762	0	52118762	T	G
15	chr15_52141173	0	52141173	A	C
15	chr15_52158270	0	52158270	C	A
15	chr15_52184227	0	52184227	C	A
15	chr15_52191922	0	52191922	C	G
15	chr15_52243098	0	52243098	G	T
15	chr15_52249671	0	52249671	G	T
15	chr15_52266726	0	52266726	A	T
15	chr15_52267964	0	52267964	T	G
15	chr15_52302932	0	52302932	C	A
15	chr15_52316250	0	52316250	T	A
15	chr15_52324644	0	52324644	T	A
15	chr15_52325082	0	52325082	G	T
15	chr15_52347262	0	52347262	G	T
15	chr15_52381868	0	52381868	A	T
15	chr15_52390114	0	52390114	G	C
15	chr15_52396619	0	52396619	C	G
15	chr15_52437449	0	52437449	T	G
15	chr15_52438695	0	52438695	T	G
15	chr15_52444843	0	52444843	C	G
15	chr15_52451965	0	52451965	G	T
15	chr15_52467233	0	52467233	C	A
15	chr15_52479530	0	52479530	C	G
15	chr15_52492467	0	52492467	A	T
15	chr15_52514485	0	52514485	T	G
15	chr15_52516209	0	52516209	A	T
15	chr15_52516484	0	52516484	G	T
15	chr15_52529669	0	52529669	C	G
15	chr15_52533211	0	52533211	A	C
15	chr15_52568166	0	52568166	T	G
15	chr15_52578536	0	52578536	G	C
15	chr15_52612658	0	52612658	A	C
15	chr15_52637168	0	52637168	C	A
15	chr15_52657366	0	52657366	C	A
15	chr15_52670714	0	52670714	C	A
15	chr15_52677481	0	52677481	C	G
15	chr15_52680324	0	52680324	T	G
15	chr15_52716345	0	52716345	T	G
15	chr15_52718427	0	52718427	A	T
15	chr15_52729832	0	52729832	T	A
15	chr15_52730492	0	52730492	A	C
15	chr15_52731847	0	52731847	A	C
15	chr15_52780866	0	52780866	T	G
15	chr15_52790569	0	52790569	G	T
15	chr15_52813500	0	52813500	A	T
15	chr15_52820938	0	52820938	G	C
15	chr15_52832397	0	52832397	G	T
15	chr15_52833268	0	52833268	C	G
15	chr15_52842568	0	52842568	A	C
15	chr15_52920036	0	52920036	T	G
15	chr15_52942130	0	52942130	C	A
15	chr15_52945852	0	52945852	G	C
15	chr15_52970656	0	52970656	T	G
15	chr15_52985810	0	52985810	A	C
15	chr15_53004778	0	53004778	C	A
15	chr15_53013045	0	53013045	C	G
15	chr15_53014441	0	53014441	A	T
15	chr15_53018836	0	53018836	T	G
15	chr15_53024216	0	53024216	A	T
15	chr15_53025445	0	53025445	T	A
15	chr15_53033699	0	53033699	G	T
15	chr15_53058294	0	53058294	G	T
15	chr15_53066515	0	53066515	T	G
15	chr15_53068154	0	53068154	C	G
15	chr15_53068397	0	53068397	A	T
15	chr15_53069124	0	53069124	A	T
15	chr15_53094875	0	53094875	T	G
15	chr15_53108803	0	53108803	G	C
15	chr15_53120084	0	53120084	C	G
15	chr15_53120423	0	53120423	A	T
15	chr15_53120901	0	53120901	G	C
15	chr15_53121767	0	53121767	C	A
15	chr15_53129735	0	53129735	T	G
15	chr15_53130150	0	53130150	T	G
15	chr15_53157148	0	53157148	G	C
15	chr15_53169016	0	53169016	C	G
15	chr15_53175324	0	53175324	A	C
15	chr15_53197162	0	53197162	G	C
15	chr15_53199169	0	53199169	T	A
15	chr15_53208827	0	53208827	T	G
15	chr15_53210833	0	53210833	T	G
15	chr15_53222800	0	53222800	G	T
15	chr15_53269287	0	53269287	C	G
15	chr15_53316971	0	53316971	C	G
15	chr15_53349388	0	53349388	A	T
15	chr15_53380426	0	53380426	A	T
15	chr15_53467955	0	53467955	C	A
15	chr15_53511587	0	53511587	A	T
15	chr15_53515043	0	53515043	T	G
15	chr15_53524593	0	53524593	C	A
15	chr15_53534848	0	53534848	G	T
15	chr15_53540371	0	53540371	C	G
15	chr15_53542704	0	53542704	G	C
15	chr15_53580262	0	53580262	G	T
15	chr15_53583242	0	53583242	T	G
15	chr15_53595333	0	53595333	C	G
15	chr15_53606250	0	53606250	G	C
15	chr15_53621673	0	53621673	G	C
15	chr15_53621859	0	53621859	C	G
15	chr15_53624719	0	53624719	A	T
15	chr15_53656104	0	53656104	A	C
15	chr15_53676007	0	53676007	C	A
15	chr15_53677418	0	53677418	C	A
15	chr15_53697396	0	53697396	A	C
15	chr15_53725649	0	53725649	C	A
15	chr15_53727706	0	53727706	G	T
15	chr15_53749678	0	53749678	A	T
15	chr15_53750330	0	53750330	T	A
15	chr15_53752655	0	53752655	C	A
15	chr15_53755790	0	53755790	A	C
15	chr15_53762521	0	53762521	G	T
15	chr15_53787069	0	53787069	G	T
15	chr15_53788713	0	53788713	G	T
15	chr15_53792810	0	53792810	T	A
15	chr15_53793917	0	53793917	G	C
15	chr15_53802508	0	53802508	G	T
15	chr15_53805171	0	53805171	G	C
15	chr15_53809553	0	53809553	C	G
15	chr15_53813712	0	53813712	C	G
15	chr15_53828663	0	53828663	G	C
15	chr15_53833563	0	53833563	G	T
15	chr15_53851347	0	53851347	T	G
15	chr15_53866358	0	53866358	A	C
15	chr15_53873918	0	53873918	C	G
15	chr15_53879451	0	53879451	G	T
15	chr15_53906833	0	53906833	T	G
15	chr15_53920921	0	53920921	G	T
15	chr15_53931070	0	53931070	A	C
15	chr15_53945751	0	53945751	A	T
15	chr15_53954005	0	53954005	G	T
15	chr15_53954258	0	53954258	C	G
15	chr15_53955578	0	53955578	A	T
15	chr15_53964758	0	53964758	C	A
15	chr15_53979627	0	53979627	C	A
15	chr15_53981575	0	53981575	G	T
15	chr15_53986990	0	53986990	G	C
15	chr15_54001172	0	54001172	A	C
15	chr15_54004717	0	54004717	T	G
15	chr15_54039701	0	54039701	C	A
15	chr15_54055245	0	54055245	C	G
15	chr15_54061878	0	54061878	G	T
15	chr15_54067608	0	54067608	A	C
15	chr15_54088249	0	54088249	G	C
15	chr15_54092496	0	54092496	A	T
15	chr15_54172460	0	54172460	C	A
15	chr15_54176352	0	54176352	A	C
15	chr15_54210664	0	54210664	G	C
15	chr15_54213572	0	54213572	A	C
15	chr15_54219342	0	54219342	T	A
15	chr15_54231443	0	54231443	G	T
15	chr15_54239470	0	54239470	T	A
15	chr15_54260446	0	54260446	T	G
15	chr15_54310727	0	54310727	T	G
15	chr15_54339604	0	54339604	C	G
15	chr15_54359512	0	54359512	G	C
15	chr15_54383001	0	54383001	C	G
15	chr15_54386471	0	54386471	C	G
15	chr15_54400093	0	54400093	A	C
15	chr15_54406291	0	54406291	G	T
15	chr15_54414148	0	54414148	G	T
15	chr15_54420248	0	54420248	A	T
15	chr15_54447530	0	54447530	G	T
15	chr15_54452247	0	54452247	G	C
15	chr15_54452548	0	54452548	C	A
15	chr15_54513831	0	54513831	G	C
15	chr15_54525989	0	54525989	G	T
15	chr15_54566371	0	54566371	G	T
15	chr15_54603651	0	54603651	A	T
15	chr15_54613405	0	54613405	T	G
15	chr15_54626842	0	54626842	G	C
15	chr15_54632965	0	54632965	A	C
15	chr15_54635986	0	54635986	T	G
15	chr15_54636327	0	54636327	A	C
15	chr15_54664790	0	54664790	T	A
15	chr15_54670466	0	54670466	G	T
15	chr15_54688858	0	54688858	C	G
15	chr15_54761354	0	54761354	C	G
15	chr15_54779242	0	54779242	A	C
15	chr15_54814945	0	54814945	G	C
15	chr15_54818011	0	54818011	A	C
15	chr15_54821404	0	54821404	C	A
15	chr15_54876433	0	54876433	G	C
15	chr15_54915003	0	54915003	C	G
15	chr15_54960453	0	54960453	G	C
15	chr15_54962663	0	54962663	C	A
15	chr15_54981518	0	54981518	T	G
15	chr15_55000672	0	55000672	C	G
15	chr15_55015322	0	55015322	T	G
15	chr15_55017554	0	55017554	C	G
15	chr15_55022889	0	55022889	T	A
15	chr15_55029138	0	55029138	G	T
15	chr15_55032518	0	55032518	G	T
15	chr15_55039665	0	55039665	G	T
15	chr15_55057848	0	55057848	C	A
15	chr15_55062124	0	55062124	T	A
15	chr15_55064394	0	55064394	G	C
15	chr15_55086469	0	55086469	G	T
15	chr15_55102466	0	55102466	A	T
15	chr15_55112352	0	55112352	T	G
15	chr15_55116388	0	55116388	A	T
15	chr15_55125522	0	55125522	C	G
15	chr15_55141206	0	55141206	T	G
15	chr15_55167835	0	55167835	C	A
15	chr15_55170186	0	55170186	A	C
15	chr15_55194259	0	55194259	A	T
15	chr15_55246039	0	55246039	G	T
15	chr15_55268872	0	55268872	G	T
15	chr15_55290873	0	55290873	A	C
15	chr15_55310561	0	55310561	C	A
15	chr15_55333747	0	55333747	A	C
15	chr15_55344720	0	55344720	C	A
15	chr15_55344725	0	55344725	C	G
15	chr15_55347147	0	55347147	C	A
15	chr15_55350994	0	55350994	C	A
15	chr15_55381390	0	55381390	C	A
15	chr15_55394560	0	55394560	G	C
15	chr15_55400564	0	55400564	T	G
15	chr15_55429741	0	55429741	T	A
15	chr15_55441895	0	55441895	A	C
15	chr15_55448822	0	55448822	G	T
15	chr15_55449246	0	55449246	G	C
15	chr15_55465202	0	55465202	G	C
15	chr15_55478108	0	55478108	C	A
15	chr15_55494458	0	55494458	C	A
15	chr15_55494797	0	55494797	G	T
15	chr15_55495962	0	55495962	G	C
15	chr15_55520540	0	55520540	C	G
15	chr15_55525670	0	55525670	G	C
15	chr15_55566261	0	55566261	A	T
15	chr15_55601699	0	55601699	T	A
15	chr15_55602413	0	55602413	T	G
15	chr15_55624982	0	55624982	T	G
15	chr15_55626059	0	55626059	G	C
15	chr15_55635823	0	55635823	A	C
15	chr15_55638485	0	55638485	T	G
15	chr15_55685661	0	55685661	C	A
15	chr15_55691955	0	55691955	C	A
15	chr15_55696916	0	55696916	G	C
15	chr15_55701421	0	55701421	T	A
15	chr15_55703679	0	55703679	T	A
15	chr15_55725008	0	55725008	G	T
15	chr15_55745294	0	55745294	G	T
15	chr15_55756721	0	55756721	C	A
15	chr15_55805798	0	55805798	G	T
15	chr15_55850772	0	55850772	G	C
15	chr15_55862208	0	55862208	T	A
15	chr15_55913451	0	55913451	G	C
15	chr15_55918654	0	55918654	C	G
15	chr15_55934033	0	55934033	T	G
15	chr15_55935261	0	55935261	G	T
15	chr15_55951090	0	55951090	A	T
15	chr15_55962095	0	55962095	A	T
15	chr15_55962632	0	55962632	G	T
15	chr15_56000305	0	56000305	C	A
15	chr15_56000608	0	56000608	T	A
15	chr15_56011574	0	56011574	C	A
15	chr15_56029704	0	56029704	G	C
15	chr15_56050414	0	56050414	C	G
15	chr15_56052545	0	56052545	A	C
15	chr15_56054252	0	56054252	T	G
15	chr15_56064460	0	56064460	A	T
15	chr15_56123672	0	56123672	G	T
15	chr15_56128755	0	56128755	T	G
15	chr15_56155352	0	56155352	A	C
15	chr15_56179657	0	56179657	A	C
15	chr15_56190241	0	56190241	G	C
15	chr15_56242370	0	56242370	A	T
15	chr15_56257946	0	56257946	A	C
15	chr15_56298204	0	56298204	A	C
15	chr15_56359882	0	56359882	G	C
15	chr15_56367464	0	56367464	C	A
15	chr15_56378856	0	56378856	T	G
15	chr15_56388667	0	56388667	C	G
15	chr15_56388910	0	56388910	T	G
15	chr15_56394427	0	56394427	A	T
15	chr15_56400854	0	56400854	A	C
15	chr15_56407152	0	56407152	G	C
15	chr15_56413145	0	56413145	A	T
15	chr15_56428998	0	56428998	G	C
15	chr15_56429142	0	56429142	G	T
15	chr15_56477367	0	56477367	A	C
15	chr15_56481902	0	56481902	T	A
15	chr15_56493955	0	56493955	C	A
15	chr15_56505592	0	56505592	A	T
15	chr15_56541571	0	56541571	G	T
15	chr15_56565180	0	56565180	A	T
15	chr15_56592441	0	56592441	C	A
15	chr15_56593990	0	56593990	A	T
15	chr15_56595946	0	56595946	C	A
15	chr15_56622414	0	56622414	C	G
15	chr15_56663277	0	56663277	T	G
15	chr15_56670916	0	56670916	G	T
15	chr15_56698784	0	56698784	A	T
15	chr15_56701829	0	56701829	T	G
15	chr15_56775212	0	56775212	A	T
15	chr15_56792964	0	56792964	A	T
15	chr15_56827112	0	56827112	G	T
15	chr15_56830212	0	56830212	G	T
15	chr15_56840639	0	56840639	T	G
15	chr15_56876332	0	56876332	T	A
15	chr15_56898016	0	56898016	C	G
15	chr15_56907238	0	56907238	G	T
15	chr15_56910723	0	56910723	C	A
15	chr15_56916231	0	56916231	G	T
15	chr15_56921572	0	56921572	C	G
15	chr15_56925671	0	56925671	G	T
15	chr15_56927140	0	56927140	T	G
15	chr15_56929380	0	56929380	T	G
15	chr15_56931340	0	56931340	T	A
15	chr15_56932975	0	56932975	G	C
15	chr15_56941461	0	56941461	A	T
15	chr15_56950157	0	56950157	C	G
15	chr15_56993339	0	56993339	A	T
15	chr15_57022110	0	57022110	T	G
15	chr15_57120044	0	57120044	C	A
15	chr15_57142188	0	57142188	G	T
15	chr15_57145913	0	57145913	C	G
15	chr15_57202857	0	57202857	C	G
15	chr15_57219671	0	57219671	T	G
15	chr15_57248656	0	57248656	G	T
15	chr15_57251363	0	57251363	G	T
15	chr15_57262591	0	57262591	G	T
15	chr15_57262700	0	57262700	G	C
15	chr15_57294998	0	57294998	T	G
15	chr15_57322737	0	57322737	C	A
15	chr15_57328197	0	57328197	T	G
15	chr15_57340292	0	57340292	C	G
15	chr15_57379215	0	57379215	C	G
15	chr15_57395731	0	57395731	A	T
15	chr15_57436553	0	57436553	T	G
15	chr15_57445120	0	57445120	T	G
15	chr15_57454147	0	57454147	G	T
15	chr15_57472966	0	57472966	G	T
15	chr15_57481625	0	57481625	C	A
15	chr15_57495278	0	57495278	C	A
15	chr15_57498263	0	57498263	T	A
15	chr15_57509043	0	57509043	T	G
15	chr15_57521596	0	57521596	A	C
15	chr15_57544201	0	57544201	T	A
15	chr15_57551354	0	57551354	A	T
15	chr15_57558067	0	57558067	C	G
15	chr15_57601231	0	57601231	T	A
15	chr15_57612109	0	57612109	G	T
15	chr15_57620095	0	57620095	A	C
15	chr15_57685887	0	57685887	A	C
15	chr15_57704431	0	57704431	G	T
15	chr15_57705900	0	57705900	T	G
15	chr15_57706631	0	57706631	T	G
15	chr15_57722990	0	57722990	T	G
15	chr15_57734902	0	57734902	T	G
15	chr15_57744802	0	57744802	G	C
15	chr15_57752767	0	57752767	A	T
15	chr15_57764832	0	57764832	C	G
15	chr15_57779655	0	57779655	G	C
15	chr15_57797508	0	57797508	A	T
15	chr15_57800122	0	57800122	G	T
15	chr15_57805395	0	57805395	T	G
15	chr15_57809056	0	57809056	G	C
15	chr15_57817600	0	57817600	G	C
15	chr15_57823126	0	57823126	G	C
15	chr15_57823604	0	57823604	C	G
15	chr15_57833310	0	57833310	G	C
15	chr15_57851156	0	57851156	G	T
15	chr15_57865103	0	57865103	G	C
15	chr15_57866811	0	57866811	A	C
15	chr15_57893608	0	57893608	G	T
15	chr15_57912927	0	57912927	G	C
15	chr15_57914589	0	57914589	T	G
15	chr15_57945219	0	57945219	T	G
15	chr15_57946202	0	57946202	G	T
15	chr15_57960090	0	57960090	C	G
15	chr15_57969745	0	57969745	C	G
15	chr15_57969949	0	57969949	C	A
15	chr15_57978254	0	57978254	C	G
15	chr15_57997138	0	57997138	C	A
15	chr15_58014666	0	58014666	T	A
15	chr15_58015026	0	58015026	C	G
15	chr15_58033259	0	58033259	G	C
15	chr15_58102266	0	58102266	G	C
15	chr15_58107308	0	58107308	G	T
15	chr15_58144254	0	58144254	A	T
15	chr15_58160143	0	58160143	G	C
15	chr15_58168277	0	58168277	T	G
15	chr15_58178757	0	58178757	C	A
15	chr15_58191048	0	58191048	T	A
15	chr15_58220168	0	58220168	C	G
15	chr15_58220247	0	58220247	A	T
15	chr15_58222357	0	58222357	C	G
15	chr15_58225892	0	58225892	T	G
15	chr15_58226599	0	58226599	A	C
15	chr15_58226880	0	58226880	T	A
15	chr15_58227477	0	58227477	A	T
15	chr15_58242325	0	58242325	A	T
15	chr15_58242549	0	58242549	A	C
15	chr15_58253136	0	58253136	A	T
15	chr15_58323089	0	58323089	G	C
15	chr15_58334261	0	58334261	A	C
15	chr15_58358115	0	58358115	C	G
15	chr15_58358901	0	58358901	G	C
15	chr15_58366840	0	58366840	T	G
15	chr15_58368378	0	58368378	C	A
15	chr15_58388196	0	58388196	T	G
15	chr15_58402509	0	58402509	C	A
15	chr15_58403356	0	58403356	T	G
15	chr15_58410647	0	58410647	G	C
15	chr15_58442042	0	58442042	G	T
15	chr15_58446060	0	58446060	C	A
15	chr15_58468349	0	58468349	T	G
15	chr15_58479446	0	58479446	G	T
15	chr15_58480230	0	58480230	G	C
15	chr15_58523122	0	58523122	G	C
15	chr15_58536679	0	58536679	T	A
15	chr15_58537698	0	58537698	T	G
15	chr15_58567265	0	58567265	C	G
15	chr15_58572630	0	58572630	G	C
15	chr15_58596424	0	58596424	T	A
15	chr15_58627914	0	58627914	G	C
15	chr15_58631138	0	58631138	A	T
15	chr15_58631193	0	58631193	A	T
15	chr15_58631757	0	58631757	A	T
15	chr15_58667445	0	58667445	C	G
15	chr15_58671384	0	58671384	T	A
15	chr15_58734398	0	58734398	C	G
15	chr15_58754276	0	58754276	T	A
15	chr15_58757916	0	58757916	T	A
15	chr15_58778530	0	58778530	T	G
15	chr15_58800768	0	58800768	T	G
15	chr15_58814434	0	58814434	G	C
15	chr15_58853201	0	58853201	C	A
15	chr15_58861462	0	58861462	C	G
15	chr15_58914548	0	58914548	A	T
15	chr15_58927113	0	58927113	G	C
15	chr15_59030642	0	59030642	C	A
15	chr15_59034254	0	59034254	G	T
15	chr15_59036167	0	59036167	A	C
15	chr15_59037686	0	59037686	C	G
15	chr15_59038253	0	59038253	C	A
15	chr15_59055128	0	59055128	A	T
15	chr15_59055299	0	59055299	G	T
15	chr15_59076845	0	59076845	C	A
15	chr15_59123324	0	59123324	A	T
15	chr15_59136615	0	59136615	C	A
15	chr15_59140216	0	59140216	G	T
15	chr15_59150038	0	59150038	A	T
15	chr15_59188489	0	59188489	A	C
15	chr15_59188816	0	59188816	C	G
15	chr15_59216200	0	59216200	A	T
15	chr15_59227276	0	59227276	G	T
15	chr15_59228540	0	59228540	G	C
15	chr15_59230121	0	59230121	C	G
15	chr15_59282153	0	59282153	G	T
15	chr15_59283797	0	59283797	G	C
15	chr15_59291785	0	59291785	C	A
15	chr15_59297349	0	59297349	T	A
15	chr15_59297479	0	59297479	C	A
15	chr15_59356126	0	59356126	G	C
15	chr15_59356499	0	59356499	G	T
15	chr15_59376525	0	59376525	G	T
15	chr15_59385006	0	59385006	G	C
15	chr15_59385543	0	59385543	T	G
15	chr15_59395572	0	59395572	T	A
15	chr15_59396708	0	59396708	T	A
15	chr15_59403150	0	59403150	C	G
15	chr15_59406337	0	59406337	A	C
15	chr15_59426173	0	59426173	C	A
15	chr15_59429971	0	59429971	T	A
15	chr15_59432067	0	59432067	A	C
15	chr15_59437553	0	59437553	C	G
15	chr15_59451490	0	59451490	T	G
15	chr15_59451916	0	59451916	G	C
15	chr15_59459952	0	59459952	C	G
15	chr15_59460476	0	59460476	G	C
15	chr15_59496414	0	59496414	C	A
15	chr15_59501152	0	59501152	A	C
15	chr15_59504922	0	59504922	A	C
15	chr15_59506429	0	59506429	A	C
15	chr15_59538401	0	59538401	T	G
15	chr15_59548034	0	59548034	T	A
15	chr15_59554841	0	59554841	C	A
15	chr15_59565168	0	59565168	A	T
15	chr15_59592141	0	59592141	T	G
15	chr15_59597500	0	59597500	T	G
15	chr15_59617673	0	59617673	A	C
15	chr15_59661409	0	59661409	A	C
15	chr15_59684874	0	59684874	A	C
15	chr15_59705604	0	59705604	G	C
15	chr15_59713377	0	59713377	G	T
15	chr15_59739494	0	59739494	C	A
15	chr15_59770517	0	59770517	A	C
15	chr15_59778480	0	59778480	T	A
15	chr15_59792021	0	59792021	A	T
15	chr15_59809604	0	59809604	G	T
15	chr15_59829307	0	59829307	G	T
15	chr15_59832017	0	59832017	A	T
15	chr15_59842525	0	59842525	A	T
15	chr15_59874449	0	59874449	G	C
15	chr15_59874568	0	59874568	A	T
15	chr15_59879980	0	59879980	T	G
15	chr15_59883809	0	59883809	A	T
15	chr15_59883942	0	59883942	G	C
15	chr15_59893575	0	59893575	C	G
15	chr15_59901519	0	59901519	C	G
15	chr15_59903907	0	59903907	G	C
15	chr15_59937875	0	59937875	T	G
15	chr15_59938806	0	59938806	G	C
15	chr15_60020238	0	60020238	C	A
15	chr15_60046086	0	60046086	A	C
15	chr15_60051692	0	60051692	A	C
15	chr15_60059629	0	60059629	C	G
15	chr15_60072890	0	60072890	C	G
15	chr15_60138528	0	60138528	C	G
15	chr15_60175203	0	60175203	A	C
15	chr15_60177253	0	60177253	T	G
15	chr15_60181482	0	60181482	C	A
15	chr15_60184015	0	60184015	T	A
15	chr15_60226034	0	60226034	C	G
15	chr15_60239809	0	60239809	G	T
15	chr15_60270307	0	60270307	C	A
15	chr15_60281449	0	60281449	A	T
15	chr15_60287473	0	60287473	T	G
15	chr15_60298643	0	60298643	T	A
15	chr15_60314693	0	60314693	G	T
15	chr15_60392967	0	60392967	G	T
15	chr15_60394447	0	60394447	C	G
15	chr15_60445679	0	60445679	T	A
15	chr15_60448256	0	60448256	G	T
15	chr15_60454607	0	60454607	C	A
15	chr15_60467373	0	60467373	T	A
15	chr15_60496570	0	60496570	T	G
15	chr15_60500891	0	60500891	C	A
15	chr15_60537990	0	60537990	T	A
15	chr15_60555428	0	60555428	A	T
15	chr15_60555444	0	60555444	G	C
15	chr15_60577771	0	60577771	G	C
15	chr15_60596471	0	60596471	G	T
15	chr15_60665456	0	60665456	T	A
15	chr15_60743851	0	60743851	G	C
15	chr15_60794656	0	60794656	C	G
15	chr15_60814218	0	60814218	C	G
15	chr15_60820384	0	60820384	A	T
15	chr15_60822442	0	60822442	T	G
15	chr15_60842622	0	60842622	T	A
15	chr15_60846763	0	60846763	G	T
15	chr15_60848515	0	60848515	C	G
15	chr15_60850377	0	60850377	A	C
15	chr15_60850690	0	60850690	C	A
15	chr15_60859058	0	60859058	A	C
15	chr15_60867088	0	60867088	T	A
15	chr15_60876304	0	60876304	C	G
15	chr15_60893379	0	60893379	C	A
15	chr15_60895392	0	60895392	A	C
15	chr15_60910883	0	60910883	C	G
15	chr15_60913712	0	60913712	C	G
15	chr15_60940243	0	60940243	C	A
15	chr15_60972124	0	60972124	A	T
15	chr15_60989475	0	60989475	G	C
15	chr15_60991010	0	60991010	A	T
15	chr15_61010313	0	61010313	T	G
15	chr15_61026356	0	61026356	G	C
15	chr15_61049005	0	61049005	A	C
15	chr15_61066354	0	61066354	C	G
15	chr15_61069381	0	61069381	C	A
15	chr15_61086587	0	61086587	T	A
15	chr15_61121424	0	61121424	C	A
15	chr15_61123232	0	61123232	A	C
15	chr15_61127830	0	61127830	C	G
15	chr15_61140264	0	61140264	G	C
15	chr15_61143552	0	61143552	C	A
15	chr15_61148284	0	61148284	A	C
15	chr15_61156170	0	61156170	A	C
15	chr15_61176637	0	61176637	A	C
15	chr15_61190674	0	61190674	G	C
15	chr15_61206732	0	61206732	A	C
15	chr15_61210441	0	61210441	A	T
15	chr15_61222076	0	61222076	A	C
15	chr15_61270117	0	61270117	G	C
15	chr15_61271819	0	61271819	A	T
15	chr15_61275868	0	61275868	C	G
15	chr15_61278839	0	61278839	G	T
15	chr15_61314453	0	61314453	C	A
15	chr15_61330793	0	61330793	T	A
15	chr15_61342792	0	61342792	G	T
15	chr15_61384841	0	61384841	T	G
15	chr15_61404115	0	61404115	C	G
15	chr15_61416680	0	61416680	C	A
15	chr15_61420472	0	61420472	T	G
15	chr15_61471788	0	61471788	C	A
15	chr15_61484568	0	61484568	A	C
15	chr15_61524945	0	61524945	C	G
15	chr15_61537692	0	61537692	G	C
15	chr15_61539220	0	61539220	T	A
15	chr15_61541987	0	61541987	G	C
15	chr15_61549923	0	61549923	G	T
15	chr15_61552597	0	61552597	G	C
15	chr15_61554442	0	61554442	G	T
15	chr15_61582128	0	61582128	A	C
15	chr15_61582133	0	61582133	T	G
15	chr15_61587650	0	61587650	T	G
15	chr15_61595575	0	61595575	G	T
15	chr15_61597838	0	61597838	G	T
15	chr15_61603974	0	61603974	C	G
15	chr15_61604456	0	61604456	C	G
15	chr15_61621546	0	61621546	T	A
15	chr15_61626374	0	61626374	C	G
15	chr15_61647353	0	61647353	C	G
15	chr15_61648427	0	61648427	C	A
15	chr15_61668190	0	61668190	A	C
15	chr15_61671685	0	61671685	T	A
15	chr15_61673449	0	61673449	C	A
15	chr15_61706955	0	61706955	G	T
15	chr15_61786029	0	61786029	A	C
15	chr15_61789814	0	61789814	T	G
15	chr15_61791590	0	61791590	G	T
15	chr15_61860653	0	61860653	G	T
15	chr15_61874909	0	61874909	A	T
15	chr15_61875056	0	61875056	G	T
15	chr15_61880388	0	61880388	C	G
15	chr15_61908924	0	61908924	G	C
15	chr15_61918353	0	61918353	C	A
15	chr15_61920677	0	61920677	T	G
15	chr15_61922467	0	61922467	C	A
15	chr15_61945617	0	61945617	C	G
15	chr15_61974463	0	61974463	A	C
15	chr15_61978148	0	61978148	C	A
15	chr15_61994805	0	61994805	C	A
15	chr15_62012084	0	62012084	C	A
15	chr15_62020143	0	62020143	C	A
15	chr15_62033585	0	62033585	G	C
15	chr15_62062206	0	62062206	T	A
15	chr15_62062832	0	62062832	T	G
15	chr15_62067932	0	62067932	T	A
15	chr15_62135283	0	62135283	C	A
15	chr15_62144343	0	62144343	C	A
15	chr15_62155659	0	62155659	T	G
15	chr15_62155821	0	62155821	A	T
15	chr15_62157517	0	62157517	G	T
15	chr15_62213815	0	62213815	C	A
15	chr15_62228068	0	62228068	A	C
15	chr15_62311726	0	62311726	C	G
15	chr15_62319796	0	62319796	A	C
15	chr15_62338581	0	62338581	G	T
15	chr15_62338785	0	62338785	G	C
15	chr15_62346387	0	62346387	C	G
15	chr15_62370716	0	62370716	A	C
15	chr15_62393414	0	62393414	C	G
15	chr15_62399759	0	62399759	C	G
15	chr15_62408880	0	62408880	C	G
15	chr15_62429723	0	62429723	G	T
15	chr15_62441831	0	62441831	T	G
15	chr15_62441872	0	62441872	G	T
15	chr15_62442765	0	62442765	G	T
15	chr15_62485435	0	62485435	A	C
15	chr15_62499296	0	62499296	C	A
15	chr15_62531611	0	62531611	T	A
15	chr15_62585384	0	62585384	C	G
15	chr15_62607511	0	62607511	G	T
15	chr15_62608967	0	62608967	G	T
15	chr15_62610434	0	62610434	C	A
15	chr15_62613653	0	62613653	A	C
15	chr15_62628989	0	62628989	A	T
15	chr15_62641961	0	62641961	G	C
15	chr15_62673509	0	62673509	G	C
15	chr15_62688538	0	62688538	C	G
15	chr15_62728374	0	62728374	G	C
15	chr15_62729448	0	62729448	T	A
15	chr15_62772186	0	62772186	G	T
15	chr15_62781341	0	62781341	A	T
15	chr15_62800056	0	62800056	C	A
15	chr15_62827966	0	62827966	C	G
15	chr15_62837220	0	62837220	G	C
15	chr15_62872383	0	62872383	C	G
15	chr15_62875300	0	62875300	C	A
15	chr15_62898031	0	62898031	G	T
15	chr15_62919433	0	62919433	G	T
15	chr15_62921169	0	62921169	C	A
15	chr15_62937285	0	62937285	G	T
15	chr15_62946304	0	62946304	G	C
15	chr15_62981450	0	62981450	C	G
15	chr15_62998772	0	62998772	A	C
15	chr15_63004663	0	63004663	T	A
15	chr15_63018668	0	63018668	A	T
15	chr15_63020876	0	63020876	T	G
15	chr15_63049559	0	63049559	C	G
15	chr15_63061021	0	63061021	C	A
15	chr15_63084440	0	63084440	T	G
15	chr15_63089889	0	63089889	C	G
15	chr15_63097211	0	63097211	A	C
15	chr15_63101873	0	63101873	G	C
15	chr15_63106400	0	63106400	C	G
15	chr15_63108479	0	63108479	A	C
15	chr15_63126024	0	63126024	T	A
15	chr15_63133003	0	63133003	T	G
15	chr15_63161813	0	63161813	T	G
15	chr15_63165347	0	63165347	C	G
15	chr15_63183926	0	63183926	C	G
15	chr15_63199375	0	63199375	T	A
15	chr15_63204717	0	63204717	C	G
15	chr15_63229194	0	63229194	C	A
15	chr15_63230337	0	63230337	G	C
15	chr15_63230865	0	63230865	A	T
15	chr15_63238535	0	63238535	G	C
15	chr15_63249523	0	63249523	A	T
15	chr15_63251674	0	63251674	C	A
15	chr15_63252618	0	63252618	G	T
15	chr15_63256173	0	63256173	C	G
15	chr15_63269660	0	63269660	T	A
15	chr15_63270018	0	63270018	C	A
15	chr15_63282201	0	63282201	A	C
15	chr15_63283758	0	63283758	C	A
15	chr15_63314943	0	63314943	C	G
15	chr15_63320978	0	63320978	A	T
15	chr15_63322362	0	63322362	G	C
15	chr15_63334043	0	63334043	C	G
15	chr15_63347980	0	63347980	A	T
15	chr15_63360201	0	63360201	A	C
15	chr15_63432199	0	63432199	A	T
15	chr15_63441479	0	63441479	G	T
15	chr15_63452047	0	63452047	C	A
15	chr15_63490581	0	63490581	G	C
15	chr15_63497544	0	63497544	C	G
15	chr15_63508162	0	63508162	G	C
15	chr15_63514316	0	63514316	G	C
15	chr15_63529838	0	63529838	T	G
15	chr15_63541234	0	63541234	G	T
15	chr15_63542157	0	63542157	C	A
15	chr15_63586020	0	63586020	T	G
15	chr15_63593821	0	63593821	A	C
15	chr15_63594866	0	63594866	G	T
15	chr15_63608010	0	63608010	G	T
15	chr15_63615995	0	63615995	C	A
15	chr15_63627237	0	63627237	C	A
15	chr15_63653264	0	63653264	C	G
15	chr15_63678670	0	63678670	A	C
15	chr15_63680823	0	63680823	T	A
15	chr15_63692200	0	63692200	G	T
15	chr15_63716319	0	63716319	C	A
15	chr15_63716862	0	63716862	C	G
15	chr15_63733718	0	63733718	G	T
15	chr15_63748309	0	63748309	C	G
15	chr15_63750783	0	63750783	A	C
15	chr15_63751078	0	63751078	G	C
15	chr15_63755161	0	63755161	A	C
15	chr15_63765799	0	63765799	C	G
15	chr15_63772644	0	63772644	A	T
15	chr15_63781724	0	63781724	C	G
15	chr15_63826692	0	63826692	A	C
15	chr15_63838164	0	63838164	T	G
15	chr15_63848335	0	63848335	G	T
15	chr15_63855508	0	63855508	A	C
15	chr15_63865297	0	63865297	G	T
15	chr15_63869635	0	63869635	A	C
15	chr15_63879146	0	63879146	C	A
15	chr15_63909289	0	63909289	T	G
15	chr15_63938423	0	63938423	G	T
15	chr15_63942421	0	63942421	G	C
15	chr15_63951493	0	63951493	C	G
15	chr15_63951705	0	63951705	G	C
15	chr15_63952753	0	63952753	G	C
15	chr15_63968806	0	63968806	G	T
15	chr15_63978095	0	63978095	T	G
15	chr15_63982131	0	63982131	T	A
15	chr15_63989443	0	63989443	A	T
15	chr15_64005885	0	64005885	A	T
15	chr15_64027746	0	64027746	G	T
15	chr15_64028933	0	64028933	T	A
15	chr15_64038027	0	64038027	G	T
15	chr15_64042319	0	64042319	C	A
15	chr15_64049156	0	64049156	T	A
15	chr15_64052132	0	64052132	C	A
15	chr15_64078482	0	64078482	C	G
15	chr15_64165995	0	64165995	A	C
15	chr15_64186334	0	64186334	G	C
15	chr15_64230599	0	64230599	C	A
15	chr15_64258980	0	64258980	C	G
15	chr15_64314659	0	64314659	C	G
15	chr15_64329477	0	64329477	G	T
15	chr15_64332482	0	64332482	G	T
15	chr15_64338071	0	64338071	G	T
15	chr15_64345428	0	64345428	G	C
15	chr15_64377955	0	64377955	C	A
15	chr15_64432117	0	64432117	T	A
15	chr15_64439773	0	64439773	C	A
15	chr15_64453831	0	64453831	G	C
15	chr15_64481376	0	64481376	C	A
15	chr15_64505009	0	64505009	G	C
15	chr15_64522618	0	64522618	G	C
15	chr15_64572763	0	64572763	C	G
15	chr15_64578804	0	64578804	A	T
15	chr15_64580254	0	64580254	G	C
15	chr15_64587605	0	64587605	G	C
15	chr15_64636614	0	64636614	A	T
15	chr15_64638736	0	64638736	T	A
15	chr15_64687733	0	64687733	C	A
15	chr15_64694786	0	64694786	G	C
15	chr15_64712608	0	64712608	G	T
15	chr15_64738711	0	64738711	C	G
15	chr15_64823844	0	64823844	T	G
15	chr15_64847036	0	64847036	C	G
15	chr15_64863850	0	64863850	C	G
15	chr15_64872203	0	64872203	A	C
15	chr15_64875499	0	64875499	C	A
15	chr15_64877345	0	64877345	C	A
15	chr15_64882468	0	64882468	C	G
15	chr15_64904276	0	64904276	G	T
15	chr15_64959900	0	64959900	T	G
15	chr15_64964937	0	64964937	A	C
15	chr15_64975008	0	64975008	C	G
15	chr15_64994096	0	64994096	T	A
15	chr15_64999823	0	64999823	G	C
15	chr15_65010941	0	65010941	C	G
15	chr15_65015314	0	65015314	A	T
15	chr15_65019457	0	65019457	C	A
15	chr15_65035445	0	65035445	A	T
15	chr15_65048258	0	65048258	G	C
15	chr15_65078756	0	65078756	T	A
15	chr15_65102068	0	65102068	C	G
15	chr15_65124444	0	65124444	G	C
15	chr15_65147199	0	65147199	T	A
15	chr15_65165479	0	65165479	T	A
15	chr15_65218829	0	65218829	G	T
15	chr15_65220431	0	65220431	C	G
15	chr15_65418098	0	65418098	T	G
15	chr15_65419417	0	65419417	T	G
15	chr15_65439135	0	65439135	G	C
15	chr15_65443546	0	65443546	A	C
15	chr15_65453711	0	65453711	C	A
15	chr15_65475016	0	65475016	A	T
15	chr15_65477153	0	65477153	G	C
15	chr15_65485608	0	65485608	G	C
15	chr15_65489478	0	65489478	C	A
15	chr15_65510775	0	65510775	T	G
15	chr15_65515097	0	65515097	T	G
15	chr15_65515745	0	65515745	A	C
15	chr15_65520880	0	65520880	C	G
15	chr15_65522571	0	65522571	G	C
15	chr15_65526497	0	65526497	G	C
15	chr15_65571906	0	65571906	C	G
15	chr15_65572269	0	65572269	T	G
15	chr15_65581307	0	65581307	C	A
15	chr15_65608395	0	65608395	A	C
15	chr15_65624547	0	65624547	T	G
15	chr15_65676327	0	65676327	C	G
15	chr15_65691575	0	65691575	A	C
15	chr15_65694439	0	65694439	C	A
15	chr15_65696279	0	65696279	T	G
15	chr15_65702427	0	65702427	C	A
15	chr15_65724113	0	65724113	G	T
15	chr15_65728780	0	65728780	G	C
15	chr15_65730312	0	65730312	C	G
15	chr15_65752163	0	65752163	C	G
15	chr15_65779187	0	65779187	A	T
15	chr15_65793440	0	65793440	A	C
15	chr15_65799780	0	65799780	G	C
15	chr15_65802798	0	65802798	A	C
15	chr15_65806131	0	65806131	C	A
15	chr15_65821682	0	65821682	T	A
15	chr15_65824674	0	65824674	A	C
15	chr15_65826828	0	65826828	T	A
15	chr15_65838498	0	65838498	C	A
15	chr15_65839750	0	65839750	T	A
15	chr15_65845250	0	65845250	T	A
15	chr15_65849000	0	65849000	A	C
15	chr15_65860356	0	65860356	G	T
15	chr15_65865126	0	65865126	G	C
15	chr15_65872444	0	65872444	A	T
15	chr15_65910240	0	65910240	C	G
15	chr15_65911152	0	65911152	G	T
15	chr15_65919887	0	65919887	T	A
15	chr15_65931038	0	65931038	T	A
15	chr15_65968716	0	65968716	T	A
15	chr15_65969524	0	65969524	G	T
15	chr15_65969917	0	65969917	A	C
15	chr15_65976652	0	65976652	A	C
15	chr15_65977049	0	65977049	G	C
15	chr15_65987413	0	65987413	C	A
15	chr15_66007646	0	66007646	C	G
15	chr15_66018836	0	66018836	A	C
15	chr15_66021284	0	66021284	C	A
15	chr15_66028532	0	66028532	C	A
15	chr15_66029594	0	66029594	A	C
15	chr15_66034688	0	66034688	A	T
15	chr15_66051503	0	66051503	A	C
15	chr15_66112917	0	66112917	T	A
15	chr15_66120046	0	66120046	A	T
15	chr15_66154509	0	66154509	C	G
15	chr15_66178179	0	66178179	T	A
15	chr15_66198002	0	66198002	A	C
15	chr15_66199507	0	66199507	A	T
15	chr15_66208778	0	66208778	G	C
15	chr15_66210435	0	66210435	A	T
15	chr15_66217515	0	66217515	G	C
15	chr15_66222567	0	66222567	G	C
15	chr15_66258752	0	66258752	T	G
15	chr15_66274975	0	66274975	G	C
15	chr15_66289406	0	66289406	T	G
15	chr15_66342368	0	66342368	A	C
15	chr15_66343366	0	66343366	T	A
15	chr15_66347743	0	66347743	G	T
15	chr15_66358859	0	66358859	C	G
15	chr15_66370291	0	66370291	A	C
15	chr15_66389338	0	66389338	T	G
15	chr15_66396679	0	66396679	G	C
15	chr15_66420469	0	66420469	G	C
15	chr15_66437612	0	66437612	T	G
15	chr15_66445756	0	66445756	T	G
15	chr15_66464890	0	66464890	G	T
15	chr15_66466818	0	66466818	T	A
15	chr15_66511004	0	66511004	A	T
15	chr15_66517588	0	66517588	C	G
15	chr15_66521305	0	66521305	A	C
15	chr15_66534331	0	66534331	T	A
15	chr15_66557297	0	66557297	C	G
15	chr15_66581075	0	66581075	G	T
15	chr15_66619703	0	66619703	G	T
15	chr15_66629452	0	66629452	A	T
15	chr15_66645590	0	66645590	C	G
15	chr15_66655289	0	66655289	C	A
15	chr15_66666312	0	66666312	G	C
15	chr15_66674399	0	66674399	A	T
15	chr15_66682592	0	66682592	A	C
15	chr15_66687322	0	66687322	C	A
15	chr15_66695783	0	66695783	A	C
15	chr15_66699658	0	66699658	C	G
15	chr15_66716480	0	66716480	A	C
15	chr15_66741842	0	66741842	A	C
15	chr15_66747156	0	66747156	T	A
15	chr15_66787620	0	66787620	C	A
15	chr15_66849478	0	66849478	C	A
15	chr15_66854380	0	66854380	G	C
15	chr15_66862432	0	66862432	C	G
15	chr15_66884257	0	66884257	A	C
15	chr15_66898647	0	66898647	C	A
15	chr15_66926081	0	66926081	A	T
15	chr15_66945895	0	66945895	G	T
15	chr15_66948816	0	66948816	G	T
15	chr15_66950961	0	66950961	G	T
15	chr15_66955004	0	66955004	C	G
15	chr15_66959513	0	66959513	A	C
15	chr15_66966894	0	66966894	A	T
15	chr15_66978592	0	66978592	C	G
15	chr15_67000168	0	67000168	G	C
15	chr15_67000773	0	67000773	C	A
15	chr15_67005686	0	67005686	G	T
15	chr15_67012426	0	67012426	G	C
15	chr15_67023866	0	67023866	T	A
15	chr15_67058666	0	67058666	T	A
15	chr15_67061524	0	67061524	T	G
15	chr15_67067285	0	67067285	C	A
15	chr15_67075903	0	67075903	G	T
15	chr15_67093593	0	67093593	T	G
15	chr15_67118286	0	67118286	C	A
15	chr15_67121369	0	67121369	T	G
15	chr15_67126247	0	67126247	T	A
15	chr15_67128826	0	67128826	G	C
15	chr15_67137351	0	67137351	T	G
15	chr15_67145589	0	67145589	A	C
15	chr15_67168359	0	67168359	G	T
15	chr15_67198207	0	67198207	C	A
15	chr15_67199921	0	67199921	C	A
15	chr15_67220417	0	67220417	T	A
15	chr15_67241220	0	67241220	C	G
15	chr15_67247122	0	67247122	G	T
15	chr15_67264396	0	67264396	G	T
15	chr15_67272126	0	67272126	T	G
15	chr15_67272992	0	67272992	T	A
15	chr15_67276577	0	67276577	C	G
15	chr15_67331660	0	67331660	C	A
15	chr15_67339709	0	67339709	G	C
15	chr15_67340669	0	67340669	A	C
15	chr15_67341047	0	67341047	A	T
15	chr15_67343808	0	67343808	A	C
15	chr15_67389934	0	67389934	T	A
15	chr15_67422378	0	67422378	C	G
15	chr15_67432379	0	67432379	C	G
15	chr15_67441653	0	67441653	C	G
15	chr15_67443006	0	67443006	C	G
15	chr15_67448491	0	67448491	A	T
15	chr15_67467627	0	67467627	G	C
15	chr15_67490782	0	67490782	A	C
15	chr15_67496991	0	67496991	C	G
15	chr15_67497534	0	67497534	G	T
15	chr15_67502794	0	67502794	C	G
15	chr15_67515354	0	67515354	G	C
15	chr15_67517223	0	67517223	C	G
15	chr15_67526070	0	67526070	T	G
15	chr15_67527986	0	67527986	A	C
15	chr15_67536586	0	67536586	A	T
15	chr15_67543048	0	67543048	G	C
15	chr15_67545626	0	67545626	A	C
15	chr15_67553781	0	67553781	T	A
15	chr15_67584666	0	67584666	C	A
15	chr15_67592722	0	67592722	G	T
15	chr15_67619783	0	67619783	A	T
15	chr15_67626847	0	67626847	T	G
15	chr15_67645123	0	67645123	C	G
15	chr15_67703282	0	67703282	C	A
15	chr15_67706297	0	67706297	G	C
15	chr15_67727752	0	67727752	T	G
15	chr15_67728765	0	67728765	A	T
15	chr15_67749501	0	67749501	G	C
15	chr15_67762444	0	67762444	C	G
15	chr15_67763133	0	67763133	T	G
15	chr15_67763212	0	67763212	C	G
15	chr15_67774391	0	67774391	G	T
15	chr15_67787157	0	67787157	G	T
15	chr15_67790518	0	67790518	A	C
15	chr15_67812253	0	67812253	C	A
15	chr15_67820825	0	67820825	C	A
15	chr15_67823308	0	67823308	G	C
15	chr15_67847624	0	67847624	G	T
15	chr15_67860020	0	67860020	G	C
15	chr15_67887806	0	67887806	A	C
15	chr15_67889957	0	67889957	G	C
15	chr15_67926301	0	67926301	A	T
15	chr15_67931850	0	67931850	A	C
15	chr15_67938203	0	67938203	C	G
15	chr15_67941122	0	67941122	C	G
15	chr15_67945484	0	67945484	T	G
15	chr15_67951942	0	67951942	T	A
15	chr15_67966809	0	67966809	G	C
15	chr15_67967484	0	67967484	G	C
15	chr15_67976946	0	67976946	G	C
15	chr15_68009756	0	68009756	G	C
15	chr15_68015214	0	68015214	T	G
15	chr15_68025158	0	68025158	A	C
15	chr15_68036118	0	68036118	T	A
15	chr15_68042213	0	68042213	A	C
15	chr15_68053214	0	68053214	A	C
15	chr15_68064538	0	68064538	C	G
15	chr15_68070368	0	68070368	C	A
15	chr15_68077271	0	68077271	G	C
15	chr15_68080785	0	68080785	A	T
15	chr15_68096704	0	68096704	G	C
15	chr15_68106658	0	68106658	A	C
15	chr15_68133365	0	68133365	C	G
15	chr15_68155993	0	68155993	G	C
15	chr15_68173506	0	68173506	A	C
15	chr15_68228017	0	68228017	A	C
15	chr15_68245305	0	68245305	G	C
15	chr15_68245849	0	68245849	G	T
15	chr15_68246418	0	68246418	A	T
15	chr15_68301820	0	68301820	G	T
15	chr15_68302397	0	68302397	T	G
15	chr15_68336936	0	68336936	C	G
15	chr15_68375320	0	68375320	G	C
15	chr15_68377926	0	68377926	T	G
15	chr15_68440981	0	68440981	A	C
15	chr15_68472030	0	68472030	G	T
15	chr15_68504051	0	68504051	T	A
15	chr15_68561776	0	68561776	T	A
15	chr15_68570285	0	68570285	C	A
15	chr15_68580764	0	68580764	A	C
15	chr15_68586419	0	68586419	C	A
15	chr15_68628995	0	68628995	T	A
15	chr15_68697547	0	68697547	A	C
15	chr15_68773027	0	68773027	A	T
15	chr15_68779624	0	68779624	A	C
15	chr15_68783312	0	68783312	G	T
15	chr15_68790855	0	68790855	G	C
15	chr15_68793665	0	68793665	T	G
15	chr15_68804724	0	68804724	A	T
15	chr15_68808388	0	68808388	A	C
15	chr15_68817728	0	68817728	T	G
15	chr15_68831268	0	68831268	A	C
15	chr15_68832293	0	68832293	T	G
15	chr15_68869814	0	68869814	G	T
15	chr15_68923521	0	68923521	A	C
15	chr15_68965101	0	68965101	G	C
15	chr15_68969504	0	68969504	T	A
15	chr15_68973183	0	68973183	A	C
15	chr15_68980891	0	68980891	A	T
15	chr15_68981984	0	68981984	C	A
15	chr15_68986031	0	68986031	G	C
15	chr15_69051756	0	69051756	G	T
15	chr15_69052415	0	69052415	C	A
15	chr15_69088721	0	69088721	T	G
15	chr15_69094645	0	69094645	T	G
15	chr15_69107992	0	69107992	G	T
15	chr15_69108883	0	69108883	C	A
15	chr15_69108992	0	69108992	T	G
15	chr15_69113366	0	69113366	C	G
15	chr15_69126966	0	69126966	T	G
15	chr15_69137273	0	69137273	C	G
15	chr15_69173611	0	69173611	C	A
15	chr15_69194294	0	69194294	G	T
15	chr15_69203888	0	69203888	G	T
15	chr15_69217003	0	69217003	A	C
15	chr15_69230808	0	69230808	G	C
15	chr15_69234015	0	69234015	T	G
15	chr15_69237362	0	69237362	G	T
15	chr15_69250645	0	69250645	G	C
15	chr15_69283801	0	69283801	T	G
15	chr15_69317073	0	69317073	C	A
15	chr15_69333930	0	69333930	G	C
15	chr15_69336310	0	69336310	T	A
15	chr15_69336999	0	69336999	T	A
15	chr15_69337568	0	69337568	G	T
15	chr15_69351051	0	69351051	G	C
15	chr15_69362616	0	69362616	A	C
15	chr15_69427964	0	69427964	G	C
15	chr15_69448250	0	69448250	C	A
15	chr15_69453704	0	69453704	C	G
15	chr15_69457876	0	69457876	T	A
15	chr15_69460047	0	69460047	T	G
15	chr15_69463481	0	69463481	G	T
15	chr15_69468322	0	69468322	C	G
15	chr15_69520792	0	69520792	G	C
15	chr15_69547587	0	69547587	C	A
15	chr15_69566284	0	69566284	A	T
15	chr15_69570661	0	69570661	A	C
15	chr15_69588411	0	69588411	G	T
15	chr15_69600056	0	69600056	G	C
15	chr15_69618337	0	69618337	G	T
15	chr15_69646228	0	69646228	T	G
15	chr15_69660116	0	69660116	G	T
15	chr15_69683792	0	69683792	A	C
15	chr15_69688632	0	69688632	C	A
15	chr15_69700127	0	69700127	A	C
15	chr15_69705493	0	69705493	C	G
15	chr15_69718099	0	69718099	A	T
15	chr15_69766040	0	69766040	C	A
15	chr15_69766393	0	69766393	C	G
15	chr15_69769312	0	69769312	G	C
15	chr15_69779612	0	69779612	T	G
15	chr15_69782219	0	69782219	T	G
15	chr15_69795595	0	69795595	C	G
15	chr15_69796079	0	69796079	C	G
15	chr15_69822095	0	69822095	T	A
15	chr15_69824698	0	69824698	G	T
15	chr15_69825015	0	69825015	C	A
15	chr15_69828646	0	69828646	C	G
15	chr15_69833931	0	69833931	C	A
15	chr15_69926023	0	69926023	G	C
15	chr15_69926616	0	69926616	T	G
15	chr15_69928959	0	69928959	C	A
15	chr15_69968848	0	69968848	T	G
15	chr15_69974462	0	69974462	C	G
15	chr15_69974759	0	69974759	C	A
15	chr15_69995450	0	69995450	A	T
15	chr15_70004564	0	70004564	A	C
15	chr15_70008304	0	70008304	G	C
15	chr15_70022857	0	70022857	G	C
15	chr15_70026070	0	70026070	G	T
15	chr15_70028702	0	70028702	C	G
15	chr15_70029184	0	70029184	C	A
15	chr15_70042449	0	70042449	A	T
15	chr15_70062069	0	70062069	G	C
15	chr15_70127326	0	70127326	G	T
15	chr15_70129432	0	70129432	T	A
15	chr15_70154808	0	70154808	C	A
15	chr15_70177227	0	70177227	A	T
15	chr15_70198753	0	70198753	A	T
15	chr15_70208321	0	70208321	G	C
15	chr15_70213975	0	70213975	G	T
15	chr15_70219929	0	70219929	G	C
15	chr15_70248736	0	70248736	C	A
15	chr15_70268153	0	70268153	C	G
15	chr15_70284994	0	70284994	C	A
15	chr15_70321504	0	70321504	A	T
15	chr15_70327685	0	70327685	C	A
15	chr15_70344417	0	70344417	T	G
15	chr15_70361882	0	70361882	A	C
15	chr15_70376888	0	70376888	C	G
15	chr15_70393628	0	70393628	C	A
15	chr15_70412050	0	70412050	A	C
15	chr15_70421198	0	70421198	G	C
15	chr15_70429791	0	70429791	T	G
15	chr15_70453041	0	70453041	C	A
15	chr15_70457204	0	70457204	G	C
15	chr15_70466314	0	70466314	A	C
15	chr15_70467533	0	70467533	T	A
15	chr15_70485190	0	70485190	C	A
15	chr15_70496298	0	70496298	C	A
15	chr15_70526558	0	70526558	G	T
15	chr15_70544535	0	70544535	T	G
15	chr15_70563891	0	70563891	C	A
15	chr15_70604387	0	70604387	G	T
15	chr15_70609953	0	70609953	C	G
15	chr15_70618445	0	70618445	C	G
15	chr15_70622159	0	70622159	T	G
15	chr15_70628563	0	70628563	T	G
15	chr15_70630357	0	70630357	G	T
15	chr15_70632928	0	70632928	G	C
15	chr15_70647625	0	70647625	G	T
15	chr15_70651197	0	70651197	C	A
15	chr15_70671175	0	70671175	C	G
15	chr15_70710517	0	70710517	T	G
15	chr15_70710557	0	70710557	C	G
15	chr15_70720452	0	70720452	A	C
15	chr15_70731806	0	70731806	C	G
15	chr15_70781707	0	70781707	G	C
15	chr15_70792045	0	70792045	A	C
15	chr15_70805619	0	70805619	T	A
15	chr15_70806136	0	70806136	T	A
15	chr15_70828626	0	70828626	G	T
15	chr15_70837738	0	70837738	T	G
15	chr15_70856303	0	70856303	A	C
15	chr15_70866996	0	70866996	C	G
15	chr15_70973820	0	70973820	C	G
15	chr15_70985495	0	70985495	T	G
15	chr15_70986354	0	70986354	C	A
15	chr15_71017454	0	71017454	T	G
15	chr15_71019914	0	71019914	A	T
15	chr15_71028053	0	71028053	C	G
15	chr15_71037755	0	71037755	G	T
15	chr15_71047733	0	71047733	G	C
15	chr15_71069012	0	71069012	G	T
15	chr15_71126932	0	71126932	G	C
15	chr15_71142606	0	71142606	C	G
15	chr15_71152820	0	71152820	A	C
15	chr15_71173946	0	71173946	C	G
15	chr15_71247649	0	71247649	C	A
15	chr15_71264925	0	71264925	T	A
15	chr15_71285124	0	71285124	C	G
15	chr15_71289070	0	71289070	A	C
15	chr15_71312038	0	71312038	C	A
15	chr15_71357842	0	71357842	C	A
15	chr15_71386843	0	71386843	T	G
15	chr15_71420089	0	71420089	T	G
15	chr15_71431544	0	71431544	C	G
15	chr15_71441967	0	71441967	G	T
15	chr15_71461750	0	71461750	C	A
15	chr15_71463363	0	71463363	G	T
15	chr15_71472806	0	71472806	G	T
15	chr15_71490636	0	71490636	G	C
15	chr15_71496954	0	71496954	C	G
15	chr15_71500540	0	71500540	T	G
15	chr15_71513750	0	71513750	T	G
15	chr15_71513830	0	71513830	T	A
15	chr15_71591963	0	71591963	A	C
15	chr15_71594188	0	71594188	C	G
15	chr15_71600683	0	71600683	A	T
15	chr15_71605036	0	71605036	G	T
15	chr15_71611995	0	71611995	C	A
15	chr15_71619684	0	71619684	A	C
15	chr15_71629378	0	71629378	G	C
15	chr15_71630594	0	71630594	C	G
15	chr15_71696454	0	71696454	G	T
15	chr15_71724385	0	71724385	A	C
15	chr15_71769924	0	71769924	A	C
15	chr15_71771238	0	71771238	C	A
15	chr15_71847300	0	71847300	G	T
15	chr15_71862746	0	71862746	A	T
15	chr15_71864542	0	71864542	A	T
15	chr15_71865530	0	71865530	A	C
15	chr15_71873025	0	71873025	T	G
15	chr15_71887595	0	71887595	C	A
15	chr15_71940258	0	71940258	G	T
15	chr15_71989121	0	71989121	C	A
15	chr15_71990138	0	71990138	C	A
15	chr15_71996801	0	71996801	T	G
15	chr15_72019188	0	72019188	C	G
15	chr15_72024746	0	72024746	C	G
15	chr15_72025911	0	72025911	G	T
15	chr15_72041855	0	72041855	G	C
15	chr15_72098985	0	72098985	G	T
15	chr15_72103210	0	72103210	A	T
15	chr15_72126517	0	72126517	A	C
15	chr15_72130176	0	72130176	G	T
15	chr15_72140063	0	72140063	C	G
15	chr15_72153716	0	72153716	T	G
15	chr15_72163617	0	72163617	C	G
15	chr15_72186990	0	72186990	A	C
15	chr15_72187753	0	72187753	T	G
15	chr15_72217268	0	72217268	G	C
15	chr15_72218903	0	72218903	G	T
15	chr15_72224315	0	72224315	G	C
15	chr15_72227984	0	72227984	A	T
15	chr15_72235008	0	72235008	C	A
15	chr15_72235554	0	72235554	A	C
15	chr15_72237723	0	72237723	A	C
15	chr15_72243211	0	72243211	T	G
15	chr15_72257821	0	72257821	G	T
15	chr15_72263842	0	72263842	G	C
15	chr15_72267685	0	72267685	G	T
15	chr15_72274267	0	72274267	G	C
15	chr15_72278706	0	72278706	C	A
15	chr15_72284666	0	72284666	C	G
15	chr15_72286008	0	72286008	C	A
15	chr15_72294768	0	72294768	A	T
15	chr15_72302815	0	72302815	T	A
15	chr15_72328898	0	72328898	C	G
15	chr15_72332321	0	72332321	T	G
15	chr15_72352177	0	72352177	G	C
15	chr15_72358295	0	72358295	G	T
15	chr15_72412592	0	72412592	G	C
15	chr15_72426659	0	72426659	C	A
15	chr15_72427294	0	72427294	C	G
15	chr15_72430424	0	72430424	G	C
15	chr15_72436916	0	72436916	T	G
15	chr15_72438668	0	72438668	T	G
15	chr15_72443677	0	72443677	C	G
15	chr15_72444091	0	72444091	C	A
15	chr15_72470970	0	72470970	G	T
15	chr15_72476354	0	72476354	A	C
15	chr15_72504415	0	72504415	T	A
15	chr15_72520587	0	72520587	A	C
15	chr15_72528815	0	72528815	T	G
15	chr15_72529442	0	72529442	A	T
15	chr15_72546395	0	72546395	G	T
15	chr15_72548013	0	72548013	C	G
15	chr15_72553448	0	72553448	G	C
15	chr15_72569509	0	72569509	A	C
15	chr15_72569563	0	72569563	T	G
15	chr15_72585658	0	72585658	C	G
15	chr15_72590665	0	72590665	G	T
15	chr15_72615754	0	72615754	G	C
15	chr15_72642414	0	72642414	A	T
15	chr15_72646840	0	72646840	G	T
15	chr15_72653075	0	72653075	G	T
15	chr15_72654978	0	72654978	T	G
15	chr15_72660094	0	72660094	G	C
15	chr15_72704978	0	72704978	G	C
15	chr15_72721866	0	72721866	G	T
15	chr15_72741927	0	72741927	G	C
15	chr15_72780541	0	72780541	G	C
15	chr15_72799132	0	72799132	A	C
15	chr15_72807003	0	72807003	C	G
15	chr15_72834170	0	72834170	G	T
15	chr15_72872216	0	72872216	T	A
15	chr15_72880523	0	72880523	C	A
15	chr15_72949883	0	72949883	G	C
15	chr15_72954480	0	72954480	G	T
15	chr15_72972159	0	72972159	C	G
15	chr15_72973475	0	72973475	G	T
15	chr15_73011385	0	73011385	A	C
15	chr15_73030571	0	73030571	T	A
15	chr15_73075395	0	73075395	G	C
15	chr15_73082328	0	73082328	C	A
15	chr15_73099089	0	73099089	C	G
15	chr15_73132769	0	73132769	T	G
15	chr15_73137296	0	73137296	G	C
15	chr15_73137578	0	73137578	C	A
15	chr15_73152184	0	73152184	G	C
15	chr15_73165234	0	73165234	A	C
15	chr15_73213489	0	73213489	T	G
15	chr15_73226932	0	73226932	T	A
15	chr15_73230001	0	73230001	T	A
15	chr15_73265530	0	73265530	A	C
15	chr15_73305280	0	73305280	C	A
15	chr15_73321506	0	73321506	G	T
15	chr15_73327235	0	73327235	G	T
15	chr15_73337097	0	73337097	C	G
15	chr15_73397420	0	73397420	T	G
15	chr15_73431929	0	73431929	T	A
15	chr15_73432751	0	73432751	G	C
15	chr15_73437481	0	73437481	G	T
15	chr15_73442852	0	73442852	C	G
15	chr15_73451385	0	73451385	A	C
15	chr15_73454535	0	73454535	C	A
15	chr15_73460485	0	73460485	T	G
15	chr15_73463065	0	73463065	C	A
15	chr15_73477294	0	73477294	G	T
15	chr15_73486069	0	73486069	A	T
15	chr15_73512571	0	73512571	G	T
15	chr15_73579382	0	73579382	A	T
15	chr15_73581495	0	73581495	C	A
15	chr15_73592015	0	73592015	G	C
15	chr15_73620548	0	73620548	C	G
15	chr15_73655951	0	73655951	G	C
15	chr15_73665643	0	73665643	C	G
15	chr15_73684716	0	73684716	C	A
15	chr15_73716260	0	73716260	T	G
15	chr15_73716306	0	73716306	A	C
15	chr15_73725716	0	73725716	A	C
15	chr15_73768232	0	73768232	T	A
15	chr15_73778190	0	73778190	T	G
15	chr15_73788456	0	73788456	T	G
15	chr15_73827691	0	73827691	A	C
15	chr15_73837096	0	73837096	C	G
15	chr15_73844049	0	73844049	C	A
15	chr15_73845558	0	73845558	C	A
15	chr15_73860783	0	73860783	G	C
15	chr15_73873288	0	73873288	G	C
15	chr15_73879235	0	73879235	G	C
15	chr15_73902602	0	73902602	T	G
15	chr15_73903651	0	73903651	T	A
15	chr15_73904245	0	73904245	G	T
15	chr15_73922133	0	73922133	G	T
15	chr15_73924948	0	73924948	C	A
15	chr15_73929039	0	73929039	A	T
15	chr15_73933095	0	73933095	T	A
15	chr15_73955100	0	73955100	C	G
15	chr15_73964422	0	73964422	A	T
15	chr15_73984962	0	73984962	C	G
15	chr15_74000555	0	74000555	G	C
15	chr15_74019475	0	74019475	C	G
15	chr15_74023487	0	74023487	G	C
15	chr15_74024594	0	74024594	G	C
15	chr15_74033487	0	74033487	T	G
15	chr15_74047081	0	74047081	G	C
15	chr15_74047755	0	74047755	A	C
15	chr15_74093143	0	74093143	A	T
15	chr15_74099217	0	74099217	C	G
15	chr15_74121338	0	74121338	A	C
15	chr15_74143283	0	74143283	T	A
15	chr15_74144580	0	74144580	C	G
15	chr15_74175979	0	74175979	C	G
15	chr15_74203333	0	74203333	C	A
15	chr15_74204846	0	74204846	T	G
15	chr15_74220996	0	74220996	G	C
15	chr15_74232691	0	74232691	A	C
15	chr15_74306892	0	74306892	C	G
15	chr15_74311922	0	74311922	G	C
15	chr15_74328063	0	74328063	T	G
15	chr15_74354174	0	74354174	C	A
15	chr15_74362487	0	74362487	G	C
15	chr15_74391644	0	74391644	A	C
15	chr15_74393414	0	74393414	C	G
15	chr15_74401778	0	74401778	C	A
15	chr15_74403869	0	74403869	T	A
15	chr15_74404073	0	74404073	A	T
15	chr15_74405836	0	74405836	T	G
15	chr15_74408575	0	74408575	C	G
15	chr15_74414214	0	74414214	C	A
15	chr15_74480144	0	74480144	T	A
15	chr15_74480896	0	74480896	G	C
15	chr15_74480939	0	74480939	C	G
15	chr15_74497989	0	74497989	G	C
15	chr15_74524384	0	74524384	G	T
15	chr15_74546584	0	74546584	G	C
15	chr15_74555270	0	74555270	A	T
15	chr15_74561279	0	74561279	G	T
15	chr15_74570028	0	74570028	C	G
15	chr15_74585639	0	74585639	T	G
15	chr15_74600534	0	74600534	A	C
15	chr15_74602751	0	74602751	G	T
15	chr15_74619766	0	74619766	C	G
15	chr15_74625347	0	74625347	T	G
15	chr15_74637449	0	74637449	T	G
15	chr15_74643104	0	74643104	C	G
15	chr15_74647176	0	74647176	G	C
15	chr15_74653113	0	74653113	A	T
15	chr15_74653756	0	74653756	T	G
15	chr15_74658640	0	74658640	A	C
15	chr15_74662301	0	74662301	T	G
15	chr15_74677235	0	74677235	G	C
15	chr15_74688379	0	74688379	G	C
15	chr15_74689724	0	74689724	T	G
15	chr15_74703623	0	74703623	G	T
15	chr15_74705413	0	74705413	C	G
15	chr15_74710072	0	74710072	C	A
15	chr15_74748089	0	74748089	G	T
15	chr15_74763693	0	74763693	G	C
15	chr15_74783145	0	74783145	A	C
15	chr15_74793866	0	74793866	A	T
15	chr15_74796090	0	74796090	C	A
15	chr15_74831675	0	74831675	G	T
15	chr15_74852892	0	74852892	A	T
15	chr15_74875324	0	74875324	A	T
15	chr15_74912304	0	74912304	G	C
15	chr15_74920065	0	74920065	T	G
15	chr15_74928937	0	74928937	G	T
15	chr15_74937340	0	74937340	G	T
15	chr15_74983518	0	74983518	C	G
15	chr15_75005914	0	75005914	T	A
15	chr15_75039422	0	75039422	C	G
15	chr15_75048076	0	75048076	G	C
15	chr15_75052301	0	75052301	C	A
15	chr15_75072568	0	75072568	G	C
15	chr15_75087490	0	75087490	C	G
15	chr15_75093531	0	75093531	A	C
15	chr15_75093581	0	75093581	G	C
15	chr15_75120891	0	75120891	T	G
15	chr15_75126922	0	75126922	G	C
15	chr15_75130509	0	75130509	T	G
15	chr15_75143867	0	75143867	T	G
15	chr15_75144488	0	75144488	A	C
15	chr15_75171008	0	75171008	C	A
15	chr15_75205138	0	75205138	G	C
15	chr15_75236251	0	75236251	T	G
15	chr15_75243529	0	75243529	T	G
15	chr15_75263720	0	75263720	C	G
15	chr15_75273517	0	75273517	T	G
15	chr15_75292807	0	75292807	T	G
15	chr15_75292918	0	75292918	C	A
15	chr15_75312751	0	75312751	A	C
15	chr15_75313755	0	75313755	C	A
15	chr15_75334126	0	75334126	T	G
15	chr15_75388465	0	75388465	T	G
15	chr15_75394722	0	75394722	C	G
15	chr15_75418755	0	75418755	A	C
15	chr15_75427352	0	75427352	A	T
15	chr15_75428918	0	75428918	C	G
15	chr15_75429805	0	75429805	G	T
15	chr15_75430364	0	75430364	G	T
15	chr15_75448265	0	75448265	G	T
15	chr15_75452722	0	75452722	T	G
15	chr15_75453147	0	75453147	A	T
15	chr15_75495515	0	75495515	A	C
15	chr15_75496308	0	75496308	A	C
15	chr15_75567951	0	75567951	G	C
15	chr15_75576196	0	75576196	T	G
15	chr15_75593861	0	75593861	T	G
15	chr15_75596404	0	75596404	T	A
15	chr15_75604119	0	75604119	C	A
15	chr15_75614898	0	75614898	T	A
15	chr15_75616747	0	75616747	G	T
15	chr15_75625279	0	75625279	T	G
15	chr15_75638495	0	75638495	G	C
15	chr15_75655275	0	75655275	A	C
15	chr15_75657224	0	75657224	C	A
15	chr15_75675350	0	75675350	G	T
15	chr15_75677244	0	75677244	A	C
15	chr15_75682127	0	75682127	C	A
15	chr15_75683212	0	75683212	T	G
15	chr15_75693179	0	75693179	C	A
15	chr15_75707960	0	75707960	T	G
15	chr15_75708154	0	75708154	C	G
15	chr15_75713518	0	75713518	T	G
15	chr15_75714943	0	75714943	C	G
15	chr15_75722771	0	75722771	T	G
15	chr15_75746901	0	75746901	A	C
15	chr15_75783646	0	75783646	A	C
15	chr15_75792805	0	75792805	T	G
15	chr15_75807885	0	75807885	A	C
15	chr15_75809076	0	75809076	G	C
15	chr15_75809625	0	75809625	C	A
15	chr15_75814430	0	75814430	G	C
15	chr15_75818506	0	75818506	C	A
15	chr15_75848162	0	75848162	A	T
15	chr15_75861243	0	75861243	A	T
15	chr15_75866675	0	75866675	C	A
15	chr15_75909094	0	75909094	C	G
15	chr15_75946075	0	75946075	C	A
15	chr15_75947918	0	75947918	C	A
15	chr15_75953893	0	75953893	C	A
15	chr15_75969850	0	75969850	A	C
15	chr15_75977119	0	75977119	G	C
15	chr15_75978875	0	75978875	C	G
15	chr15_75985671	0	75985671	G	C
15	chr15_76012418	0	76012418	C	G
15	chr15_76018850	0	76018850	G	C
15	chr15_76047553	0	76047553	G	T
15	chr15_76051924	0	76051924	A	C
15	chr15_76075265	0	76075265	C	A
15	chr15_76075874	0	76075874	C	A
15	chr15_76086740	0	76086740	A	T
15	chr15_76112650	0	76112650	A	C
15	chr15_76123768	0	76123768	G	T
15	chr15_76134583	0	76134583	A	C
15	chr15_76138010	0	76138010	T	G
15	chr15_76143695	0	76143695	C	G
15	chr15_76150779	0	76150779	T	A
15	chr15_76151882	0	76151882	C	G
15	chr15_76188814	0	76188814	A	T
15	chr15_76229930	0	76229930	G	C
15	chr15_76234667	0	76234667	A	C
15	chr15_76236109	0	76236109	G	C
15	chr15_76237801	0	76237801	A	T
15	chr15_76243295	0	76243295	G	T
15	chr15_76271228	0	76271228	G	C
15	chr15_76286287	0	76286287	T	G
15	chr15_76291433	0	76291433	A	T
15	chr15_76292501	0	76292501	C	G
15	chr15_76342285	0	76342285	G	T
15	chr15_76371153	0	76371153	C	G
15	chr15_76376875	0	76376875	G	C
15	chr15_76382644	0	76382644	C	A
15	chr15_76386316	0	76386316	C	G
15	chr15_76389354	0	76389354	A	C
15	chr15_76392225	0	76392225	G	T
15	chr15_76396347	0	76396347	C	A
15	chr15_76440388	0	76440388	T	G
15	chr15_76451040	0	76451040	C	G
15	chr15_76455287	0	76455287	G	C
15	chr15_76467496	0	76467496	T	G
15	chr15_76477567	0	76477567	G	C
15	chr15_76485368	0	76485368	C	G
15	chr15_76492179	0	76492179	G	T
15	chr15_76515884	0	76515884	A	C
15	chr15_76534084	0	76534084	T	G
15	chr15_76537166	0	76537166	G	C
15	chr15_76552508	0	76552508	G	C
15	chr15_76566798	0	76566798	C	G
15	chr15_76569465	0	76569465	T	G
15	chr15_76607949	0	76607949	T	G
15	chr15_76632684	0	76632684	T	G
15	chr15_76639987	0	76639987	A	T
15	chr15_76653189	0	76653189	C	A
15	chr15_76666440	0	76666440	G	T
15	chr15_76673764	0	76673764	C	A
15	chr15_76685056	0	76685056	C	G
15	chr15_76703239	0	76703239	G	C
15	chr15_76726611	0	76726611	A	T
15	chr15_76734802	0	76734802	C	A
15	chr15_76739942	0	76739942	T	A
15	chr15_76754666	0	76754666	T	A
15	chr15_76758458	0	76758458	C	G
15	chr15_76762031	0	76762031	G	C
15	chr15_76771090	0	76771090	A	C
15	chr15_76773542	0	76773542	C	G
15	chr15_76784982	0	76784982	T	G
15	chr15_76788599	0	76788599	A	C
15	chr15_76789015	0	76789015	A	C
15	chr15_76805228	0	76805228	C	A
15	chr15_76808374	0	76808374	G	C
15	chr15_76810639	0	76810639	A	T
15	chr15_76825993	0	76825993	C	A
15	chr15_76852777	0	76852777	C	G
15	chr15_76858561	0	76858561	T	A
15	chr15_76891214	0	76891214	C	A
15	chr15_76898268	0	76898268	G	C
15	chr15_76916319	0	76916319	G	C
15	chr15_76919216	0	76919216	C	A
15	chr15_76928977	0	76928977	C	A
15	chr15_76931179	0	76931179	A	C
15	chr15_76959317	0	76959317	G	C
15	chr15_76959345	0	76959345	A	C
15	chr15_77011334	0	77011334	G	T
15	chr15_77023680	0	77023680	C	G
15	chr15_77036717	0	77036717	G	T
15	chr15_77044777	0	77044777	C	G
15	chr15_77097593	0	77097593	C	G
15	chr15_77103537	0	77103537	C	G
15	chr15_77160431	0	77160431	G	C
15	chr15_77166074	0	77166074	C	G
15	chr15_77174300	0	77174300	C	A
15	chr15_77185374	0	77185374	A	C
15	chr15_77224330	0	77224330	G	C
15	chr15_77353143	0	77353143	T	G
15	chr15_77382272	0	77382272	G	T
15	chr15_77404659	0	77404659	C	A
15	chr15_77410117	0	77410117	G	C
15	chr15_77430733	0	77430733	A	C
15	chr15_77445066	0	77445066	T	A
15	chr15_77460827	0	77460827	G	T
15	chr15_77480170	0	77480170	C	G
15	chr15_77487754	0	77487754	A	T
15	chr15_77499982	0	77499982	A	C
15	chr15_77504720	0	77504720	G	C
15	chr15_77508876	0	77508876	A	C
15	chr15_77514490	0	77514490	A	C
15	chr15_77531715	0	77531715	C	G
15	chr15_77586255	0	77586255	A	C
15	chr15_77590334	0	77590334	A	T
15	chr15_77596301	0	77596301	C	A
15	chr15_77612126	0	77612126	C	A
15	chr15_77621969	0	77621969	G	C
15	chr15_77634017	0	77634017	C	G
15	chr15_77636961	0	77636961	A	C
15	chr15_77659772	0	77659772	T	G
15	chr15_77739345	0	77739345	C	A
15	chr15_77743267	0	77743267	A	C
15	chr15_77756894	0	77756894	A	C
15	chr15_77764474	0	77764474	T	A
15	chr15_77781863	0	77781863	C	A
15	chr15_77802341	0	77802341	A	C
15	chr15_77826349	0	77826349	G	T
15	chr15_77827373	0	77827373	G	C
15	chr15_77837122	0	77837122	C	A
15	chr15_77863546	0	77863546	T	G
15	chr15_77880045	0	77880045	G	C
15	chr15_77886721	0	77886721	C	G
15	chr15_77898742	0	77898742	A	T
15	chr15_77901212	0	77901212	T	G
15	chr15_77918693	0	77918693	G	T
15	chr15_77952422	0	77952422	C	A
15	chr15_77963962	0	77963962	A	C
15	chr15_77975796	0	77975796	A	T
15	chr15_77988927	0	77988927	A	T
15	chr15_78002495	0	78002495	C	A
15	chr15_78002793	0	78002793	C	A
15	chr15_78026085	0	78026085	A	C
15	chr15_78027340	0	78027340	C	G
15	chr15_78035502	0	78035502	A	C
15	chr15_78042362	0	78042362	G	C
15	chr15_78053775	0	78053775	T	A
15	chr15_78083535	0	78083535	C	A
15	chr15_78087304	0	78087304	G	C
15	chr15_78115332	0	78115332	T	G
15	chr15_78117362	0	78117362	T	G
15	chr15_78120336	0	78120336	G	T
15	chr15_78177056	0	78177056	G	T
15	chr15_78177384	0	78177384	G	T
15	chr15_78189132	0	78189132	G	T
15	chr15_78200409	0	78200409	C	A
15	chr15_78200548	0	78200548	G	C
15	chr15_78220508	0	78220508	A	C
15	chr15_78221224	0	78221224	A	C
15	chr15_78234479	0	78234479	C	G
15	chr15_78240458	0	78240458	T	A
15	chr15_78261576	0	78261576	C	G
15	chr15_78307429	0	78307429	C	A
15	chr15_78312448	0	78312448	C	G
15	chr15_78317861	0	78317861	A	C
15	chr15_78320520	0	78320520	G	T
15	chr15_78323027	0	78323027	G	T
15	chr15_78330731	0	78330731	C	G
15	chr15_78354393	0	78354393	A	C
15	chr15_78354941	0	78354941	C	G
15	chr15_78361680	0	78361680	A	C
15	chr15_78383541	0	78383541	C	A
15	chr15_78398417	0	78398417	A	T
15	chr15_78414353	0	78414353	A	T
15	chr15_78433159	0	78433159	G	T
15	chr15_78459324	0	78459324	A	T
15	chr15_78474557	0	78474557	A	T
15	chr15_78475198	0	78475198	T	G
15	chr15_78484412	0	78484412	A	C
15	chr15_78503008	0	78503008	G	C
15	chr15_78524252	0	78524252	T	G
15	chr15_78525836	0	78525836	G	T
15	chr15_78548171	0	78548171	A	T
15	chr15_78634036	0	78634036	T	G
15	chr15_78671974	0	78671974	A	C
15	chr15_78682375	0	78682375	A	C
15	chr15_78699428	0	78699428	C	G
15	chr15_78725482	0	78725482	C	G
15	chr15_78748542	0	78748542	T	G
15	chr15_78751003	0	78751003	G	T
15	chr15_78756524	0	78756524	G	T
15	chr15_78760815	0	78760815	T	G
15	chr15_78777231	0	78777231	C	A
15	chr15_78777653	0	78777653	C	G
15	chr15_78780313	0	78780313	T	G
15	chr15_78782683	0	78782683	G	C
15	chr15_78826306	0	78826306	G	C
15	chr15_78834458	0	78834458	G	C
15	chr15_78840063	0	78840063	G	C
15	chr15_78840306	0	78840306	C	A
15	chr15_78884302	0	78884302	G	C
15	chr15_78894053	0	78894053	C	A
15	chr15_78900364	0	78900364	C	A
15	chr15_78913279	0	78913279	G	C
15	chr15_78938812	0	78938812	G	C
15	chr15_78942411	0	78942411	A	T
15	chr15_78949803	0	78949803	G	C
15	chr15_78960919	0	78960919	G	T
15	chr15_78965155	0	78965155	A	C
15	chr15_78965651	0	78965651	T	G
15	chr15_79029580	0	79029580	G	T
15	chr15_79037802	0	79037802	G	T
15	chr15_79048663	0	79048663	G	T
15	chr15_79051212	0	79051212	T	A
15	chr15_79089233	0	79089233	T	G
15	chr15_79094751	0	79094751	C	G
15	chr15_79096183	0	79096183	C	G
15	chr15_79125142	0	79125142	T	A
15	chr15_79131907	0	79131907	G	C
15	chr15_79133468	0	79133468	C	G
15	chr15_79135460	0	79135460	C	G
15	chr15_79146956	0	79146956	T	G
15	chr15_79157400	0	79157400	G	C
15	chr15_79181588	0	79181588	T	A
15	chr15_79202306	0	79202306	C	A
15	chr15_79238914	0	79238914	G	T
15	chr15_79249264	0	79249264	T	G
15	chr15_79251263	0	79251263	A	T
15	chr15_79270346	0	79270346	T	A
15	chr15_79277145	0	79277145	G	C
15	chr15_79299916	0	79299916	A	C
15	chr15_79317758	0	79317758	C	A
15	chr15_79330694	0	79330694	C	A
15	chr15_79341198	0	79341198	T	A
15	chr15_79343845	0	79343845	C	G
15	chr15_79344591	0	79344591	G	T
15	chr15_79348274	0	79348274	C	G
15	chr15_79353852	0	79353852	A	T
15	chr15_79359816	0	79359816	A	T
15	chr15_79378647	0	79378647	G	C
15	chr15_79380128	0	79380128	C	A
15	chr15_79415875	0	79415875	C	A
15	chr15_79454553	0	79454553	T	G
15	chr15_79456604	0	79456604	C	G
15	chr15_79504724	0	79504724	G	T
15	chr15_79522610	0	79522610	A	C
15	chr15_79524316	0	79524316	C	G
15	chr15_79580934	0	79580934	C	G
15	chr15_79585395	0	79585395	G	T
15	chr15_79598092	0	79598092	G	T
15	chr15_79611987	0	79611987	G	C
15	chr15_79635386	0	79635386	T	G
15	chr15_79643215	0	79643215	T	A
15	chr15_79650673	0	79650673	A	T
15	chr15_79662189	0	79662189	C	G
15	chr15_79663447	0	79663447	G	C
15	chr15_79668229	0	79668229	A	C
15	chr15_79679087	0	79679087	C	A
15	chr15_79688595	0	79688595	A	C
15	chr15_79711403	0	79711403	C	G
15	chr15_79727945	0	79727945	T	G
15	chr15_79738340	0	79738340	A	T
15	chr15_79745625	0	79745625	T	G
15	chr15_79749599	0	79749599	A	C
15	chr15_79790982	0	79790982	A	C
15	chr15_79848490	0	79848490	A	C
15	chr15_79858496	0	79858496	A	C
15	chr15_79869977	0	79869977	C	G
15	chr15_79870920	0	79870920	T	G
15	chr15_79873884	0	79873884	A	T
15	chr15_79884358	0	79884358	C	A
15	chr15_79890752	0	79890752	G	C
15	chr15_79890807	0	79890807	G	T
15	chr15_79907385	0	79907385	A	T
15	chr15_79953431	0	79953431	G	T
15	chr15_79975200	0	79975200	A	C
15	chr15_79991296	0	79991296	A	T
15	chr15_80004996	0	80004996	G	C
15	chr15_80029609	0	80029609	C	G
15	chr15_80065399	0	80065399	C	A
15	chr15_80069877	0	80069877	A	C
15	chr15_80076525	0	80076525	A	T
15	chr15_80096225	0	80096225	G	T
15	chr15_80096440	0	80096440	C	A
15	chr15_80171295	0	80171295	C	A
15	chr15_80172515	0	80172515	G	C
15	chr15_80174949	0	80174949	T	G
15	chr15_80179560	0	80179560	C	A
15	chr15_80181718	0	80181718	G	T
15	chr15_80184253	0	80184253	G	C
15	chr15_80233593	0	80233593	A	C
15	chr15_80237537	0	80237537	A	C
15	chr15_80245146	0	80245146	C	A
15	chr15_80290415	0	80290415	A	C
15	chr15_80298376	0	80298376	G	T
15	chr15_80301112	0	80301112	C	A
15	chr15_80340821	0	80340821	T	A
15	chr15_80361798	0	80361798	C	G
15	chr15_80371177	0	80371177	A	C
15	chr15_80387994	0	80387994	C	G
15	chr15_80421750	0	80421750	G	C
15	chr15_80427478	0	80427478	G	T
15	chr15_80448575	0	80448575	A	C
15	chr15_80457487	0	80457487	C	A
15	chr15_80460021	0	80460021	A	C
15	chr15_80465389	0	80465389	T	G
15	chr15_80476257	0	80476257	G	T
15	chr15_80498140	0	80498140	T	G
15	chr15_80514290	0	80514290	G	C
15	chr15_80536278	0	80536278	G	C
15	chr15_80553863	0	80553863	C	A
15	chr15_80564117	0	80564117	T	G
15	chr15_80566983	0	80566983	C	G
15	chr15_80573077	0	80573077	G	T
15	chr15_80575711	0	80575711	G	T
15	chr15_80585889	0	80585889	C	G
15	chr15_80591790	0	80591790	A	C
15	chr15_80602871	0	80602871	G	C
15	chr15_80652828	0	80652828	T	G
15	chr15_80653909	0	80653909	A	T
15	chr15_80659540	0	80659540	G	T
15	chr15_80674344	0	80674344	A	T
15	chr15_80684970	0	80684970	C	G
15	chr15_80696071	0	80696071	T	G
15	chr15_80753860	0	80753860	T	G
15	chr15_80765905	0	80765905	T	G
15	chr15_80785990	0	80785990	G	C
15	chr15_80807233	0	80807233	A	T
15	chr15_80811395	0	80811395	T	G
15	chr15_80833682	0	80833682	C	A
15	chr15_80833810	0	80833810	G	T
15	chr15_80842203	0	80842203	G	C
15	chr15_80860629	0	80860629	T	A
15	chr15_80871218	0	80871218	A	C
15	chr15_80879197	0	80879197	T	G
15	chr15_80889407	0	80889407	G	C
15	chr15_80891220	0	80891220	G	T
15	chr15_80905915	0	80905915	C	A
15	chr15_80914353	0	80914353	A	C
15	chr15_80917151	0	80917151	G	T
15	chr15_80943239	0	80943239	A	T
15	chr15_80946679	0	80946679	A	C
15	chr15_80947865	0	80947865	A	C
15	chr15_80957709	0	80957709	C	G
15	chr15_80969640	0	80969640	G	T
15	chr15_80970151	0	80970151	T	G
15	chr15_80982752	0	80982752	G	T
15	chr15_81023479	0	81023479	A	C
15	chr15_81024038	0	81024038	G	T
15	chr15_81030128	0	81030128	C	A
15	chr15_81032950	0	81032950	A	C
15	chr15_81054334	0	81054334	C	A
15	chr15_81056573	0	81056573	G	T
15	chr15_81070399	0	81070399	G	T
15	chr15_81079864	0	81079864	G	C
15	chr15_81084503	0	81084503	C	A
15	chr15_81085529	0	81085529	G	T
15	chr15_81105029	0	81105029	G	C
15	chr15_81117157	0	81117157	C	G
15	chr15_81120418	0	81120418	G	C
15	chr15_81144873	0	81144873	T	G
15	chr15_81153516	0	81153516	A	C
15	chr15_81157141	0	81157141	C	A
15	chr15_81165632	0	81165632	T	G
15	chr15_81170759	0	81170759	G	T
15	chr15_81206814	0	81206814	C	A
15	chr15_81210947	0	81210947	T	A
15	chr15_81228673	0	81228673	A	C
15	chr15_81235156	0	81235156	G	C
15	chr15_81237322	0	81237322	A	C
15	chr15_81242776	0	81242776	T	A
15	chr15_81260996	0	81260996	G	C
15	chr15_81282557	0	81282557	T	A
15	chr15_81287980	0	81287980	T	G
15	chr15_81292224	0	81292224	A	C
15	chr15_81314217	0	81314217	T	A
15	chr15_81316101	0	81316101	C	A
15	chr15_81328335	0	81328335	C	A
15	chr15_81335103	0	81335103	T	A
15	chr15_81335174	0	81335174	C	A
15	chr15_81373536	0	81373536	A	C
15	chr15_81380855	0	81380855	T	A
15	chr15_81385859	0	81385859	A	T
15	chr15_81386907	0	81386907	C	A
15	chr15_81455849	0	81455849	A	T
15	chr15_81459995	0	81459995	A	C
15	chr15_81460826	0	81460826	C	A
15	chr15_81463221	0	81463221	G	T
15	chr15_81471097	0	81471097	A	C
15	chr15_81471638	0	81471638	C	G
15	chr15_81513028	0	81513028	C	G
15	chr15_81515314	0	81515314	C	G
15	chr15_81519140	0	81519140	C	A
15	chr15_81522984	0	81522984	G	T
15	chr15_81523742	0	81523742	A	C
15	chr15_81538488	0	81538488	C	A
15	chr15_81540065	0	81540065	C	A
15	chr15_81542563	0	81542563	C	G
15	chr15_81549851	0	81549851	T	G
15	chr15_81551999	0	81551999	C	G
15	chr15_81586651	0	81586651	C	G
15	chr15_81605851	0	81605851	T	G
15	chr15_81613532	0	81613532	G	C
15	chr15_81617881	0	81617881	C	A
15	chr15_81627489	0	81627489	C	A
15	chr15_81643964	0	81643964	C	A
15	chr15_81648385	0	81648385	C	G
15	chr15_81648794	0	81648794	T	A
15	chr15_81682549	0	81682549	C	G
15	chr15_81695367	0	81695367	T	A
15	chr15_81720980	0	81720980	C	G
15	chr15_81723395	0	81723395	G	T
15	chr15_81723985	0	81723985	A	C
15	chr15_81730067	0	81730067	G	C
15	chr15_81750119	0	81750119	C	G
15	chr15_81750842	0	81750842	G	T
15	chr15_81759491	0	81759491	G	T
15	chr15_81769720	0	81769720	C	A
15	chr15_81779574	0	81779574	A	C
15	chr15_81788282	0	81788282	A	C
15	chr15_81799163	0	81799163	C	G
15	chr15_81802906	0	81802906	G	C
15	chr15_81836213	0	81836213	A	C
15	chr15_81861106	0	81861106	G	T
15	chr15_81886693	0	81886693	G	T
15	chr15_81910260	0	81910260	G	T
15	chr15_81937996	0	81937996	C	A
15	chr15_81939054	0	81939054	T	G
15	chr15_81954284	0	81954284	G	C
15	chr15_81956305	0	81956305	G	C
15	chr15_82002537	0	82002537	T	A
15	chr15_82004766	0	82004766	A	T
15	chr15_82020399	0	82020399	A	T
15	chr15_82055922	0	82055922	C	G
15	chr15_82069931	0	82069931	G	C
15	chr15_82097377	0	82097377	C	G
15	chr15_82106662	0	82106662	C	A
15	chr15_82159754	0	82159754	A	C
15	chr15_82174844	0	82174844	G	T
15	chr15_82186486	0	82186486	C	G
15	chr15_82193128	0	82193128	C	G
15	chr15_82202993	0	82202993	T	A
15	chr15_82243334	0	82243334	G	T
15	chr15_82312383	0	82312383	G	T
15	chr15_82363258	0	82363258	A	T
15	chr15_82372120	0	82372120	G	T
15	chr15_82387963	0	82387963	C	A
15	chr15_82391545	0	82391545	C	A
15	chr15_82445696	0	82445696	C	A
15	chr15_82454423	0	82454423	C	A
15	chr15_82454653	0	82454653	G	T
15	chr15_82456770	0	82456770	C	A
15	chr15_82478460	0	82478460	C	G
15	chr15_82486361	0	82486361	C	G
15	chr15_82506754	0	82506754	C	A
15	chr15_82510339	0	82510339	T	A
15	chr15_82513110	0	82513110	C	A
15	chr15_82517814	0	82517814	C	A
15	chr15_82531314	0	82531314	T	G
15	chr15_82532337	0	82532337	C	G
15	chr15_82533946	0	82533946	A	C
15	chr15_82550255	0	82550255	C	A
15	chr15_82550375	0	82550375	T	A
15	chr15_82556441	0	82556441	T	A
15	chr15_82558662	0	82558662	C	A
15	chr15_82560071	0	82560071	A	C
15	chr15_82564514	0	82564514	T	A
15	chr15_82568251	0	82568251	C	A
15	chr15_82573452	0	82573452	G	T
15	chr15_82588481	0	82588481	T	G
15	chr15_82592024	0	82592024	T	A
15	chr15_82593100	0	82593100	C	A
15	chr15_82595149	0	82595149	C	G
15	chr15_82627263	0	82627263	T	A
15	chr15_82652224	0	82652224	G	C
15	chr15_82665228	0	82665228	C	A
15	chr15_82680430	0	82680430	T	G
15	chr15_82683677	0	82683677	T	G
15	chr15_82685279	0	82685279	C	A
15	chr15_82692816	0	82692816	T	A
15	chr15_82707786	0	82707786	C	G
15	chr15_82726898	0	82726898	T	A
15	chr15_82737738	0	82737738	G	T
15	chr15_82763189	0	82763189	G	C
15	chr15_82763537	0	82763537	G	C
15	chr15_82780116	0	82780116	C	G
15	chr15_82786212	0	82786212	G	T
15	chr15_82789173	0	82789173	C	A
15	chr15_82812476	0	82812476	C	A
15	chr15_82822416	0	82822416	C	G
15	chr15_82843132	0	82843132	G	T
15	chr15_82856954	0	82856954	C	G
15	chr15_82857146	0	82857146	C	G
15	chr15_82858620	0	82858620	G	T
15	chr15_82866977	0	82866977	G	T
15	chr15_82892309	0	82892309	C	G
15	chr15_82904288	0	82904288	C	G
15	chr15_82910677	0	82910677	T	A
15	chr15_82949441	0	82949441	G	C
15	chr15_82955979	0	82955979	G	C
15	chr15_82960694	0	82960694	C	G
15	chr15_82962201	0	82962201	T	G
15	chr15_82990771	0	82990771	T	G
15	chr15_82991427	0	82991427	G	C
15	chr15_82999462	0	82999462	T	A
15	chr15_82999474	0	82999474	G	C
15	chr15_83022643	0	83022643	C	A
15	chr15_83024809	0	83024809	T	G
15	chr15_83053633	0	83053633	G	C
15	chr15_83076899	0	83076899	T	G
15	chr15_83099991	0	83099991	G	C
15	chr15_83115656	0	83115656	G	C
15	chr15_83136049	0	83136049	A	C
15	chr15_83163103	0	83163103	T	G
15	chr15_83183910	0	83183910	G	C
15	chr15_83196909	0	83196909	G	C
15	chr15_83197491	0	83197491	A	C
15	chr15_83198770	0	83198770	T	G
15	chr15_83200329	0	83200329	C	A
15	chr15_83202929	0	83202929	C	G
15	chr15_83209994	0	83209994	G	C
15	chr15_83210128	0	83210128	A	T
15	chr15_83224768	0	83224768	T	G
15	chr15_83226366	0	83226366	T	G
15	chr15_83239328	0	83239328	T	G
15	chr15_83242321	0	83242321	C	A
15	chr15_83256243	0	83256243	G	T
15	chr15_83296288	0	83296288	A	T
15	chr15_83308632	0	83308632	G	T
15	chr15_83318423	0	83318423	C	A
15	chr15_83328182	0	83328182	C	G
15	chr15_83354049	0	83354049	G	C
15	chr15_83404596	0	83404596	T	G
15	chr15_83425465	0	83425465	C	G
15	chr15_83454574	0	83454574	C	A
15	chr15_83481635	0	83481635	A	C
15	chr15_83489170	0	83489170	C	A
15	chr15_83490149	0	83490149	C	G
15	chr15_83502278	0	83502278	G	T
15	chr15_83507767	0	83507767	A	C
15	chr15_83549937	0	83549937	C	G
15	chr15_83558731	0	83558731	G	C
15	chr15_83601817	0	83601817	C	A
15	chr15_83615121	0	83615121	C	A
15	chr15_83621140	0	83621140	C	A
15	chr15_83626648	0	83626648	T	G
15	chr15_83649651	0	83649651	C	G
15	chr15_83651647	0	83651647	G	T
15	chr15_83652516	0	83652516	G	T
15	chr15_83653221	0	83653221	A	C
15	chr15_83654734	0	83654734	G	T
15	chr15_83655032	0	83655032	C	A
15	chr15_83655336	0	83655336	A	T
15	chr15_83658962	0	83658962	G	C
15	chr15_83666034	0	83666034	C	G
15	chr15_83677741	0	83677741	G	C
15	chr15_83681604	0	83681604	T	G
15	chr15_83692455	0	83692455	T	G
15	chr15_83705257	0	83705257	A	C
15	chr15_83747098	0	83747098	C	A
15	chr15_83760745	0	83760745	G	C
15	chr15_83765109	0	83765109	C	A
15	chr15_83776485	0	83776485	A	T
15	chr15_83796150	0	83796150	T	G
15	chr15_83796288	0	83796288	G	C
15	chr15_83819346	0	83819346	C	A
15	chr15_83820165	0	83820165	G	C
15	chr15_83823061	0	83823061	G	T
15	chr15_83825863	0	83825863	G	C
15	chr15_83834960	0	83834960	G	C
15	chr15_83840175	0	83840175	C	G
15	chr15_83884150	0	83884150	G	T
15	chr15_83889214	0	83889214	T	A
15	chr15_83903601	0	83903601	C	G
15	chr15_83907817	0	83907817	G	T
15	chr15_83915604	0	83915604	A	T
15	chr15_83919200	0	83919200	A	T
15	chr15_83925455	0	83925455	C	A
15	chr15_83937178	0	83937178	T	G
15	chr15_83948565	0	83948565	C	G
15	chr15_83974940	0	83974940	A	C
15	chr15_83982106	0	83982106	G	C
15	chr15_83983494	0	83983494	A	C
15	chr15_83989508	0	83989508	G	C
15	chr15_83997159	0	83997159	T	G
15	chr15_83997515	0	83997515	T	G
15	chr15_84008375	0	84008375	A	C
15	chr15_84017773	0	84017773	G	C
15	chr15_84032846	0	84032846	G	T
15	chr15_84035070	0	84035070	G	T
15	chr15_84039194	0	84039194	C	A
15	chr15_84078045	0	84078045	C	A
15	chr15_84081524	0	84081524	C	A
15	chr15_84083109	0	84083109	A	C
15	chr15_84124754	0	84124754	A	C
15	chr15_84125825	0	84125825	T	A
15	chr15_84128253	0	84128253	G	C
15	chr15_84156589	0	84156589	G	T
15	chr15_84165235	0	84165235	T	G
15	chr15_84172807	0	84172807	C	G
15	chr15_84209897	0	84209897	C	A
15	chr15_84218510	0	84218510	A	C
15	chr15_84252278	0	84252278	C	A
15	chr15_84260640	0	84260640	C	G
15	chr15_84287524	0	84287524	G	T
15	chr15_84311623	0	84311623	G	C
15	chr15_84311774	0	84311774	C	G
15	chr15_84333645	0	84333645	A	T
15	chr15_84345310	0	84345310	G	C
15	chr15_84351496	0	84351496	G	T
15	chr15_84352454	0	84352454	G	T
15	chr15_84360796	0	84360796	G	C
15	chr15_84367998	0	84367998	G	T
15	chr15_84402079	0	84402079	T	A
15	chr15_84409982	0	84409982	T	G
15	chr15_84430328	0	84430328	A	C
15	chr15_84434543	0	84434543	C	A
15	chr15_84448646	0	84448646	G	C
15	chr15_84454727	0	84454727	C	A
15	chr15_84483749	0	84483749	C	A
15	chr15_84489009	0	84489009	T	A
15	chr15_84511994	0	84511994	C	G
15	chr15_84514749	0	84514749	C	G
15	chr15_84537159	0	84537159	C	G
15	chr15_84550120	0	84550120	C	A
15	chr15_84561751	0	84561751	G	T
15	chr15_84611191	0	84611191	C	G
15	chr15_84614472	0	84614472	G	T
15	chr15_84618153	0	84618153	T	G
15	chr15_84649286	0	84649286	A	C
15	chr15_84653887	0	84653887	G	C
15	chr15_84660369	0	84660369	G	C
15	chr15_84661192	0	84661192	G	T
15	chr15_84674249	0	84674249	G	C
15	chr15_84697310	0	84697310	C	G
15	chr15_84698364	0	84698364	T	G
15	chr15_84704005	0	84704005	G	C
15	chr15_84716322	0	84716322	G	T
15	chr15_84734650	0	84734650	G	T
15	chr15_84740667	0	84740667	C	G
15	chr15_84742118	0	84742118	C	G
15	chr15_84750591	0	84750591	T	A
15	chr15_84754225	0	84754225	C	G
15	chr15_84761692	0	84761692	G	C
15	chr15_84775351	0	84775351	A	T
15	chr15_84796696	0	84796696	A	C
15	chr15_84807261	0	84807261	G	C
15	chr15_84830804	0	84830804	T	G
15	chr15_84832799	0	84832799	C	A
15	chr15_84835758	0	84835758	C	A
15	chr15_84841398	0	84841398	T	G
15	chr15_84878612	0	84878612	G	C
15	chr15_84909819	0	84909819	G	T
15	chr15_84925526	0	84925526	G	C
15	chr15_84951511	0	84951511	A	C
15	chr15_84951988	0	84951988	A	C
15	chr15_84957230	0	84957230	T	G
15	chr15_84980532	0	84980532	A	C
15	chr15_85012946	0	85012946	G	T
15	chr15_85050208	0	85050208	A	C
15	chr15_85053701	0	85053701	T	A
15	chr15_85078006	0	85078006	G	C
15	chr15_85078332	0	85078332	T	G
15	chr15_85087830	0	85087830	C	A
15	chr15_85087851	0	85087851	G	C
15	chr15_85125938	0	85125938	T	G
15	chr15_85127347	0	85127347	G	C
15	chr15_85135864	0	85135864	G	C
15	chr15_85145703	0	85145703	T	G
15	chr15_85146837	0	85146837	G	T
15	chr15_85162176	0	85162176	C	G
15	chr15_85171632	0	85171632	T	A
15	chr15_85208293	0	85208293	T	A
15	chr15_85221465	0	85221465	G	C
15	chr15_85260477	0	85260477	C	A
15	chr15_85271019	0	85271019	T	G
15	chr15_85276447	0	85276447	G	T
15	chr15_85277134	0	85277134	G	C
15	chr15_85290897	0	85290897	C	A
15	chr15_85298422	0	85298422	G	T
15	chr15_85315481	0	85315481	A	C
15	chr15_85318617	0	85318617	T	G
15	chr15_85336338	0	85336338	T	G
15	chr15_85341418	0	85341418	T	G
15	chr15_85352547	0	85352547	T	G
15	chr15_85354309	0	85354309	T	A
15	chr15_85355613	0	85355613	T	A
15	chr15_85358316	0	85358316	G	C
15	chr15_85365821	0	85365821	G	T
15	chr15_85401360	0	85401360	G	T
15	chr15_85407073	0	85407073	T	G
15	chr15_85416420	0	85416420	G	C
15	chr15_85428294	0	85428294	T	A
15	chr15_85436586	0	85436586	A	C
15	chr15_85447892	0	85447892	A	C
15	chr15_85451607	0	85451607	G	T
15	chr15_85468838	0	85468838	C	A
15	chr15_85470047	0	85470047	T	G
15	chr15_85471798	0	85471798	C	A
15	chr15_85493370	0	85493370	C	A
15	chr15_85498694	0	85498694	T	G
15	chr15_85508695	0	85508695	A	C
15	chr15_85513323	0	85513323	C	G
15	chr15_85525149	0	85525149	G	C
15	chr15_85532423	0	85532423	A	C
15	chr15_85540289	0	85540289	A	T
15	chr15_85548943	0	85548943	A	C
15	chr15_85556974	0	85556974	G	C
15	chr15_85567577	0	85567577	G	T
15	chr15_85576124	0	85576124	T	G
15	chr15_85588724	0	85588724	C	A
15	chr15_85607214	0	85607214	A	T
15	chr15_85619321	0	85619321	G	C
15	chr15_85622271	0	85622271	G	T
15	chr15_85626176	0	85626176	C	G
15	chr15_85629355	0	85629355	G	T
15	chr15_85632847	0	85632847	A	C
15	chr15_85642388	0	85642388	A	C
15	chr15_85644933	0	85644933	G	T
15	chr15_85656827	0	85656827	G	C
15	chr15_85660111	0	85660111	C	A
15	chr15_85689036	0	85689036	A	C
15	chr15_85698931	0	85698931	T	G
15	chr15_85714753	0	85714753	T	G
15	chr15_85735932	0	85735932	G	C
15	chr15_85757180	0	85757180	C	A
15	chr15_85765463	0	85765463	A	C
15	chr15_85768476	0	85768476	C	A
15	chr15_85778741	0	85778741	G	C
15	chr15_85788703	0	85788703	A	T
15	chr15_85790051	0	85790051	C	A
15	chr15_85808874	0	85808874	A	T
15	chr15_85825709	0	85825709	T	G
15	chr15_85843036	0	85843036	A	T
15	chr15_85843318	0	85843318	G	T
15	chr15_85872164	0	85872164	G	T
15	chr15_85873209	0	85873209	G	C
15	chr15_85877656	0	85877656	G	T
15	chr15_85912851	0	85912851	C	G
15	chr15_85927706	0	85927706	A	C
15	chr15_85930391	0	85930391	T	A
15	chr15_85947058	0	85947058	C	G
15	chr15_85950560	0	85950560	C	G
15	chr15_85951559	0	85951559	A	C
15	chr15_85964087	0	85964087	C	G
15	chr15_85967154	0	85967154	C	G
15	chr15_86000212	0	86000212	G	T
15	chr15_86000943	0	86000943	G	C
15	chr15_86012383	0	86012383	G	C
15	chr15_86018262	0	86018262	C	A
15	chr15_86021122	0	86021122	T	G
15	chr15_86035248	0	86035248	A	C
15	chr15_86070076	0	86070076	C	A
15	chr15_86081756	0	86081756	A	C
15	chr15_86105848	0	86105848	C	A
15	chr15_86129782	0	86129782	T	G
15	chr15_86130427	0	86130427	G	C
15	chr15_86135698	0	86135698	A	T
15	chr15_86137798	0	86137798	C	G
15	chr15_86165234	0	86165234	A	C
15	chr15_86177960	0	86177960	T	G
15	chr15_86181232	0	86181232	G	C
15	chr15_86198866	0	86198866	A	C
15	chr15_86206714	0	86206714	A	C
15	chr15_86223558	0	86223558	A	T
15	chr15_86307997	0	86307997	A	C
15	chr15_86317088	0	86317088	T	G
15	chr15_86330593	0	86330593	G	T
15	chr15_86350282	0	86350282	C	A
15	chr15_86352223	0	86352223	T	G
15	chr15_86377158	0	86377158	A	T
15	chr15_86386311	0	86386311	C	A
15	chr15_86395394	0	86395394	A	T
15	chr15_86421826	0	86421826	T	A
15	chr15_86428932	0	86428932	A	T
15	chr15_86432136	0	86432136	C	G
15	chr15_86444665	0	86444665	C	A
15	chr15_86453441	0	86453441	T	A
15	chr15_86466051	0	86466051	G	T
15	chr15_86476337	0	86476337	C	G
15	chr15_86482805	0	86482805	G	C
15	chr15_86487004	0	86487004	G	C
15	chr15_86503837	0	86503837	C	G
15	chr15_86538034	0	86538034	C	G
15	chr15_86544474	0	86544474	G	T
15	chr15_86549460	0	86549460	C	G
15	chr15_86567961	0	86567961	T	A
15	chr15_86576427	0	86576427	C	G
15	chr15_86580391	0	86580391	C	A
15	chr15_86594393	0	86594393	A	C
15	chr15_86608525	0	86608525	C	A
15	chr15_86615806	0	86615806	A	C
15	chr15_86628917	0	86628917	C	G
15	chr15_86640027	0	86640027	C	A
15	chr15_86652248	0	86652248	C	A
15	chr15_86655976	0	86655976	C	G
15	chr15_86659273	0	86659273	G	T
15	chr15_86679299	0	86679299	G	T
15	chr15_86685143	0	86685143	T	G
15	chr15_86686292	0	86686292	G	C
15	chr15_86687061	0	86687061	G	C
15	chr15_86687691	0	86687691	A	T
15	chr15_86699973	0	86699973	C	A
15	chr15_86711634	0	86711634	T	A
15	chr15_86718512	0	86718512	A	C
15	chr15_86725271	0	86725271	C	A
15	chr15_86736334	0	86736334	G	C
15	chr15_86749474	0	86749474	G	C
15	chr15_86751133	0	86751133	T	G
15	chr15_86763276	0	86763276	T	G
15	chr15_86803743	0	86803743	C	G
15	chr15_86823641	0	86823641	G	T
15	chr15_86832169	0	86832169	C	G
15	chr15_86854822	0	86854822	C	G
15	chr15_86884944	0	86884944	T	A
15	chr15_86900726	0	86900726	A	C
15	chr15_86908677	0	86908677	G	T
15	chr15_86929821	0	86929821	C	A
15	chr15_86937613	0	86937613	C	A
15	chr15_86962925	0	86962925	A	C
15	chr15_86977906	0	86977906	G	C
15	chr15_86986351	0	86986351	G	C
15	chr15_86986837	0	86986837	C	G
15	chr15_86987767	0	86987767	C	G
15	chr15_87035068	0	87035068	G	T
15	chr15_87067365	0	87067365	G	C
15	chr15_87072787	0	87072787	A	C
15	chr15_87074198	0	87074198	C	G
15	chr15_87086168	0	87086168	G	C
15	chr15_87097572	0	87097572	G	T
15	chr15_87115215	0	87115215	C	G
15	chr15_87125081	0	87125081	G	C
15	chr15_87173597	0	87173597	T	A
15	chr15_87180728	0	87180728	T	A
15	chr15_87197744	0	87197744	A	T
15	chr15_87200866	0	87200866	G	T
15	chr15_87206274	0	87206274	T	A
15	chr15_87209451	0	87209451	T	G
15	chr15_87228231	0	87228231	G	T
15	chr15_87234420	0	87234420	C	G
15	chr15_87238034	0	87238034	G	T
15	chr15_87241088	0	87241088	C	G
15	chr15_87254407	0	87254407	C	G
15	chr15_87278564	0	87278564	C	G
15	chr15_87284176	0	87284176	A	T
15	chr15_87288475	0	87288475	G	C
15	chr15_87292609	0	87292609	C	G
15	chr15_87326852	0	87326852	G	C
15	chr15_87329820	0	87329820	T	G
15	chr15_87348023	0	87348023	A	C
15	chr15_87353427	0	87353427	A	T
15	chr15_87413865	0	87413865	C	G
15	chr15_87469522	0	87469522	A	T
15	chr15_87475840	0	87475840	G	T
15	chr15_87493939	0	87493939	A	T
15	chr15_87499109	0	87499109	C	G
15	chr15_87507976	0	87507976	C	A
15	chr15_87508493	0	87508493	A	C
15	chr15_87518016	0	87518016	A	T
15	chr15_87532230	0	87532230	C	G
15	chr15_87536247	0	87536247	A	T
15	chr15_87541921	0	87541921	A	C
15	chr15_87546782	0	87546782	C	G
15	chr15_87554754	0	87554754	A	C
15	chr15_87554922	0	87554922	C	A
15	chr15_87564458	0	87564458	G	C
15	chr15_87598941	0	87598941	G	T
15	chr15_87599813	0	87599813	G	T
15	chr15_87602488	0	87602488	G	C
15	chr15_87607290	0	87607290	G	C
15	chr15_87631509	0	87631509	T	G
15	chr15_87665991	0	87665991	A	C
15	chr15_87678283	0	87678283	T	G
15	chr15_87685646	0	87685646	A	T
15	chr15_87739302	0	87739302	G	C
15	chr15_87745731	0	87745731	C	G
15	chr15_87764743	0	87764743	A	C
15	chr15_87774671	0	87774671	C	G
15	chr15_87781872	0	87781872	C	A
15	chr15_87794766	0	87794766	C	A
15	chr15_87803750	0	87803750	T	A
15	chr15_87805669	0	87805669	G	C
15	chr15_87830524	0	87830524	G	C
15	chr15_87857647	0	87857647	G	C
15	chr15_87857885	0	87857885	C	G
15	chr15_87930742	0	87930742	C	G
15	chr15_87938050	0	87938050	A	C
15	chr15_87945344	0	87945344	C	G
15	chr15_87964334	0	87964334	A	T
15	chr15_87966252	0	87966252	G	C
15	chr15_88013804	0	88013804	A	T
15	chr15_88064331	0	88064331	T	A
15	chr15_88066597	0	88066597	G	T
15	chr15_88104582	0	88104582	G	T
15	chr15_88119606	0	88119606	A	T
15	chr15_88138520	0	88138520	G	C
15	chr15_88175752	0	88175752	C	A
15	chr15_88207352	0	88207352	G	C
15	chr15_88239220	0	88239220	A	T
15	chr15_88242844	0	88242844	T	A
15	chr15_88286447	0	88286447	G	C
15	chr15_88303946	0	88303946	T	G
15	chr15_88308582	0	88308582	T	G
15	chr15_88333719	0	88333719	C	A
15	chr15_88337082	0	88337082	G	T
15	chr15_88348445	0	88348445	C	A
15	chr15_88359377	0	88359377	C	G
15	chr15_88372954	0	88372954	C	G
15	chr15_88379608	0	88379608	C	G
15	chr15_88415889	0	88415889	A	C
15	chr15_88416430	0	88416430	G	C
15	chr15_88422363	0	88422363	G	C
15	chr15_88433585	0	88433585	T	A
15	chr15_88435577	0	88435577	G	T
15	chr15_88436720	0	88436720	G	T
15	chr15_88438838	0	88438838	A	T
15	chr15_88443497	0	88443497	G	C
15	chr15_88466628	0	88466628	G	T
15	chr15_88501922	0	88501922	G	C
15	chr15_88514771	0	88514771	A	T
15	chr15_88534958	0	88534958	G	T
15	chr15_88539794	0	88539794	A	C
15	chr15_88541874	0	88541874	A	T
15	chr15_88553206	0	88553206	G	C
15	chr15_88605809	0	88605809	A	T
15	chr15_88606242	0	88606242	G	C
15	chr15_88614637	0	88614637	A	C
15	chr15_88635267	0	88635267	A	C
15	chr15_88637926	0	88637926	T	A
15	chr15_88641247	0	88641247	G	T
15	chr15_88648057	0	88648057	G	C
15	chr15_88650380	0	88650380	G	C
15	chr15_88660679	0	88660679	C	G
15	chr15_88695161	0	88695161	G	C
15	chr15_88708125	0	88708125	T	G
15	chr15_88741845	0	88741845	G	T
15	chr15_88742732	0	88742732	C	G
15	chr15_88755468	0	88755468	A	C
15	chr15_88756018	0	88756018	C	A
15	chr15_88758214	0	88758214	G	C
15	chr15_88763468	0	88763468	A	T
15	chr15_88766583	0	88766583	C	G
15	chr15_88779984	0	88779984	G	C
15	chr15_88802079	0	88802079	C	A
15	chr15_88816260	0	88816260	G	C
15	chr15_88826604	0	88826604	A	C
15	chr15_88847596	0	88847596	C	A
15	chr15_88850865	0	88850865	G	C
15	chr15_88859605	0	88859605	G	C
15	chr15_88863123	0	88863123	T	G
15	chr15_88867870	0	88867870	G	T
15	chr15_88871377	0	88871377	G	C
15	chr15_88874663	0	88874663	T	G
15	chr15_88875260	0	88875260	G	T
15	chr15_88875872	0	88875872	C	A
15	chr15_88895156	0	88895156	C	A
15	chr15_88906385	0	88906385	C	G
15	chr15_88906671	0	88906671	C	A
15	chr15_88916894	0	88916894	A	C
15	chr15_88929389	0	88929389	A	C
15	chr15_88935322	0	88935322	T	A
15	chr15_88990871	0	88990871	G	C
15	chr15_89000497	0	89000497	T	G
15	chr15_89007850	0	89007850	G	C
15	chr15_89014591	0	89014591	T	A
15	chr15_89050533	0	89050533	C	A
15	chr15_89053821	0	89053821	T	G
15	chr15_89067469	0	89067469	G	C
15	chr15_89076413	0	89076413	A	T
15	chr15_89079779	0	89079779	T	A
15	chr15_89106833	0	89106833	T	G
15	chr15_89127935	0	89127935	C	G
15	chr15_89131467	0	89131467	C	G
15	chr15_89131758	0	89131758	C	A
15	chr15_89143658	0	89143658	T	G
15	chr15_89183929	0	89183929	G	T
15	chr15_89194262	0	89194262	A	T
15	chr15_89211639	0	89211639	T	G
15	chr15_89215429	0	89215429	T	G
15	chr15_89244122	0	89244122	G	T
15	chr15_89256885	0	89256885	G	T
15	chr15_89259777	0	89259777	T	G
15	chr15_89272580	0	89272580	T	G
15	chr15_89297431	0	89297431	C	G
15	chr15_89297997	0	89297997	C	A
15	chr15_89303249	0	89303249	G	C
15	chr15_89367968	0	89367968	G	C
15	chr15_89369755	0	89369755	G	C
15	chr15_89379869	0	89379869	A	C
15	chr15_89396303	0	89396303	T	G
15	chr15_89397592	0	89397592	G	C
15	chr15_89407217	0	89407217	C	A
15	chr15_89431269	0	89431269	C	G
15	chr15_89431632	0	89431632	G	C
15	chr15_89447974	0	89447974	T	G
15	chr15_89492448	0	89492448	T	G
15	chr15_89514068	0	89514068	C	A
15	chr15_89520996	0	89520996	G	C
15	chr15_89528191	0	89528191	C	G
15	chr15_89552456	0	89552456	C	G
15	chr15_89588472	0	89588472	G	C
15	chr15_89651693	0	89651693	C	A
15	chr15_89651847	0	89651847	C	G
15	chr15_89652825	0	89652825	T	A
15	chr15_89668964	0	89668964	G	T
15	chr15_89682702	0	89682702	G	T
15	chr15_89703404	0	89703404	C	G
15	chr15_89716730	0	89716730	C	A
15	chr15_89722310	0	89722310	C	A
15	chr15_89724569	0	89724569	T	G
15	chr15_89748944	0	89748944	C	A
15	chr15_89761052	0	89761052	G	C
15	chr15_89761250	0	89761250	A	C
15	chr15_89783675	0	89783675	G	T
15	chr15_89798338	0	89798338	A	C
15	chr15_89805645	0	89805645	T	A
15	chr15_89806192	0	89806192	T	G
15	chr15_89811192	0	89811192	A	C
15	chr15_89815515	0	89815515	A	C
15	chr15_89838631	0	89838631	T	G
15	chr15_89855014	0	89855014	C	G
15	chr15_89868981	0	89868981	A	C
15	chr15_89900280	0	89900280	G	T
15	chr15_89913878	0	89913878	C	A
15	chr15_89922011	0	89922011	T	G
15	chr15_89933052	0	89933052	A	T
15	chr15_89962407	0	89962407	T	A
15	chr15_89970109	0	89970109	C	G
15	chr15_89970639	0	89970639	C	A
15	chr15_89981660	0	89981660	G	C
15	chr15_90003541	0	90003541	C	A
15	chr15_90029988	0	90029988	C	G
15	chr15_90054070	0	90054070	T	G
15	chr15_90076744	0	90076744	T	G
15	chr15_90103978	0	90103978	C	A
15	chr15_90126854	0	90126854	G	C
15	chr15_90127841	0	90127841	A	C
15	chr15_90171205	0	90171205	A	C
15	chr15_90182297	0	90182297	G	C
15	chr15_90213459	0	90213459	T	A
15	chr15_90225261	0	90225261	C	A
15	chr15_90268834	0	90268834	T	A
15	chr15_90320053	0	90320053	G	T
15	chr15_90331295	0	90331295	C	A
15	chr15_90349804	0	90349804	C	G
15	chr15_90356204	0	90356204	T	G
15	chr15_90369341	0	90369341	T	G
15	chr15_90384081	0	90384081	C	A
15	chr15_90395019	0	90395019	C	A
15	chr15_90406724	0	90406724	A	C
15	chr15_90423725	0	90423725	C	G
15	chr15_90454048	0	90454048	G	C
15	chr15_90460251	0	90460251	A	T
15	chr15_90479382	0	90479382	C	G
15	chr15_90501722	0	90501722	C	G
15	chr15_90516279	0	90516279	G	C
15	chr15_90530207	0	90530207	G	T
15	chr15_90571483	0	90571483	A	C
15	chr15_90593382	0	90593382	T	G
15	chr15_90612749	0	90612749	G	T
15	chr15_90619889	0	90619889	C	A
15	chr15_90622431	0	90622431	A	C
15	chr15_90622780	0	90622780	G	T
15	chr15_90629855	0	90629855	T	A
15	chr15_90637194	0	90637194	A	C
15	chr15_90662310	0	90662310	T	G
15	chr15_90665717	0	90665717	C	G
15	chr15_90721736	0	90721736	T	A
15	chr15_90735511	0	90735511	G	T
15	chr15_90739990	0	90739990	A	C
15	chr15_90804127	0	90804127	A	C
15	chr15_90829743	0	90829743	C	A
15	chr15_90833195	0	90833195	T	A
15	chr15_90875394	0	90875394	C	A
15	chr15_90888697	0	90888697	G	C
15	chr15_90893526	0	90893526	C	A
15	chr15_90896695	0	90896695	A	T
15	chr15_90897420	0	90897420	A	T
15	chr15_90903755	0	90903755	T	G
15	chr15_90911812	0	90911812	C	A
15	chr15_90919174	0	90919174	C	A
15	chr15_90921141	0	90921141	G	C
15	chr15_90930834	0	90930834	A	T
15	chr15_90956325	0	90956325	A	T
15	chr15_90957420	0	90957420	C	A
15	chr15_90972719	0	90972719	G	C
15	chr15_90986260	0	90986260	G	T
15	chr15_91003822	0	91003822	A	C
15	chr15_91003847	0	91003847	A	C
15	chr15_91009922	0	91009922	T	G
15	chr15_91043597	0	91043597	C	G
15	chr15_91067791	0	91067791	C	G
15	chr15_91095649	0	91095649	G	C
15	chr15_91097930	0	91097930	A	T
15	chr15_91108741	0	91108741	T	G
15	chr15_91117420	0	91117420	G	C
15	chr15_91130268	0	91130268	G	C
15	chr15_91132925	0	91132925	G	C
15	chr15_91144046	0	91144046	C	G
15	chr15_91197914	0	91197914	C	G
15	chr15_91224117	0	91224117	A	C
15	chr15_91253236	0	91253236	A	T
15	chr15_91268074	0	91268074	A	C
15	chr15_91302680	0	91302680	A	C
15	chr15_91309525	0	91309525	A	T
15	chr15_91338752	0	91338752	C	G
15	chr15_91346169	0	91346169	G	C
15	chr15_91348579	0	91348579	T	A
15	chr15_91352219	0	91352219	C	G
15	chr15_91365399	0	91365399	G	T
15	chr15_91401782	0	91401782	G	T
15	chr15_91434465	0	91434465	T	G
15	chr15_91442610	0	91442610	G	T
15	chr15_91444534	0	91444534	A	T
15	chr15_91449281	0	91449281	T	G
15	chr15_91465528	0	91465528	C	A
15	chr15_91476357	0	91476357	A	T
15	chr15_91505793	0	91505793	G	C
15	chr15_91505840	0	91505840	A	C
15	chr15_91539679	0	91539679	A	C
15	chr15_91545812	0	91545812	G	T
16	chr16_20322	0	20322	G	C
16	chr16_33581	0	33581	C	A
16	chr16_59898	0	59898	T	G
16	chr16_87655	0	87655	A	C
16	chr16_95744	0	95744	A	T
16	chr16_125847	0	125847	C	A
16	chr16_159326	0	159326	A	C
16	chr16_161314	0	161314	C	A
16	chr16_164140	0	164140	T	G
16	chr16_177415	0	177415	C	G
16	chr16_184790	0	184790	G	T
16	chr16_220903	0	220903	G	C
16	chr16_241365	0	241365	T	G
16	chr16_244719	0	244719	G	C
16	chr16_265353	0	265353	C	G
16	chr16_274619	0	274619	G	C
16	chr16_285762	0	285762	C	G
16	chr16_290326	0	290326	C	G
16	chr16_306600	0	306600	C	A
16	chr16_324491	0	324491	G	C
16	chr16_421191	0	421191	G	C
16	chr16_454784	0	454784	A	T
16	chr16_505649	0	505649	G	T
16	chr16_572271	0	572271	C	A
16	chr16_596794	0	596794	C	A
16	chr16_611291	0	611291	G	T
16	chr16_616570	0	616570	T	G
16	chr16_640878	0	640878	T	A
16	chr16_653594	0	653594	A	T
16	chr16_694957	0	694957	C	G
16	chr16_703432	0	703432	G	T
16	chr16_739076	0	739076	G	T
16	chr16_741117	0	741117	T	A
16	chr16_746522	0	746522	C	A
16	chr16_783011	0	783011	T	G
16	chr16_784281	0	784281	A	C
16	chr16_802005	0	802005	G	C
16	chr16_841568	0	841568	T	A
16	chr16_844440	0	844440	C	G
16	chr16_844588	0	844588	C	G
16	chr16_864022	0	864022	C	G
16	chr16_868943	0	868943	T	G
16	chr16_878841	0	878841	C	G
16	chr16_902853	0	902853	A	C
16	chr16_932513	0	932513	A	C
16	chr16_946323	0	946323	A	C
16	chr16_948617	0	948617	T	G
16	chr16_954361	0	954361	G	C
16	chr16_1035750	0	1035750	C	A
16	chr16_1073877	0	1073877	C	G
16	chr16_1092024	0	1092024	G	C
16	chr16_1093831	0	1093831	C	G
16	chr16_1095090	0	1095090	A	C
16	chr16_1114704	0	1114704	A	T
16	chr16_1170651	0	1170651	C	A
16	chr16_1182727	0	1182727	A	C
16	chr16_1210383	0	1210383	C	G
16	chr16_1233488	0	1233488	C	G
16	chr16_1252663	0	1252663	T	G
16	chr16_1253359	0	1253359	G	C
16	chr16_1262617	0	1262617	A	C
16	chr16_1263801	0	1263801	A	T
16	chr16_1275471	0	1275471	T	G
16	chr16_1277662	0	1277662	G	T
16	chr16_1279733	0	1279733	T	G
16	chr16_1282088	0	1282088	A	T
16	chr16_1304351	0	1304351	A	C
16	chr16_1307285	0	1307285	A	C
16	chr16_1324596	0	1324596	C	G
16	chr16_1343929	0	1343929	G	C
16	chr16_1353412	0	1353412	C	G
16	chr16_1353972	0	1353972	T	G
16	chr16_1362380	0	1362380	G	T
16	chr16_1383145	0	1383145	G	C
16	chr16_1406086	0	1406086	C	G
16	chr16_1406793	0	1406793	A	T
16	chr16_1411672	0	1411672	T	A
16	chr16_1424878	0	1424878	T	G
16	chr16_1469952	0	1469952	C	A
16	chr16_1481582	0	1481582	T	G
16	chr16_1545491	0	1545491	C	G
16	chr16_1566156	0	1566156	C	A
16	chr16_1567205	0	1567205	A	C
16	chr16_1584209	0	1584209	G	C
16	chr16_1638912	0	1638912	A	C
16	chr16_1650115	0	1650115	A	C
16	chr16_1665263	0	1665263	C	G
16	chr16_1682897	0	1682897	A	C
16	chr16_1683503	0	1683503	G	T
16	chr16_1697895	0	1697895	A	C
16	chr16_1700836	0	1700836	C	G
16	chr16_1733826	0	1733826	G	T
16	chr16_1738289	0	1738289	A	T
16	chr16_1743370	0	1743370	C	A
16	chr16_1749896	0	1749896	C	G
16	chr16_1772374	0	1772374	T	G
16	chr16_1802263	0	1802263	C	G
16	chr16_1829982	0	1829982	G	C
16	chr16_1839442	0	1839442	A	C
16	chr16_1860024	0	1860024	C	A
16	chr16_1860058	0	1860058	G	T
16	chr16_1862425	0	1862425	A	C
16	chr16_1874422	0	1874422	C	G
16	chr16_1878767	0	1878767	C	A
16	chr16_1892456	0	1892456	A	C
16	chr16_1893528	0	1893528	A	C
16	chr16_1895686	0	1895686	T	G
16	chr16_1898600	0	1898600	C	A
16	chr16_1903356	0	1903356	G	T
16	chr16_1906952	0	1906952	A	T
16	chr16_1913605	0	1913605	G	C
16	chr16_1937675	0	1937675	G	C
16	chr16_1938086	0	1938086	T	A
16	chr16_1957629	0	1957629	A	C
16	chr16_1961682	0	1961682	G	T
16	chr16_1980645	0	1980645	T	G
16	chr16_1991305	0	1991305	G	T
16	chr16_1997837	0	1997837	G	C
16	chr16_2000287	0	2000287	T	A
16	chr16_2001977	0	2001977	G	C
16	chr16_2011913	0	2011913	T	G
16	chr16_2020753	0	2020753	C	A
16	chr16_2022662	0	2022662	A	C
16	chr16_2028493	0	2028493	G	C
16	chr16_2045614	0	2045614	G	C
16	chr16_2045884	0	2045884	A	C
16	chr16_2145115	0	2145115	G	T
16	chr16_2170734	0	2170734	G	C
16	chr16_2180683	0	2180683	C	A
16	chr16_2182053	0	2182053	A	T
16	chr16_2192571	0	2192571	G	C
16	chr16_2199553	0	2199553	C	G
16	chr16_2233220	0	2233220	G	T
16	chr16_2236984	0	2236984	T	A
16	chr16_2263010	0	2263010	G	T
16	chr16_2277875	0	2277875	A	T
16	chr16_2286141	0	2286141	G	C
16	chr16_2297984	0	2297984	C	G
16	chr16_2307569	0	2307569	T	G
16	chr16_2310397	0	2310397	A	C
16	chr16_2321734	0	2321734	C	A
16	chr16_2322467	0	2322467	G	T
16	chr16_2336878	0	2336878	T	G
16	chr16_2348384	0	2348384	A	C
16	chr16_2351434	0	2351434	C	G
16	chr16_2367613	0	2367613	G	C
16	chr16_2381483	0	2381483	C	A
16	chr16_2382092	0	2382092	G	C
16	chr16_2413929	0	2413929	G	T
16	chr16_2422254	0	2422254	A	C
16	chr16_2426077	0	2426077	T	G
16	chr16_2432740	0	2432740	A	T
16	chr16_2440511	0	2440511	A	C
16	chr16_2449085	0	2449085	G	C
16	chr16_2483758	0	2483758	G	T
16	chr16_2490817	0	2490817	A	T
16	chr16_2495073	0	2495073	T	G
16	chr16_2505711	0	2505711	G	C
16	chr16_2528301	0	2528301	T	G
16	chr16_2533040	0	2533040	G	C
16	chr16_2535386	0	2535386	C	G
16	chr16_2551845	0	2551845	T	A
16	chr16_2555018	0	2555018	C	G
16	chr16_2566466	0	2566466	G	C
16	chr16_2569215	0	2569215	A	C
16	chr16_2591307	0	2591307	A	C
16	chr16_2603616	0	2603616	G	T
16	chr16_2624471	0	2624471	G	T
16	chr16_2637565	0	2637565	A	T
16	chr16_2650632	0	2650632	T	G
16	chr16_2665914	0	2665914	G	T
16	chr16_2666357	0	2666357	T	G
16	chr16_2708482	0	2708482	A	T
16	chr16_2729007	0	2729007	C	A
16	chr16_2742950	0	2742950	A	C
16	chr16_2768446	0	2768446	G	T
16	chr16_2771752	0	2771752	C	G
16	chr16_2779531	0	2779531	C	G
16	chr16_2790807	0	2790807	C	G
16	chr16_2956185	0	2956185	A	C
16	chr16_2973299	0	2973299	C	A
16	chr16_2977598	0	2977598	C	G
16	chr16_2997167	0	2997167	C	G
16	chr16_3015370	0	3015370	G	C
16	chr16_3046588	0	3046588	G	T
16	chr16_3051839	0	3051839	C	G
16	chr16_3066120	0	3066120	G	C
16	chr16_3083016	0	3083016	G	C
16	chr16_3109910	0	3109910	G	T
16	chr16_3115125	0	3115125	G	C
16	chr16_3122387	0	3122387	G	T
16	chr16_3143477	0	3143477	G	C
16	chr16_3148214	0	3148214	G	C
16	chr16_3148281	0	3148281	C	A
16	chr16_3148386	0	3148386	T	A
16	chr16_3152860	0	3152860	G	C
16	chr16_3167011	0	3167011	G	C
16	chr16_3192673	0	3192673	C	A
16	chr16_3201537	0	3201537	A	T
16	chr16_3203410	0	3203410	G	C
16	chr16_3234749	0	3234749	G	T
16	chr16_3238607	0	3238607	A	C
16	chr16_3241832	0	3241832	G	T
16	chr16_3252711	0	3252711	T	G
16	chr16_3265596	0	3265596	C	G
16	chr16_3294963	0	3294963	C	G
16	chr16_3300906	0	3300906	C	A
16	chr16_3316931	0	3316931	C	A
16	chr16_3333053	0	3333053	A	C
16	chr16_3344602	0	3344602	A	T
16	chr16_3384340	0	3384340	G	C
16	chr16_3392670	0	3392670	T	A
16	chr16_3404061	0	3404061	C	G
16	chr16_3417961	0	3417961	C	G
16	chr16_3418385	0	3418385	G	C
16	chr16_3418928	0	3418928	T	G
16	chr16_3421195	0	3421195	T	G
16	chr16_3429771	0	3429771	A	C
16	chr16_3430683	0	3430683	T	G
16	chr16_3462324	0	3462324	T	G
16	chr16_3478144	0	3478144	G	T
16	chr16_3483763	0	3483763	C	A
16	chr16_3513533	0	3513533	A	T
16	chr16_3516631	0	3516631	G	C
16	chr16_3534607	0	3534607	T	A
16	chr16_3537068	0	3537068	A	T
16	chr16_3540918	0	3540918	C	G
16	chr16_3544224	0	3544224	G	C
16	chr16_3553937	0	3553937	T	A
16	chr16_3597003	0	3597003	T	G
16	chr16_3640115	0	3640115	C	G
16	chr16_3661932	0	3661932	A	T
16	chr16_3669231	0	3669231	G	T
16	chr16_3672398	0	3672398	A	C
16	chr16_3701604	0	3701604	C	A
16	chr16_3708559	0	3708559	G	C
16	chr16_3720505	0	3720505	T	A
16	chr16_3744263	0	3744263	C	A
16	chr16_3756363	0	3756363	T	A
16	chr16_3766017	0	3766017	A	T
16	chr16_3766313	0	3766313	T	G
16	chr16_3779007	0	3779007	T	G
16	chr16_3787288	0	3787288	C	A
16	chr16_3819917	0	3819917	T	G
16	chr16_3855363	0	3855363	G	C
16	chr16_3881226	0	3881226	G	C
16	chr16_3908236	0	3908236	G	C
16	chr16_3920396	0	3920396	G	C
16	chr16_3932305	0	3932305	C	A
16	chr16_3948139	0	3948139	C	G
16	chr16_3975453	0	3975453	C	G
16	chr16_3976486	0	3976486	A	T
16	chr16_3985081	0	3985081	C	G
16	chr16_3999881	0	3999881	G	T
16	chr16_4012980	0	4012980	G	C
16	chr16_4056442	0	4056442	C	A
16	chr16_4072170	0	4072170	G	C
16	chr16_4075936	0	4075936	C	A
16	chr16_4105709	0	4105709	G	T
16	chr16_4159215	0	4159215	G	T
16	chr16_4172701	0	4172701	G	T
16	chr16_4189356	0	4189356	C	G
16	chr16_4255930	0	4255930	G	C
16	chr16_4278232	0	4278232	C	A
16	chr16_4295749	0	4295749	G	C
16	chr16_4313053	0	4313053	G	C
16	chr16_4322065	0	4322065	G	C
16	chr16_4336793	0	4336793	A	C
16	chr16_4398725	0	4398725	A	C
16	chr16_4434540	0	4434540	T	G
16	chr16_4437604	0	4437604	A	C
16	chr16_4441928	0	4441928	C	G
16	chr16_4459686	0	4459686	T	G
16	chr16_4462511	0	4462511	T	A
16	chr16_4494358	0	4494358	T	A
16	chr16_4495231	0	4495231	C	A
16	chr16_4496147	0	4496147	T	G
16	chr16_4518913	0	4518913	G	T
16	chr16_4519215	0	4519215	G	C
16	chr16_4533158	0	4533158	T	G
16	chr16_4590254	0	4590254	G	C
16	chr16_4610248	0	4610248	T	G
16	chr16_4616042	0	4616042	G	C
16	chr16_4617575	0	4617575	C	A
16	chr16_4625208	0	4625208	C	G
16	chr16_4626974	0	4626974	G	T
16	chr16_4645344	0	4645344	T	G
16	chr16_4653599	0	4653599	A	C
16	chr16_4664395	0	4664395	A	T
16	chr16_4673057	0	4673057	C	G
16	chr16_4682384	0	4682384	C	G
16	chr16_4687863	0	4687863	T	A
16	chr16_4690454	0	4690454	C	G
16	chr16_4700730	0	4700730	A	T
16	chr16_4704532	0	4704532	A	C
16	chr16_4705663	0	4705663	A	T
16	chr16_4723847	0	4723847	G	C
16	chr16_4727928	0	4727928	C	A
16	chr16_4791065	0	4791065	A	T
16	chr16_4808415	0	4808415	G	C
16	chr16_4825951	0	4825951	T	A
16	chr16_4826602	0	4826602	T	A
16	chr16_4827651	0	4827651	T	G
16	chr16_4827775	0	4827775	C	G
16	chr16_4843128	0	4843128	T	G
16	chr16_4873479	0	4873479	G	C
16	chr16_4882840	0	4882840	C	A
16	chr16_4904218	0	4904218	C	A
16	chr16_4907259	0	4907259	T	G
16	chr16_4942455	0	4942455	G	C
16	chr16_4958972	0	4958972	C	G
16	chr16_4971187	0	4971187	C	A
16	chr16_4985233	0	4985233	C	G
16	chr16_5005925	0	5005925	C	A
16	chr16_5022234	0	5022234	T	G
16	chr16_5030966	0	5030966	G	T
16	chr16_5070243	0	5070243	C	G
16	chr16_5072410	0	5072410	C	G
16	chr16_5085693	0	5085693	A	C
16	chr16_5090067	0	5090067	T	G
16	chr16_5090238	0	5090238	C	A
16	chr16_5090317	0	5090317	A	C
16	chr16_5125888	0	5125888	G	T
16	chr16_5141145	0	5141145	A	T
16	chr16_5157438	0	5157438	C	A
16	chr16_5160656	0	5160656	C	A
16	chr16_5179673	0	5179673	T	G
16	chr16_5216387	0	5216387	A	C
16	chr16_5239910	0	5239910	T	G
16	chr16_5256934	0	5256934	A	C
16	chr16_5256962	0	5256962	C	G
16	chr16_5258032	0	5258032	A	C
16	chr16_5264491	0	5264491	C	A
16	chr16_5286802	0	5286802	A	C
16	chr16_5295900	0	5295900	G	C
16	chr16_5312759	0	5312759	C	G
16	chr16_5317844	0	5317844	A	T
16	chr16_5328535	0	5328535	G	T
16	chr16_5330108	0	5330108	T	G
16	chr16_5369212	0	5369212	G	C
16	chr16_5379145	0	5379145	T	G
16	chr16_5407485	0	5407485	C	G
16	chr16_5497408	0	5497408	C	G
16	chr16_5501423	0	5501423	A	C
16	chr16_5503272	0	5503272	A	C
16	chr16_5533482	0	5533482	C	G
16	chr16_5544025	0	5544025	C	G
16	chr16_5549947	0	5549947	G	T
16	chr16_5558440	0	5558440	C	G
16	chr16_5559215	0	5559215	C	G
16	chr16_5571412	0	5571412	A	T
16	chr16_5585986	0	5585986	T	A
16	chr16_5619153	0	5619153	C	G
16	chr16_5640672	0	5640672	C	A
16	chr16_5671197	0	5671197	C	A
16	chr16_5683095	0	5683095	G	C
16	chr16_5706992	0	5706992	C	G
16	chr16_5712877	0	5712877	G	T
16	chr16_5728128	0	5728128	G	T
16	chr16_5731025	0	5731025	A	C
16	chr16_5738044	0	5738044	G	T
16	chr16_5747928	0	5747928	G	C
16	chr16_5770604	0	5770604	C	G
16	chr16_5780498	0	5780498	G	T
16	chr16_5808302	0	5808302	A	C
16	chr16_5830170	0	5830170	T	A
16	chr16_5841283	0	5841283	T	G
16	chr16_5851097	0	5851097	G	C
16	chr16_5857435	0	5857435	C	G
16	chr16_5877304	0	5877304	T	G
16	chr16_5877839	0	5877839	T	A
16	chr16_5902794	0	5902794	T	G
16	chr16_5906454	0	5906454	G	T
16	chr16_5915753	0	5915753	A	T
16	chr16_5922344	0	5922344	G	C
16	chr16_5940701	0	5940701	G	T
16	chr16_5953532	0	5953532	G	C
16	chr16_5958204	0	5958204	A	T
16	chr16_5979164	0	5979164	T	G
16	chr16_6116729	0	6116729	T	A
16	chr16_6123555	0	6123555	T	A
16	chr16_6143446	0	6143446	C	A
16	chr16_6149070	0	6149070	G	C
16	chr16_6166695	0	6166695	C	G
16	chr16_6175326	0	6175326	A	C
16	chr16_6180160	0	6180160	A	C
16	chr16_6195487	0	6195487	G	T
16	chr16_6199148	0	6199148	A	T
16	chr16_6218140	0	6218140	G	C
16	chr16_6226351	0	6226351	T	G
16	chr16_6235025	0	6235025	C	G
16	chr16_6243478	0	6243478	C	G
16	chr16_6250643	0	6250643	C	G
16	chr16_6254428	0	6254428	G	C
16	chr16_6255754	0	6255754	C	G
16	chr16_6272487	0	6272487	A	C
16	chr16_6277383	0	6277383	C	G
16	chr16_6304853	0	6304853	T	A
16	chr16_6318307	0	6318307	A	T
16	chr16_6329729	0	6329729	A	C
16	chr16_6341496	0	6341496	G	T
16	chr16_6342796	0	6342796	C	G
16	chr16_6342876	0	6342876	G	C
16	chr16_6362245	0	6362245	T	G
16	chr16_6367977	0	6367977	A	T
16	chr16_6370083	0	6370083	G	C
16	chr16_6415638	0	6415638	C	A
16	chr16_6424759	0	6424759	G	C
16	chr16_6425584	0	6425584	T	G
16	chr16_6441390	0	6441390	C	G
16	chr16_6447864	0	6447864	C	A
16	chr16_6487098	0	6487098	G	C
16	chr16_6537069	0	6537069	C	A
16	chr16_6547275	0	6547275	C	G
16	chr16_6547862	0	6547862	A	C
16	chr16_6563988	0	6563988	A	T
16	chr16_6566945	0	6566945	G	C
16	chr16_6576542	0	6576542	G	C
16	chr16_6582174	0	6582174	C	A
16	chr16_6590029	0	6590029	A	C
16	chr16_6594450	0	6594450	C	G
16	chr16_6606525	0	6606525	A	C
16	chr16_6616319	0	6616319	T	G
16	chr16_6622625	0	6622625	A	C
16	chr16_6638253	0	6638253	A	C
16	chr16_6644430	0	6644430	T	G
16	chr16_6662879	0	6662879	A	C
16	chr16_6663448	0	6663448	C	G
16	chr16_6672995	0	6672995	A	T
16	chr16_6701171	0	6701171	G	C
16	chr16_6711922	0	6711922	C	G
16	chr16_6733196	0	6733196	T	G
16	chr16_6736357	0	6736357	A	C
16	chr16_6737055	0	6737055	A	C
16	chr16_6745285	0	6745285	A	C
16	chr16_6756138	0	6756138	G	C
16	chr16_6779518	0	6779518	T	G
16	chr16_6789229	0	6789229	C	A
16	chr16_6794184	0	6794184	G	T
16	chr16_6799787	0	6799787	C	G
16	chr16_6804338	0	6804338	A	T
16	chr16_6815212	0	6815212	A	T
16	chr16_6852881	0	6852881	G	T
16	chr16_6857827	0	6857827	C	A
16	chr16_6895094	0	6895094	T	G
16	chr16_6898792	0	6898792	A	T
16	chr16_6916800	0	6916800	T	G
16	chr16_6923256	0	6923256	C	G
16	chr16_6924347	0	6924347	A	T
16	chr16_6925556	0	6925556	G	T
16	chr16_6930937	0	6930937	G	C
16	chr16_6948012	0	6948012	T	A
16	chr16_6955516	0	6955516	C	G
16	chr16_6956729	0	6956729	A	T
16	chr16_6968983	0	6968983	G	T
16	chr16_6972230	0	6972230	G	T
16	chr16_7010508	0	7010508	C	G
16	chr16_7028409	0	7028409	T	G
16	chr16_7034694	0	7034694	T	A
16	chr16_7043501	0	7043501	T	G
16	chr16_7043590	0	7043590	T	A
16	chr16_7070582	0	7070582	T	G
16	chr16_7079870	0	7079870	G	C
16	chr16_7124223	0	7124223	T	G
16	chr16_7125174	0	7125174	T	G
16	chr16_7132285	0	7132285	C	A
16	chr16_7137129	0	7137129	C	G
16	chr16_7154524	0	7154524	C	G
16	chr16_7160950	0	7160950	C	G
16	chr16_7176566	0	7176566	G	T
16	chr16_7188482	0	7188482	G	C
16	chr16_7204039	0	7204039	G	T
16	chr16_7262684	0	7262684	T	A
16	chr16_7263873	0	7263873	T	A
16	chr16_7269343	0	7269343	G	C
16	chr16_7269686	0	7269686	A	C
16	chr16_7314356	0	7314356	G	T
16	chr16_7346807	0	7346807	A	T
16	chr16_7355119	0	7355119	G	C
16	chr16_7366240	0	7366240	T	G
16	chr16_7431764	0	7431764	C	G
16	chr16_7466834	0	7466834	A	C
16	chr16_7469605	0	7469605	C	A
16	chr16_7498968	0	7498968	C	A
16	chr16_7514512	0	7514512	G	T
16	chr16_7521402	0	7521402	C	A
16	chr16_7527152	0	7527152	G	C
16	chr16_7544985	0	7544985	G	C
16	chr16_7553071	0	7553071	C	G
16	chr16_7573275	0	7573275	G	T
16	chr16_7577451	0	7577451	T	G
16	chr16_7599857	0	7599857	A	T
16	chr16_7615830	0	7615830	A	C
16	chr16_7617563	0	7617563	T	G
16	chr16_7640057	0	7640057	C	A
16	chr16_7668840	0	7668840	C	A
16	chr16_7699303	0	7699303	T	G
16	chr16_7714130	0	7714130	G	C
16	chr16_7719580	0	7719580	G	C
16	chr16_7724552	0	7724552	C	G
16	chr16_7733677	0	7733677	A	T
16	chr16_7751815	0	7751815	T	G
16	chr16_7773177	0	7773177	A	C
16	chr16_7780571	0	7780571	A	C
16	chr16_7790397	0	7790397	C	A
16	chr16_7799422	0	7799422	C	G
16	chr16_7840179	0	7840179	G	T
16	chr16_7862881	0	7862881	T	A
16	chr16_7885052	0	7885052	G	T
16	chr16_7893986	0	7893986	C	A
16	chr16_7896999	0	7896999	T	G
16	chr16_7913400	0	7913400	C	G
16	chr16_7936541	0	7936541	A	C
16	chr16_7953618	0	7953618	C	G
16	chr16_7969123	0	7969123	G	T
16	chr16_8008448	0	8008448	C	G
16	chr16_8009443	0	8009443	C	G
16	chr16_8030598	0	8030598	C	G
16	chr16_8035998	0	8035998	C	A
16	chr16_8050898	0	8050898	C	G
16	chr16_8075431	0	8075431	T	G
16	chr16_8093597	0	8093597	G	T
16	chr16_8096618	0	8096618	A	T
16	chr16_8107440	0	8107440	G	C
16	chr16_8140735	0	8140735	A	C
16	chr16_8141056	0	8141056	C	G
16	chr16_8156661	0	8156661	C	A
16	chr16_8168200	0	8168200	G	C
16	chr16_8178226	0	8178226	C	G
16	chr16_8180021	0	8180021	C	A
16	chr16_8182249	0	8182249	G	T
16	chr16_8212976	0	8212976	T	G
16	chr16_8219699	0	8219699	G	C
16	chr16_8233650	0	8233650	C	G
16	chr16_8238261	0	8238261	G	T
16	chr16_8241923	0	8241923	T	A
16	chr16_8247895	0	8247895	T	G
16	chr16_8252918	0	8252918	G	T
16	chr16_8263748	0	8263748	A	T
16	chr16_8263750	0	8263750	T	A
16	chr16_8265682	0	8265682	G	C
16	chr16_8266174	0	8266174	T	A
16	chr16_8276991	0	8276991	G	T
16	chr16_8277217	0	8277217	A	C
16	chr16_8296376	0	8296376	G	T
16	chr16_8303638	0	8303638	T	G
16	chr16_8315542	0	8315542	C	A
16	chr16_8325428	0	8325428	A	T
16	chr16_8351107	0	8351107	C	G
16	chr16_8366174	0	8366174	C	A
16	chr16_8373813	0	8373813	C	A
16	chr16_8376046	0	8376046	C	A
16	chr16_8377363	0	8377363	T	G
16	chr16_8384478	0	8384478	C	A
16	chr16_8388104	0	8388104	A	C
16	chr16_8412438	0	8412438	C	G
16	chr16_8425730	0	8425730	A	T
16	chr16_8431370	0	8431370	C	A
16	chr16_8464691	0	8464691	A	T
16	chr16_8473271	0	8473271	C	A
16	chr16_8493577	0	8493577	A	C
16	chr16_8521778	0	8521778	A	C
16	chr16_8525988	0	8525988	C	A
16	chr16_8533322	0	8533322	C	A
16	chr16_8533372	0	8533372	T	G
16	chr16_8545530	0	8545530	C	G
16	chr16_8550308	0	8550308	C	G
16	chr16_8558200	0	8558200	A	C
16	chr16_8576569	0	8576569	C	G
16	chr16_8588204	0	8588204	T	G
16	chr16_8631401	0	8631401	G	C
16	chr16_8642552	0	8642552	G	C
16	chr16_8642888	0	8642888	T	G
16	chr16_8660951	0	8660951	C	G
16	chr16_8667903	0	8667903	T	A
16	chr16_8691573	0	8691573	C	A
16	chr16_8710726	0	8710726	C	A
16	chr16_8714170	0	8714170	G	C
16	chr16_8733705	0	8733705	C	G
16	chr16_8734070	0	8734070	T	A
16	chr16_8748765	0	8748765	C	G
16	chr16_8763272	0	8763272	G	T
16	chr16_8793704	0	8793704	G	T
16	chr16_8798412	0	8798412	C	G
16	chr16_8798802	0	8798802	A	C
16	chr16_8805339	0	8805339	T	A
16	chr16_8840742	0	8840742	T	G
16	chr16_8845759	0	8845759	G	T
16	chr16_8877578	0	8877578	A	C
16	chr16_8882614	0	8882614	A	C
16	chr16_8888495	0	8888495	C	A
16	chr16_8890124	0	8890124	C	G
16	chr16_8890419	0	8890419	A	T
16	chr16_8915650	0	8915650	G	C
16	chr16_8919370	0	8919370	G	T
16	chr16_8943705	0	8943705	G	C
16	chr16_8954703	0	8954703	A	C
16	chr16_8966573	0	8966573	C	A
16	chr16_8969372	0	8969372	C	A
16	chr16_8974437	0	8974437	T	G
16	chr16_8974888	0	8974888	G	T
16	chr16_8979239	0	8979239	G	C
16	chr16_8998118	0	8998118	G	T
16	chr16_9001492	0	9001492	T	G
16	chr16_9007809	0	9007809	C	G
16	chr16_9066638	0	9066638	A	C
16	chr16_9067990	0	9067990	G	T
16	chr16_9072515	0	9072515	T	A
16	chr16_9114621	0	9114621	T	A
16	chr16_9119610	0	9119610	C	G
16	chr16_9120517	0	9120517	G	C
16	chr16_9159294	0	9159294	G	C
16	chr16_9169759	0	9169759	G	C
16	chr16_9181167	0	9181167	G	T
16	chr16_9186815	0	9186815	C	G
16	chr16_9237744	0	9237744	T	A
16	chr16_9244410	0	9244410	A	C
16	chr16_9247827	0	9247827	C	A
16	chr16_9249278	0	9249278	A	C
16	chr16_9273658	0	9273658	G	T
16	chr16_9284582	0	9284582	G	C
16	chr16_9315026	0	9315026	A	C
16	chr16_9328894	0	9328894	T	A
16	chr16_9396747	0	9396747	C	G
16	chr16_9416523	0	9416523	T	G
16	chr16_9444931	0	9444931	G	T
16	chr16_9494329	0	9494329	G	T
16	chr16_9544268	0	9544268	C	A
16	chr16_9545300	0	9545300	C	A
16	chr16_9552740	0	9552740	C	G
16	chr16_9555577	0	9555577	T	A
16	chr16_9589976	0	9589976	G	T
16	chr16_9614426	0	9614426	G	T
16	chr16_9623383	0	9623383	A	C
16	chr16_9626285	0	9626285	A	C
16	chr16_9629058	0	9629058	C	A
16	chr16_9630138	0	9630138	A	T
16	chr16_9632333	0	9632333	A	T
16	chr16_9648665	0	9648665	T	G
16	chr16_9676442	0	9676442	C	G
16	chr16_9699086	0	9699086	C	G
16	chr16_9706186	0	9706186	G	T
16	chr16_9724192	0	9724192	T	A
16	chr16_9724718	0	9724718	A	T
16	chr16_9731954	0	9731954	C	A
16	chr16_9786517	0	9786517	T	G
16	chr16_9789748	0	9789748	A	T
16	chr16_9808170	0	9808170	A	C
16	chr16_9821656	0	9821656	T	A
16	chr16_9856394	0	9856394	C	G
16	chr16_9902497	0	9902497	T	A
16	chr16_9918270	0	9918270	C	G
16	chr16_9947622	0	9947622	C	G
16	chr16_9948531	0	9948531	G	C
16	chr16_9972331	0	9972331	G	T
16	chr16_9990039	0	9990039	A	C
16	chr16_9999888	0	9999888	C	G
16	chr16_10040041	0	10040041	T	G
16	chr16_10049740	0	10049740	T	G
16	chr16_10069907	0	10069907	T	A
16	chr16_10071861	0	10071861	A	C
16	chr16_10074095	0	10074095	T	A
16	chr16_10083160	0	10083160	A	T
16	chr16_10115428	0	10115428	C	A
16	chr16_10124859	0	10124859	T	A
16	chr16_10137606	0	10137606	C	A
16	chr16_10143168	0	10143168	G	T
16	chr16_10144990	0	10144990	T	A
16	chr16_10176922	0	10176922	A	T
16	chr16_10229565	0	10229565	A	T
16	chr16_10231399	0	10231399	T	G
16	chr16_10231955	0	10231955	C	A
16	chr16_10235333	0	10235333	G	T
16	chr16_10247795	0	10247795	G	T
16	chr16_10253318	0	10253318	A	C
16	chr16_10264009	0	10264009	C	G
16	chr16_10274947	0	10274947	G	C
16	chr16_10281512	0	10281512	T	A
16	chr16_10299742	0	10299742	A	T
16	chr16_10309501	0	10309501	G	C
16	chr16_10319204	0	10319204	T	G
16	chr16_10350932	0	10350932	C	A
16	chr16_10351167	0	10351167	G	C
16	chr16_10358406	0	10358406	A	T
16	chr16_10362394	0	10362394	G	T
16	chr16_10366542	0	10366542	T	A
16	chr16_10376013	0	10376013	A	C
16	chr16_10382370	0	10382370	G	C
16	chr16_10388172	0	10388172	G	C
16	chr16_10393237	0	10393237	C	G
16	chr16_10411685	0	10411685	G	T
16	chr16_10426454	0	10426454	A	C
16	chr16_10442932	0	10442932	G	T
16	chr16_10443091	0	10443091	T	G
16	chr16_10448952	0	10448952	G	C
16	chr16_10463405	0	10463405	T	G
16	chr16_10468974	0	10468974	A	C
16	chr16_10484803	0	10484803	T	A
16	chr16_10498038	0	10498038	A	C
16	chr16_10540689	0	10540689	T	G
16	chr16_10575920	0	10575920	A	C
16	chr16_10606982	0	10606982	G	C
16	chr16_10620055	0	10620055	C	A
16	chr16_10622345	0	10622345	T	G
16	chr16_10631581	0	10631581	C	A
16	chr16_10639906	0	10639906	C	G
16	chr16_10650427	0	10650427	C	A
16	chr16_10657278	0	10657278	C	A
16	chr16_10672069	0	10672069	T	A
16	chr16_10689906	0	10689906	A	C
16	chr16_10734256	0	10734256	C	A
16	chr16_10740377	0	10740377	C	A
16	chr16_10769661	0	10769661	A	T
16	chr16_10776076	0	10776076	G	C
16	chr16_10786582	0	10786582	G	T
16	chr16_10786591	0	10786591	T	A
16	chr16_10804979	0	10804979	G	C
16	chr16_10806218	0	10806218	T	G
16	chr16_10811287	0	10811287	G	C
16	chr16_10832852	0	10832852	G	C
16	chr16_10839153	0	10839153	C	G
16	chr16_10860627	0	10860627	T	G
16	chr16_10881569	0	10881569	G	T
16	chr16_10884385	0	10884385	G	C
16	chr16_10900505	0	10900505	T	G
16	chr16_10905862	0	10905862	G	T
16	chr16_10919338	0	10919338	G	C
16	chr16_10924390	0	10924390	A	T
16	chr16_10929866	0	10929866	A	T
16	chr16_10961499	0	10961499	T	A
16	chr16_10962725	0	10962725	C	G
16	chr16_11008198	0	11008198	A	C
16	chr16_11010440	0	11010440	C	G
16	chr16_11017766	0	11017766	A	C
16	chr16_11021599	0	11021599	C	A
16	chr16_11042929	0	11042929	T	A
16	chr16_11047160	0	11047160	C	G
16	chr16_11071995	0	11071995	A	C
16	chr16_11093877	0	11093877	C	G
16	chr16_11094251	0	11094251	G	C
16	chr16_11094445	0	11094445	T	G
16	chr16_11137149	0	11137149	A	C
16	chr16_11146764	0	11146764	A	T
16	chr16_11157443	0	11157443	C	G
16	chr16_11161248	0	11161248	C	G
16	chr16_11161479	0	11161479	C	G
16	chr16_11180518	0	11180518	G	T
16	chr16_11203602	0	11203602	T	G
16	chr16_11212400	0	11212400	G	T
16	chr16_11214720	0	11214720	C	A
16	chr16_11221160	0	11221160	C	G
16	chr16_11223964	0	11223964	C	G
16	chr16_11232782	0	11232782	G	C
16	chr16_11235290	0	11235290	T	G
16	chr16_11236663	0	11236663	A	T
16	chr16_11256322	0	11256322	C	G
16	chr16_11261317	0	11261317	G	T
16	chr16_11279778	0	11279778	G	T
16	chr16_11301859	0	11301859	A	C
16	chr16_11325711	0	11325711	T	G
16	chr16_11342598	0	11342598	C	G
16	chr16_11343602	0	11343602	A	C
16	chr16_11345106	0	11345106	G	C
16	chr16_11358240	0	11358240	A	C
16	chr16_11390152	0	11390152	G	T
16	chr16_11399341	0	11399341	T	G
16	chr16_11416969	0	11416969	A	T
16	chr16_11427354	0	11427354	A	C
16	chr16_11470104	0	11470104	G	T
16	chr16_11489692	0	11489692	C	A
16	chr16_11524978	0	11524978	T	A
16	chr16_11532222	0	11532222	G	T
16	chr16_11537958	0	11537958	C	G
16	chr16_11554847	0	11554847	C	A
16	chr16_11557024	0	11557024	C	G
16	chr16_11577024	0	11577024	A	T
16	chr16_11577300	0	11577300	T	G
16	chr16_11582281	0	11582281	G	T
16	chr16_11602298	0	11602298	C	A
16	chr16_11637364	0	11637364	C	G
16	chr16_11657380	0	11657380	T	A
16	chr16_11657674	0	11657674	C	A
16	chr16_11665815	0	11665815	C	G
16	chr16_11692882	0	11692882	A	C
16	chr16_11729208	0	11729208	T	G
16	chr16_11777450	0	11777450	T	G
16	chr16_11778693	0	11778693	G	T
16	chr16_11804893	0	11804893	A	C
16	chr16_11805067	0	11805067	T	A
16	chr16_11806709	0	11806709	C	G
16	chr16_11838422	0	11838422	G	C
16	chr16_11888596	0	11888596	A	T
16	chr16_11909485	0	11909485	T	G
16	chr16_11912511	0	11912511	A	C
16	chr16_11942558	0	11942558	C	A
16	chr16_11954977	0	11954977	T	G
16	chr16_11964734	0	11964734	G	T
16	chr16_11974233	0	11974233	T	G
16	chr16_11978265	0	11978265	A	C
16	chr16_11984737	0	11984737	G	T
16	chr16_11995955	0	11995955	G	T
16	chr16_12002027	0	12002027	A	C
16	chr16_12021835	0	12021835	G	T
16	chr16_12055371	0	12055371	C	G
16	chr16_12057589	0	12057589	A	T
16	chr16_12066415	0	12066415	A	C
16	chr16_12076353	0	12076353	A	T
16	chr16_12079101	0	12079101	C	A
16	chr16_12099815	0	12099815	A	C
16	chr16_12128060	0	12128060	C	G
16	chr16_12136396	0	12136396	G	C
16	chr16_12156449	0	12156449	G	C
16	chr16_12169900	0	12169900	C	A
16	chr16_12175760	0	12175760	T	A
16	chr16_12187553	0	12187553	C	G
16	chr16_12227323	0	12227323	C	G
16	chr16_12232514	0	12232514	A	C
16	chr16_12261757	0	12261757	A	C
16	chr16_12275630	0	12275630	G	C
16	chr16_12292605	0	12292605	A	C
16	chr16_12314366	0	12314366	A	T
16	chr16_12324616	0	12324616	C	G
16	chr16_12326623	0	12326623	A	C
16	chr16_12344737	0	12344737	T	A
16	chr16_12361100	0	12361100	C	G
16	chr16_12422878	0	12422878	C	A
16	chr16_12434860	0	12434860	A	C
16	chr16_12440386	0	12440386	C	G
16	chr16_12455665	0	12455665	A	T
16	chr16_12507727	0	12507727	A	C
16	chr16_12510023	0	12510023	G	T
16	chr16_12528706	0	12528706	A	C
16	chr16_12530946	0	12530946	T	G
16	chr16_12536988	0	12536988	G	C
16	chr16_12554497	0	12554497	T	G
16	chr16_12563367	0	12563367	A	C
16	chr16_12614663	0	12614663	G	C
16	chr16_12620981	0	12620981	A	T
16	chr16_12621400	0	12621400	T	G
16	chr16_12627295	0	12627295	C	G
16	chr16_12637089	0	12637089	T	A
16	chr16_12647366	0	12647366	C	G
16	chr16_12664974	0	12664974	A	C
16	chr16_12683829	0	12683829	C	A
16	chr16_12705685	0	12705685	A	T
16	chr16_12706947	0	12706947	A	C
16	chr16_12778387	0	12778387	A	C
16	chr16_12778601	0	12778601	C	G
16	chr16_12809845	0	12809845	A	T
16	chr16_12837166	0	12837166	G	T
16	chr16_12837886	0	12837886	A	T
16	chr16_12882337	0	12882337	A	C
16	chr16_12898983	0	12898983	G	C
16	chr16_12903135	0	12903135	C	A
16	chr16_12926450	0	12926450	G	C
16	chr16_12947601	0	12947601	C	A
16	chr16_12953628	0	12953628	C	A
16	chr16_12956484	0	12956484	A	T
16	chr16_12989475	0	12989475	T	A
16	chr16_12992747	0	12992747	G	C
16	chr16_13018408	0	13018408	G	C
16	chr16_13054388	0	13054388	C	A
16	chr16_13065592	0	13065592	T	G
16	chr16_13086830	0	13086830	T	G
16	chr16_13109577	0	13109577	C	G
16	chr16_13119432	0	13119432	T	A
16	chr16_13129089	0	13129089	G	C
16	chr16_13165554	0	13165554	G	C
16	chr16_13168015	0	13168015	G	C
16	chr16_13183534	0	13183534	T	G
16	chr16_13190303	0	13190303	C	G
16	chr16_13240137	0	13240137	A	C
16	chr16_13254396	0	13254396	G	C
16	chr16_13289982	0	13289982	C	A
16	chr16_13293433	0	13293433	C	A
16	chr16_13294384	0	13294384	T	G
16	chr16_13300491	0	13300491	C	G
16	chr16_13328712	0	13328712	C	A
16	chr16_13347049	0	13347049	G	T
16	chr16_13354100	0	13354100	A	C
16	chr16_13446498	0	13446498	A	C
16	chr16_13446893	0	13446893	A	T
16	chr16_13459719	0	13459719	C	A
16	chr16_13479788	0	13479788	C	A
16	chr16_13481104	0	13481104	G	C
16	chr16_13483241	0	13483241	G	C
16	chr16_13508895	0	13508895	G	T
16	chr16_13519380	0	13519380	T	G
16	chr16_13521974	0	13521974	C	A
16	chr16_13532889	0	13532889	C	G
16	chr16_13532999	0	13532999	A	C
16	chr16_13538059	0	13538059	A	T
16	chr16_13543165	0	13543165	C	A
16	chr16_13571631	0	13571631	T	G
16	chr16_13613606	0	13613606	G	T
16	chr16_13613813	0	13613813	T	G
16	chr16_13618901	0	13618901	G	T
16	chr16_13633518	0	13633518	T	G
16	chr16_13635767	0	13635767	G	C
16	chr16_13684637	0	13684637	A	T
16	chr16_13726948	0	13726948	T	G
16	chr16_13729764	0	13729764	C	G
16	chr16_13735625	0	13735625	T	G
16	chr16_13779812	0	13779812	T	G
16	chr16_13782929	0	13782929	G	C
16	chr16_13882412	0	13882412	A	T
16	chr16_13910018	0	13910018	G	C
16	chr16_13910494	0	13910494	C	G
16	chr16_13919809	0	13919809	T	G
16	chr16_13946564	0	13946564	T	G
16	chr16_13954435	0	13954435	T	A
16	chr16_13959367	0	13959367	A	C
16	chr16_13972956	0	13972956	A	C
16	chr16_14017066	0	14017066	C	G
16	chr16_14033189	0	14033189	C	G
16	chr16_14066832	0	14066832	C	A
16	chr16_14078400	0	14078400	G	T
16	chr16_14079466	0	14079466	G	T
16	chr16_14087003	0	14087003	G	T
16	chr16_14121996	0	14121996	A	C
16	chr16_14140685	0	14140685	C	A
16	chr16_14153552	0	14153552	G	C
16	chr16_14187606	0	14187606	C	A
16	chr16_14231273	0	14231273	G	T
16	chr16_14243150	0	14243150	C	A
16	chr16_14246403	0	14246403	C	G
16	chr16_14277243	0	14277243	T	A
16	chr16_14285192	0	14285192	G	T
16	chr16_14316864	0	14316864	G	C
16	chr16_14318306	0	14318306	C	A
16	chr16_14323597	0	14323597	T	G
16	chr16_14335107	0	14335107	G	T
16	chr16_14394297	0	14394297	T	G
16	chr16_14422698	0	14422698	C	G
16	chr16_14428682	0	14428682	C	A
16	chr16_14459348	0	14459348	G	T
16	chr16_14466671	0	14466671	G	T
16	chr16_14474182	0	14474182	A	T
16	chr16_14484928	0	14484928	C	A
16	chr16_14502951	0	14502951	T	G
16	chr16_14522665	0	14522665	C	G
16	chr16_14534917	0	14534917	C	A
16	chr16_14543168	0	14543168	A	T
16	chr16_14544424	0	14544424	T	G
16	chr16_14547576	0	14547576	T	A
16	chr16_14573865	0	14573865	T	G
16	chr16_14620741	0	14620741	G	T
16	chr16_14624806	0	14624806	G	C
16	chr16_14630610	0	14630610	A	C
16	chr16_14644951	0	14644951	A	C
16	chr16_14650285	0	14650285	G	T
16	chr16_14671161	0	14671161	A	C
16	chr16_14686975	0	14686975	C	A
16	chr16_14724576	0	14724576	A	C
16	chr16_14756572	0	14756572	C	G
16	chr16_14788002	0	14788002	G	T
16	chr16_14789375	0	14789375	C	A
16	chr16_14817512	0	14817512	C	G
16	chr16_14834874	0	14834874	T	G
16	chr16_14835841	0	14835841	C	G
16	chr16_14843483	0	14843483	C	A
16	chr16_14860694	0	14860694	C	G
16	chr16_14907214	0	14907214	T	A
16	chr16_14968116	0	14968116	T	A
16	chr16_14990104	0	14990104	G	T
16	chr16_15030358	0	15030358	T	G
16	chr16_15035032	0	15035032	G	T
16	chr16_15057415	0	15057415	C	A
16	chr16_15068323	0	15068323	C	A
16	chr16_15083888	0	15083888	T	G
16	chr16_15097412	0	15097412	G	C
16	chr16_15116703	0	15116703	G	T
16	chr16_15126836	0	15126836	G	T
16	chr16_15130456	0	15130456	T	A
16	chr16_15158846	0	15158846	T	G
16	chr16_15160851	0	15160851	G	C
16	chr16_15163116	0	15163116	G	T
16	chr16_15189682	0	15189682	C	A
16	chr16_15198661	0	15198661	G	C
16	chr16_15199079	0	15199079	C	G
16	chr16_15257862	0	15257862	A	T
16	chr16_15261665	0	15261665	T	G
16	chr16_15299385	0	15299385	A	T
16	chr16_15309617	0	15309617	A	C
16	chr16_15325109	0	15325109	C	A
16	chr16_15331036	0	15331036	T	A
16	chr16_15331953	0	15331953	C	A
16	chr16_15339262	0	15339262	C	A
16	chr16_15407447	0	15407447	T	G
16	chr16_15409305	0	15409305	T	G
16	chr16_15469632	0	15469632	C	G
16	chr16_15492264	0	15492264	C	G
16	chr16_15499223	0	15499223	G	C
16	chr16_15519052	0	15519052	G	C
16	chr16_15567612	0	15567612	T	A
16	chr16_15579556	0	15579556	C	G
16	chr16_15594073	0	15594073	C	A
16	chr16_15595446	0	15595446	C	A
16	chr16_15650259	0	15650259	T	G
16	chr16_15682012	0	15682012	T	G
16	chr16_15690407	0	15690407	G	T
16	chr16_15751554	0	15751554	A	T
16	chr16_15772038	0	15772038	A	C
16	chr16_15782499	0	15782499	G	C
16	chr16_15796602	0	15796602	A	T
16	chr16_15800182	0	15800182	T	A
16	chr16_15825845	0	15825845	C	A
16	chr16_15862594	0	15862594	T	G
16	chr16_15865634	0	15865634	A	C
16	chr16_15867242	0	15867242	T	G
16	chr16_15889540	0	15889540	G	C
16	chr16_15917981	0	15917981	G	C
16	chr16_15929917	0	15929917	A	T
16	chr16_15971630	0	15971630	A	C
16	chr16_15983761	0	15983761	G	C
16	chr16_15997568	0	15997568	T	A
16	chr16_16007155	0	16007155	A	C
16	chr16_16008956	0	16008956	G	T
16	chr16_16013552	0	16013552	C	A
16	chr16_16023346	0	16023346	C	G
16	chr16_16042193	0	16042193	C	A
16	chr16_16089407	0	16089407	T	G
16	chr16_16126060	0	16126060	G	T
16	chr16_16126818	0	16126818	G	T
16	chr16_16127671	0	16127671	T	G
16	chr16_16133653	0	16133653	T	A
16	chr16_16165985	0	16165985	T	A
16	chr16_16175269	0	16175269	C	G
16	chr16_16177075	0	16177075	T	A
16	chr16_16195440	0	16195440	A	T
16	chr16_16220062	0	16220062	G	T
16	chr16_16227883	0	16227883	A	T
16	chr16_16232468	0	16232468	A	C
16	chr16_16239903	0	16239903	T	A
16	chr16_16263583	0	16263583	T	A
16	chr16_16279152	0	16279152	C	A
16	chr16_16307448	0	16307448	T	G
16	chr16_16334696	0	16334696	G	C
16	chr16_16368712	0	16368712	G	C
16	chr16_16378617	0	16378617	A	C
16	chr16_16400237	0	16400237	A	C
16	chr16_16426166	0	16426166	T	G
16	chr16_16438285	0	16438285	C	A
16	chr16_16462878	0	16462878	C	A
16	chr16_16471721	0	16471721	T	A
16	chr16_16492948	0	16492948	A	C
16	chr16_16506175	0	16506175	C	G
16	chr16_16538232	0	16538232	C	A
16	chr16_16567018	0	16567018	T	G
16	chr16_16580160	0	16580160	C	A
16	chr16_16612582	0	16612582	A	T
16	chr16_16619524	0	16619524	G	C
16	chr16_16620671	0	16620671	A	C
16	chr16_16623110	0	16623110	C	A
16	chr16_16662699	0	16662699	A	C
16	chr16_16664184	0	16664184	C	A
16	chr16_16680801	0	16680801	A	C
16	chr16_16688146	0	16688146	T	G
16	chr16_16702921	0	16702921	G	C
16	chr16_16716880	0	16716880	A	C
16	chr16_16722538	0	16722538	G	C
16	chr16_16743844	0	16743844	A	C
16	chr16_16778187	0	16778187	T	G
16	chr16_16782061	0	16782061	C	A
16	chr16_16786124	0	16786124	G	T
16	chr16_16788697	0	16788697	G	T
16	chr16_16791563	0	16791563	T	G
16	chr16_16811502	0	16811502	C	A
16	chr16_16823068	0	16823068	C	G
16	chr16_16827053	0	16827053	A	C
16	chr16_16845027	0	16845027	C	A
16	chr16_16860552	0	16860552	T	G
16	chr16_16868053	0	16868053	A	C
16	chr16_16870171	0	16870171	G	C
16	chr16_16899059	0	16899059	G	C
16	chr16_16901808	0	16901808	C	G
16	chr16_16911904	0	16911904	G	C
16	chr16_16914465	0	16914465	A	T
16	chr16_16922120	0	16922120	A	T
16	chr16_16974888	0	16974888	T	A
16	chr16_16999240	0	16999240	G	T
16	chr16_17012099	0	17012099	C	G
16	chr16_17052452	0	17052452	T	G
16	chr16_17067007	0	17067007	A	C
16	chr16_17130357	0	17130357	A	T
16	chr16_17152000	0	17152000	G	C
16	chr16_17165438	0	17165438	C	A
16	chr16_17173020	0	17173020	G	T
16	chr16_17194612	0	17194612	G	T
16	chr16_17222617	0	17222617	C	G
16	chr16_17229740	0	17229740	T	A
16	chr16_17255571	0	17255571	A	C
16	chr16_17271781	0	17271781	G	C
16	chr16_17277725	0	17277725	A	C
16	chr16_17292350	0	17292350	C	G
16	chr16_17318316	0	17318316	G	C
16	chr16_17323775	0	17323775	T	G
16	chr16_17325848	0	17325848	C	A
16	chr16_17360997	0	17360997	A	C
16	chr16_17370055	0	17370055	G	T
16	chr16_17399489	0	17399489	T	G
16	chr16_17422030	0	17422030	C	G
16	chr16_17423255	0	17423255	T	A
16	chr16_17442029	0	17442029	G	C
16	chr16_17442934	0	17442934	T	G
16	chr16_17445959	0	17445959	G	C
16	chr16_17461660	0	17461660	G	C
16	chr16_17485738	0	17485738	G	C
16	chr16_17491036	0	17491036	T	A
16	chr16_17508460	0	17508460	A	C
16	chr16_17518617	0	17518617	A	C
16	chr16_17520482	0	17520482	A	T
16	chr16_17524786	0	17524786	C	A
16	chr16_17536968	0	17536968	C	G
16	chr16_17544093	0	17544093	T	G
16	chr16_17549244	0	17549244	C	G
16	chr16_17569543	0	17569543	C	G
16	chr16_17575636	0	17575636	C	A
16	chr16_17586423	0	17586423	C	G
16	chr16_17602315	0	17602315	C	G
16	chr16_17612343	0	17612343	C	A
16	chr16_17614929	0	17614929	A	C
16	chr16_17625655	0	17625655	A	C
16	chr16_17629836	0	17629836	C	A
16	chr16_17634117	0	17634117	C	A
16	chr16_17636291	0	17636291	G	C
16	chr16_17660962	0	17660962	G	T
16	chr16_17691323	0	17691323	G	T
16	chr16_17708544	0	17708544	G	C
16	chr16_17727102	0	17727102	C	G
16	chr16_17757792	0	17757792	T	G
16	chr16_17758117	0	17758117	G	T
16	chr16_17764391	0	17764391	C	A
16	chr16_17765868	0	17765868	C	G
16	chr16_17778519	0	17778519	A	T
16	chr16_17799933	0	17799933	T	A
16	chr16_17807548	0	17807548	G	C
16	chr16_17821900	0	17821900	G	T
16	chr16_17823255	0	17823255	C	A
16	chr16_17829502	0	17829502	T	G
16	chr16_17832123	0	17832123	T	G
16	chr16_17832676	0	17832676	A	C
16	chr16_17835336	0	17835336	A	C
16	chr16_17846207	0	17846207	T	A
16	chr16_17847682	0	17847682	C	G
16	chr16_17853278	0	17853278	A	C
16	chr16_17871218	0	17871218	T	G
16	chr16_17873224	0	17873224	G	T
16	chr16_17875473	0	17875473	A	C
16	chr16_17881282	0	17881282	C	G
16	chr16_17883859	0	17883859	T	G
16	chr16_17894496	0	17894496	C	A
16	chr16_17895113	0	17895113	G	T
16	chr16_17923452	0	17923452	C	G
16	chr16_17962979	0	17962979	G	C
16	chr16_17976531	0	17976531	G	T
16	chr16_18007650	0	18007650	G	T
16	chr16_18012456	0	18012456	T	A
16	chr16_18015970	0	18015970	C	G
16	chr16_18027623	0	18027623	C	A
16	chr16_18030240	0	18030240	A	C
16	chr16_18032394	0	18032394	G	T
16	chr16_18035444	0	18035444	A	C
16	chr16_18040530	0	18040530	A	C
16	chr16_18044785	0	18044785	T	G
16	chr16_18045475	0	18045475	G	C
16	chr16_18075059	0	18075059	T	A
16	chr16_18075512	0	18075512	G	C
16	chr16_18081187	0	18081187	T	G
16	chr16_18088701	0	18088701	T	G
16	chr16_18091322	0	18091322	C	A
16	chr16_18120226	0	18120226	G	C
16	chr16_18147693	0	18147693	G	C
16	chr16_18176209	0	18176209	C	G
16	chr16_18204789	0	18204789	A	C
16	chr16_18208029	0	18208029	A	C
16	chr16_18208809	0	18208809	A	C
16	chr16_18234116	0	18234116	C	A
16	chr16_18238550	0	18238550	T	G
16	chr16_18243974	0	18243974	G	C
16	chr16_18263531	0	18263531	A	C
16	chr16_18263665	0	18263665	C	G
16	chr16_18263932	0	18263932	A	T
16	chr16_18268301	0	18268301	A	C
16	chr16_18269159	0	18269159	A	C
16	chr16_18269296	0	18269296	C	A
16	chr16_18289343	0	18289343	A	C
16	chr16_18290163	0	18290163	G	C
16	chr16_18299981	0	18299981	G	C
16	chr16_18306028	0	18306028	C	G
16	chr16_18347234	0	18347234	C	A
16	chr16_18359868	0	18359868	G	C
16	chr16_18369543	0	18369543	G	C
16	chr16_18402284	0	18402284	A	C
16	chr16_18403593	0	18403593	T	A
16	chr16_18405444	0	18405444	G	C
16	chr16_18412696	0	18412696	C	A
16	chr16_18491492	0	18491492	C	A
16	chr16_18517380	0	18517380	A	C
16	chr16_18520642	0	18520642	C	A
16	chr16_18532978	0	18532978	G	T
16	chr16_18546277	0	18546277	C	A
16	chr16_18546499	0	18546499	T	G
16	chr16_18556782	0	18556782	G	C
16	chr16_18557639	0	18557639	A	T
16	chr16_18593579	0	18593579	C	G
16	chr16_18602803	0	18602803	C	G
16	chr16_18603529	0	18603529	C	A
16	chr16_18613373	0	18613373	G	T
16	chr16_18625611	0	18625611	T	A
16	chr16_18633223	0	18633223	C	A
16	chr16_18638235	0	18638235	T	A
16	chr16_18641238	0	18641238	T	G
16	chr16_18646446	0	18646446	C	G
16	chr16_18652267	0	18652267	G	T
16	chr16_18656353	0	18656353	G	C
16	chr16_18663164	0	18663164	G	T
16	chr16_18678107	0	18678107	G	C
16	chr16_18695065	0	18695065	A	T
16	chr16_18730745	0	18730745	C	G
16	chr16_18733203	0	18733203	G	T
16	chr16_18734775	0	18734775	A	C
16	chr16_18737382	0	18737382	G	T
16	chr16_18742985	0	18742985	T	G
16	chr16_18755414	0	18755414	T	G
16	chr16_18766426	0	18766426	G	T
16	chr16_18778854	0	18778854	G	T
16	chr16_18789019	0	18789019	G	T
16	chr16_18800191	0	18800191	G	T
16	chr16_18817678	0	18817678	A	T
16	chr16_18819535	0	18819535	T	G
16	chr16_18865826	0	18865826	C	G
16	chr16_18868621	0	18868621	A	T
16	chr16_18881352	0	18881352	C	A
16	chr16_18881992	0	18881992	C	A
16	chr16_18884425	0	18884425	C	A
16	chr16_18896347	0	18896347	T	G
16	chr16_18901961	0	18901961	G	C
16	chr16_18920083	0	18920083	C	G
16	chr16_18941627	0	18941627	C	G
16	chr16_18979131	0	18979131	C	A
16	chr16_18995863	0	18995863	T	G
16	chr16_18996860	0	18996860	C	G
16	chr16_19019005	0	19019005	T	G
16	chr16_19024068	0	19024068	C	G
16	chr16_19026497	0	19026497	G	T
16	chr16_19048639	0	19048639	A	T
16	chr16_19071411	0	19071411	G	T
16	chr16_19085444	0	19085444	C	G
16	chr16_19105885	0	19105885	C	A
16	chr16_19135067	0	19135067	T	G
16	chr16_19151682	0	19151682	G	C
16	chr16_19153461	0	19153461	G	T
16	chr16_19196779	0	19196779	G	C
16	chr16_19225468	0	19225468	T	G
16	chr16_19231725	0	19231725	G	C
16	chr16_19257106	0	19257106	G	T
16	chr16_19299617	0	19299617	C	A
16	chr16_19316661	0	19316661	G	T
16	chr16_19326205	0	19326205	C	A
16	chr16_19330344	0	19330344	C	G
16	chr16_19332368	0	19332368	T	G
16	chr16_19347178	0	19347178	C	G
16	chr16_19356883	0	19356883	G	C
16	chr16_19358129	0	19358129	T	G
16	chr16_19370549	0	19370549	G	C
16	chr16_19376917	0	19376917	G	C
16	chr16_19377282	0	19377282	C	G
16	chr16_19381759	0	19381759	A	T
16	chr16_19411157	0	19411157	C	G
16	chr16_19411417	0	19411417	A	T
16	chr16_19421085	0	19421085	C	A
16	chr16_19448700	0	19448700	T	A
16	chr16_19455384	0	19455384	A	C
16	chr16_19488262	0	19488262	T	G
16	chr16_19517670	0	19517670	C	A
16	chr16_19548664	0	19548664	T	A
16	chr16_19564720	0	19564720	C	A
16	chr16_19572970	0	19572970	C	G
16	chr16_19590623	0	19590623	A	T
16	chr16_19599060	0	19599060	T	G
16	chr16_19599588	0	19599588	A	T
16	chr16_19610113	0	19610113	A	C
16	chr16_19630384	0	19630384	G	T
16	chr16_19635704	0	19635704	G	C
16	chr16_19639567	0	19639567	G	T
16	chr16_19709538	0	19709538	T	A
16	chr16_19727983	0	19727983	A	C
16	chr16_19731324	0	19731324	T	G
16	chr16_19734095	0	19734095	A	C
16	chr16_19741456	0	19741456	C	G
16	chr16_19756105	0	19756105	G	C
16	chr16_19798293	0	19798293	C	G
16	chr16_19812835	0	19812835	A	C
16	chr16_19824110	0	19824110	A	T
16	chr16_19827981	0	19827981	G	C
16	chr16_19896375	0	19896375	T	A
16	chr16_19904755	0	19904755	G	T
16	chr16_19908257	0	19908257	A	C
16	chr16_19943111	0	19943111	C	A
16	chr16_19970824	0	19970824	T	A
16	chr16_19997091	0	19997091	G	T
16	chr16_20027159	0	20027159	G	T
16	chr16_20081842	0	20081842	G	T
16	chr16_20117764	0	20117764	A	T
16	chr16_20136296	0	20136296	C	A
16	chr16_20142785	0	20142785	G	T
16	chr16_20151960	0	20151960	A	C
16	chr16_20160667	0	20160667	C	A
16	chr16_20161629	0	20161629	C	G
16	chr16_20172980	0	20172980	G	C
16	chr16_20179854	0	20179854	A	C
16	chr16_20208457	0	20208457	G	C
16	chr16_20210491	0	20210491	A	C
16	chr16_20210544	0	20210544	A	C
16	chr16_20271307	0	20271307	G	C
16	chr16_20275507	0	20275507	C	A
16	chr16_20297541	0	20297541	C	A
16	chr16_20300720	0	20300720	T	G
16	chr16_20326138	0	20326138	G	C
16	chr16_20328785	0	20328785	C	G
16	chr16_20331966	0	20331966	C	G
16	chr16_20350340	0	20350340	C	A
16	chr16_20383899	0	20383899	G	C
16	chr16_20419487	0	20419487	C	A
16	chr16_20424648	0	20424648	A	C
16	chr16_20436187	0	20436187	C	A
16	chr16_20479558	0	20479558	C	A
16	chr16_20485515	0	20485515	G	T
16	chr16_20497985	0	20497985	T	G
16	chr16_20509814	0	20509814	C	G
16	chr16_20529962	0	20529962	T	G
16	chr16_20533833	0	20533833	T	G
16	chr16_20540282	0	20540282	T	G
16	chr16_20553802	0	20553802	A	T
16	chr16_20582803	0	20582803	A	C
16	chr16_20602889	0	20602889	C	G
16	chr16_20615923	0	20615923	T	G
16	chr16_20617466	0	20617466	A	T
16	chr16_20628152	0	20628152	G	T
16	chr16_20631673	0	20631673	C	G
16	chr16_20655450	0	20655450	T	G
16	chr16_20662812	0	20662812	C	A
16	chr16_20665099	0	20665099	C	G
16	chr16_20681180	0	20681180	G	C
16	chr16_20681911	0	20681911	T	G
16	chr16_20693008	0	20693008	A	T
16	chr16_20721067	0	20721067	T	G
16	chr16_20726296	0	20726296	G	C
16	chr16_20728772	0	20728772	C	G
16	chr16_20729767	0	20729767	G	C
16	chr16_20736942	0	20736942	T	G
16	chr16_20742320	0	20742320	C	A
16	chr16_20749106	0	20749106	T	A
16	chr16_20749167	0	20749167	T	A
16	chr16_20755146	0	20755146	T	A
16	chr16_20755886	0	20755886	C	G
16	chr16_20794717	0	20794717	A	C
16	chr16_20794927	0	20794927	T	A
16	chr16_20807186	0	20807186	C	G
16	chr16_20807925	0	20807925	G	C
16	chr16_20812065	0	20812065	C	G
16	chr16_20826834	0	20826834	A	C
16	chr16_20878563	0	20878563	G	C
16	chr16_20880787	0	20880787	A	C
16	chr16_20893387	0	20893387	G	C
16	chr16_20929746	0	20929746	G	C
16	chr16_20937338	0	20937338	A	C
16	chr16_20962427	0	20962427	G	C
16	chr16_20971825	0	20971825	A	T
16	chr16_20985554	0	20985554	G	T
16	chr16_21009819	0	21009819	T	A
16	chr16_21014498	0	21014498	G	C
16	chr16_21023143	0	21023143	G	C
16	chr16_21033087	0	21033087	T	G
16	chr16_21045867	0	21045867	T	G
16	chr16_21053702	0	21053702	G	T
16	chr16_21062549	0	21062549	T	G
16	chr16_21080632	0	21080632	T	A
16	chr16_21091633	0	21091633	G	T
16	chr16_21095797	0	21095797	G	T
16	chr16_21119144	0	21119144	C	G
16	chr16_21139585	0	21139585	A	C
16	chr16_21169614	0	21169614	G	T
16	chr16_21174022	0	21174022	A	C
16	chr16_21186529	0	21186529	A	C
16	chr16_21187973	0	21187973	C	G
16	chr16_21199433	0	21199433	T	A
16	chr16_21212829	0	21212829	C	G
16	chr16_21218170	0	21218170	T	A
16	chr16_21235356	0	21235356	T	G
16	chr16_21242380	0	21242380	T	G
16	chr16_21244099	0	21244099	C	A
16	chr16_21254685	0	21254685	T	A
16	chr16_21255240	0	21255240	C	G
16	chr16_21262444	0	21262444	C	G
16	chr16_21283328	0	21283328	T	A
16	chr16_21296962	0	21296962	C	G
16	chr16_21297463	0	21297463	T	G
16	chr16_21308322	0	21308322	G	C
16	chr16_21318504	0	21318504	C	G
16	chr16_21350979	0	21350979	G	T
16	chr16_21357105	0	21357105	T	G
16	chr16_21368341	0	21368341	T	G
16	chr16_21388067	0	21388067	G	T
16	chr16_21393571	0	21393571	A	C
16	chr16_21428838	0	21428838	T	G
16	chr16_21428984	0	21428984	C	G
16	chr16_21440543	0	21440543	G	C
16	chr16_21443416	0	21443416	G	T
16	chr16_21448125	0	21448125	T	G
16	chr16_21461351	0	21461351	T	A
16	chr16_21480746	0	21480746	C	A
16	chr16_21485160	0	21485160	A	C
16	chr16_21497546	0	21497546	C	A
16	chr16_21525234	0	21525234	C	G
16	chr16_21540650	0	21540650	C	A
16	chr16_21553939	0	21553939	G	C
16	chr16_21564629	0	21564629	A	C
16	chr16_21573528	0	21573528	T	G
16	chr16_21611662	0	21611662	A	C
16	chr16_21623324	0	21623324	A	C
16	chr16_21628371	0	21628371	A	C
16	chr16_21632943	0	21632943	A	C
16	chr16_21633168	0	21633168	G	T
16	chr16_21637528	0	21637528	C	A
16	chr16_21651504	0	21651504	G	T
16	chr16_21686996	0	21686996	C	G
16	chr16_21690026	0	21690026	G	C
16	chr16_21718045	0	21718045	A	T
16	chr16_21766802	0	21766802	C	G
16	chr16_21771384	0	21771384	C	A
16	chr16_21787244	0	21787244	G	C
16	chr16_21879866	0	21879866	C	G
16	chr16_21895666	0	21895666	G	C
16	chr16_21906515	0	21906515	T	G
16	chr16_21914697	0	21914697	T	A
16	chr16_21917313	0	21917313	C	G
16	chr16_21919127	0	21919127	C	A
16	chr16_21948439	0	21948439	T	G
16	chr16_21980213	0	21980213	G	T
16	chr16_22016240	0	22016240	A	T
16	chr16_22020356	0	22020356	C	A
16	chr16_22099215	0	22099215	G	C
16	chr16_22117035	0	22117035	C	A
16	chr16_22128635	0	22128635	A	C
16	chr16_22156678	0	22156678	T	G
16	chr16_22194813	0	22194813	G	C
16	chr16_22213266	0	22213266	A	T
16	chr16_22218463	0	22218463	C	A
16	chr16_22237143	0	22237143	C	G
16	chr16_22290624	0	22290624	A	C
16	chr16_22299398	0	22299398	G	C
16	chr16_22300063	0	22300063	C	G
16	chr16_22312450	0	22312450	T	G
16	chr16_22347313	0	22347313	C	G
16	chr16_22401005	0	22401005	C	A
16	chr16_22413624	0	22413624	T	G
16	chr16_22434382	0	22434382	G	T
16	chr16_22437332	0	22437332	A	C
16	chr16_22443351	0	22443351	T	G
16	chr16_22449202	0	22449202	G	T
16	chr16_22464144	0	22464144	A	T
16	chr16_22495850	0	22495850	A	C
16	chr16_22524778	0	22524778	C	G
16	chr16_22539879	0	22539879	G	T
16	chr16_22540368	0	22540368	T	G
16	chr16_22569521	0	22569521	A	C
16	chr16_22577667	0	22577667	C	A
16	chr16_22596094	0	22596094	G	T
16	chr16_22613851	0	22613851	A	T
16	chr16_22621460	0	22621460	T	G
16	chr16_22632571	0	22632571	T	G
16	chr16_22660473	0	22660473	C	G
16	chr16_22695425	0	22695425	A	C
16	chr16_22695858	0	22695858	A	C
16	chr16_22712470	0	22712470	G	C
16	chr16_22712746	0	22712746	C	A
16	chr16_22715129	0	22715129	A	T
16	chr16_22729045	0	22729045	T	A
16	chr16_22746182	0	22746182	A	T
16	chr16_22747505	0	22747505	A	C
16	chr16_22752267	0	22752267	T	G
16	chr16_22776720	0	22776720	T	G
16	chr16_22781487	0	22781487	G	C
16	chr16_22785314	0	22785314	G	C
16	chr16_22797614	0	22797614	A	C
16	chr16_22799184	0	22799184	C	A
16	chr16_22824234	0	22824234	C	A
16	chr16_22824369	0	22824369	C	G
16	chr16_22826242	0	22826242	G	C
16	chr16_22830027	0	22830027	G	T
16	chr16_22842240	0	22842240	C	G
16	chr16_22852269	0	22852269	C	G
16	chr16_22892501	0	22892501	T	G
16	chr16_22923958	0	22923958	C	G
16	chr16_22925589	0	22925589	G	C
16	chr16_22986713	0	22986713	T	G
16	chr16_22995656	0	22995656	G	C
16	chr16_23014974	0	23014974	T	A
16	chr16_23020465	0	23020465	A	T
16	chr16_23031848	0	23031848	A	C
16	chr16_23039430	0	23039430	A	T
16	chr16_23053589	0	23053589	C	A
16	chr16_23065745	0	23065745	C	A
16	chr16_23068118	0	23068118	T	A
16	chr16_23068898	0	23068898	C	A
16	chr16_23075578	0	23075578	T	G
16	chr16_23085450	0	23085450	T	G
16	chr16_23101913	0	23101913	A	T
16	chr16_23102404	0	23102404	C	G
16	chr16_23118433	0	23118433	A	C
16	chr16_23126768	0	23126768	G	T
16	chr16_23126840	0	23126840	G	C
16	chr16_23131533	0	23131533	A	C
16	chr16_23148930	0	23148930	C	G
16	chr16_23164942	0	23164942	C	G
16	chr16_23170614	0	23170614	G	T
16	chr16_23194867	0	23194867	C	G
16	chr16_23204853	0	23204853	C	A
16	chr16_23207070	0	23207070	G	T
16	chr16_23220889	0	23220889	C	G
16	chr16_23232820	0	23232820	C	G
16	chr16_23285386	0	23285386	G	C
16	chr16_23292052	0	23292052	G	C
16	chr16_23311755	0	23311755	A	T
16	chr16_23324019	0	23324019	G	C
16	chr16_23327003	0	23327003	G	T
16	chr16_23345338	0	23345338	C	G
16	chr16_23362255	0	23362255	C	G
16	chr16_23367396	0	23367396	T	A
16	chr16_23380052	0	23380052	G	T
16	chr16_23410062	0	23410062	T	G
16	chr16_23445890	0	23445890	C	A
16	chr16_23462941	0	23462941	G	C
16	chr16_23463373	0	23463373	C	G
16	chr16_23511889	0	23511889	T	A
16	chr16_23540382	0	23540382	G	C
16	chr16_23575731	0	23575731	A	T
16	chr16_23585368	0	23585368	G	C
16	chr16_23593932	0	23593932	T	A
16	chr16_23607762	0	23607762	G	C
16	chr16_23608232	0	23608232	A	C
16	chr16_23609396	0	23609396	C	G
16	chr16_23638252	0	23638252	C	G
16	chr16_23641932	0	23641932	G	C
16	chr16_23645837	0	23645837	A	C
16	chr16_23658979	0	23658979	G	C
16	chr16_23661469	0	23661469	T	G
16	chr16_23667030	0	23667030	G	T
16	chr16_23670538	0	23670538	C	A
16	chr16_23673203	0	23673203	T	G
16	chr16_23685324	0	23685324	T	G
16	chr16_23698216	0	23698216	C	G
16	chr16_23721104	0	23721104	G	T
16	chr16_23737048	0	23737048	T	A
16	chr16_23748685	0	23748685	T	A
16	chr16_23762410	0	23762410	G	C
16	chr16_23764701	0	23764701	A	T
16	chr16_23773374	0	23773374	T	G
16	chr16_23777767	0	23777767	T	A
16	chr16_23783875	0	23783875	C	A
16	chr16_23785380	0	23785380	A	C
16	chr16_23795699	0	23795699	A	C
16	chr16_23804490	0	23804490	T	A
16	chr16_23806137	0	23806137	A	C
16	chr16_23807414	0	23807414	A	C
16	chr16_23812901	0	23812901	A	T
16	chr16_23842785	0	23842785	A	C
16	chr16_23888034	0	23888034	A	C
16	chr16_23893829	0	23893829	G	C
16	chr16_23905347	0	23905347	T	A
16	chr16_23909470	0	23909470	C	A
16	chr16_23915529	0	23915529	T	G
16	chr16_23941522	0	23941522	C	G
16	chr16_23943229	0	23943229	A	C
16	chr16_23947346	0	23947346	G	T
16	chr16_23970783	0	23970783	G	T
16	chr16_23972263	0	23972263	G	T
16	chr16_23976302	0	23976302	C	G
16	chr16_23985910	0	23985910	A	C
16	chr16_24001332	0	24001332	G	T
16	chr16_24013602	0	24013602	T	G
16	chr16_24051242	0	24051242	A	T
16	chr16_24064417	0	24064417	G	T
16	chr16_24070866	0	24070866	T	G
16	chr16_24094743	0	24094743	C	G
16	chr16_24098840	0	24098840	A	C
16	chr16_24099446	0	24099446	A	C
16	chr16_24105012	0	24105012	A	C
16	chr16_24107924	0	24107924	G	T
16	chr16_24112358	0	24112358	T	G
16	chr16_24154050	0	24154050	A	C
16	chr16_24175318	0	24175318	G	C
16	chr16_24209282	0	24209282	G	T
16	chr16_24227727	0	24227727	G	T
16	chr16_24243845	0	24243845	A	T
16	chr16_24255638	0	24255638	G	T
16	chr16_24271032	0	24271032	C	G
16	chr16_24271773	0	24271773	A	C
16	chr16_24283715	0	24283715	A	C
16	chr16_24320472	0	24320472	T	G
16	chr16_24329629	0	24329629	T	A
16	chr16_24330122	0	24330122	A	C
16	chr16_24347817	0	24347817	T	G
16	chr16_24370027	0	24370027	G	C
16	chr16_24371374	0	24371374	G	T
16	chr16_24384067	0	24384067	G	C
16	chr16_24434694	0	24434694	C	A
16	chr16_24459305	0	24459305	A	C
16	chr16_24473942	0	24473942	G	C
16	chr16_24497789	0	24497789	A	T
16	chr16_24503357	0	24503357	C	G
16	chr16_24510122	0	24510122	G	T
16	chr16_24521519	0	24521519	G	T
16	chr16_24533312	0	24533312	C	A
16	chr16_24541110	0	24541110	G	T
16	chr16_24541960	0	24541960	G	T
16	chr16_24564845	0	24564845	G	T
16	chr16_24565016	0	24565016	C	A
16	chr16_24566134	0	24566134	C	G
16	chr16_24574856	0	24574856	G	T
16	chr16_24576967	0	24576967	A	C
16	chr16_24585489	0	24585489	C	A
16	chr16_24597286	0	24597286	C	A
16	chr16_24602634	0	24602634	T	A
16	chr16_24603097	0	24603097	T	A
16	chr16_24630881	0	24630881	C	G
16	chr16_24642109	0	24642109	A	C
16	chr16_24676347	0	24676347	G	T
16	chr16_24688766	0	24688766	T	G
16	chr16_24698729	0	24698729	T	G
16	chr16_24700223	0	24700223	C	A
16	chr16_24718712	0	24718712	C	G
16	chr16_24725729	0	24725729	G	C
16	chr16_24734547	0	24734547	C	A
16	chr16_24746415	0	24746415	C	G
16	chr16_24775938	0	24775938	G	C
16	chr16_24776552	0	24776552	C	G
16	chr16_24786091	0	24786091	T	A
16	chr16_24790980	0	24790980	T	A
16	chr16_24792080	0	24792080	T	G
16	chr16_24809895	0	24809895	C	A
16	chr16_24851743	0	24851743	C	A
16	chr16_24853031	0	24853031	C	A
16	chr16_24863492	0	24863492	C	A
16	chr16_24906878	0	24906878	T	A
16	chr16_24911195	0	24911195	C	G
16	chr16_24915984	0	24915984	C	G
16	chr16_24918346	0	24918346	C	G
16	chr16_24939533	0	24939533	G	T
16	chr16_24941937	0	24941937	G	T
16	chr16_24984306	0	24984306	A	C
16	chr16_24992300	0	24992300	G	C
16	chr16_25006615	0	25006615	T	A
16	chr16_25043636	0	25043636	A	T
16	chr16_25108708	0	25108708	G	T
16	chr16_25109205	0	25109205	C	G
16	chr16_25124472	0	25124472	G	T
16	chr16_25130457	0	25130457	G	C
16	chr16_25151250	0	25151250	A	T
16	chr16_25156208	0	25156208	G	C
16	chr16_25159317	0	25159317	A	C
16	chr16_25166338	0	25166338	T	G
16	chr16_25167222	0	25167222	G	C
16	chr16_25192516	0	25192516	T	G
16	chr16_25225993	0	25225993	T	A
16	chr16_25236617	0	25236617	T	G
16	chr16_25253924	0	25253924	T	G
16	chr16_25280623	0	25280623	A	T
16	chr16_25281145	0	25281145	G	T
16	chr16_25281517	0	25281517	T	G
16	chr16_25297774	0	25297774	G	T
16	chr16_25302744	0	25302744	A	T
16	chr16_25324661	0	25324661	T	G
16	chr16_25341635	0	25341635	G	T
16	chr16_25356607	0	25356607	A	C
16	chr16_25361504	0	25361504	A	C
16	chr16_25372883	0	25372883	T	G
16	chr16_25381306	0	25381306	C	G
16	chr16_25387344	0	25387344	A	T
16	chr16_25394115	0	25394115	G	T
16	chr16_25401693	0	25401693	C	A
16	chr16_25442364	0	25442364	T	G
16	chr16_25473581	0	25473581	T	A
16	chr16_25476626	0	25476626	G	C
16	chr16_25559418	0	25559418	G	C
16	chr16_25564300	0	25564300	T	G
16	chr16_25568251	0	25568251	T	G
16	chr16_25569158	0	25569158	A	C
16	chr16_25581558	0	25581558	A	T
16	chr16_25594251	0	25594251	A	T
16	chr16_25596188	0	25596188	T	G
16	chr16_25601170	0	25601170	G	C
16	chr16_25601459	0	25601459	A	C
16	chr16_25609850	0	25609850	G	C
16	chr16_25638205	0	25638205	G	T
16	chr16_25734685	0	25734685	C	G
16	chr16_25742260	0	25742260	A	C
16	chr16_25777024	0	25777024	C	A
16	chr16_25785022	0	25785022	C	A
16	chr16_25794574	0	25794574	C	A
16	chr16_25808352	0	25808352	A	T
16	chr16_25812952	0	25812952	A	T
16	chr16_25816535	0	25816535	A	C
16	chr16_25816699	0	25816699	G	T
16	chr16_25836206	0	25836206	G	C
16	chr16_25854430	0	25854430	T	A
16	chr16_25861694	0	25861694	T	G
16	chr16_25899425	0	25899425	G	T
16	chr16_25899975	0	25899975	C	G
16	chr16_25923206	0	25923206	C	A
16	chr16_25952842	0	25952842	T	A
16	chr16_25973130	0	25973130	A	C
16	chr16_25977349	0	25977349	C	G
16	chr16_26073705	0	26073705	A	C
16	chr16_26075908	0	26075908	G	T
16	chr16_26077684	0	26077684	C	A
16	chr16_26079993	0	26079993	C	A
16	chr16_26089365	0	26089365	G	T
16	chr16_26099819	0	26099819	A	C
16	chr16_26100335	0	26100335	G	T
16	chr16_26102674	0	26102674	A	T
16	chr16_26116186	0	26116186	C	G
16	chr16_26142433	0	26142433	C	G
16	chr16_26148419	0	26148419	T	G
16	chr16_26152439	0	26152439	C	A
16	chr16_26161291	0	26161291	C	G
16	chr16_26161868	0	26161868	A	C
16	chr16_26172146	0	26172146	C	A
16	chr16_26193088	0	26193088	C	A
16	chr16_26209951	0	26209951	C	G
16	chr16_26214560	0	26214560	G	C
16	chr16_26223585	0	26223585	G	T
16	chr16_26223747	0	26223747	A	C
16	chr16_26230202	0	26230202	T	A
16	chr16_26282408	0	26282408	G	T
16	chr16_26286675	0	26286675	T	A
16	chr16_26289032	0	26289032	C	G
16	chr16_26289789	0	26289789	A	C
16	chr16_26368460	0	26368460	T	A
16	chr16_26371074	0	26371074	C	G
16	chr16_26375971	0	26375971	A	T
16	chr16_26395222	0	26395222	G	T
16	chr16_26395257	0	26395257	C	G
16	chr16_26397094	0	26397094	C	A
16	chr16_26415871	0	26415871	G	C
16	chr16_26419395	0	26419395	G	C
16	chr16_26420416	0	26420416	C	G
16	chr16_26444973	0	26444973	C	G
16	chr16_26457200	0	26457200	A	T
16	chr16_26478569	0	26478569	C	G
16	chr16_26492399	0	26492399	C	G
16	chr16_26522780	0	26522780	T	A
16	chr16_26530190	0	26530190	G	T
16	chr16_26548392	0	26548392	G	T
16	chr16_26549196	0	26549196	G	T
16	chr16_26562715	0	26562715	G	C
16	chr16_26574000	0	26574000	C	A
16	chr16_26576062	0	26576062	T	G
16	chr16_26588715	0	26588715	G	C
16	chr16_26602382	0	26602382	G	T
16	chr16_26606122	0	26606122	A	C
16	chr16_26607072	0	26607072	T	G
16	chr16_26610398	0	26610398	G	C
16	chr16_26613000	0	26613000	C	A
16	chr16_26616608	0	26616608	A	C
16	chr16_26623296	0	26623296	T	G
16	chr16_26627860	0	26627860	A	C
16	chr16_26631017	0	26631017	T	A
16	chr16_26637447	0	26637447	T	G
16	chr16_26645895	0	26645895	G	T
16	chr16_26650841	0	26650841	G	C
16	chr16_26654272	0	26654272	T	G
16	chr16_26659515	0	26659515	A	C
16	chr16_26678680	0	26678680	C	G
16	chr16_26689127	0	26689127	T	G
16	chr16_26698738	0	26698738	C	A
16	chr16_26712551	0	26712551	C	A
16	chr16_26733910	0	26733910	T	G
16	chr16_26753726	0	26753726	G	T
16	chr16_26785958	0	26785958	T	G
16	chr16_26794493	0	26794493	G	C
16	chr16_26805695	0	26805695	A	T
16	chr16_26811838	0	26811838	A	C
16	chr16_26812108	0	26812108	C	A
16	chr16_26814493	0	26814493	C	G
16	chr16_26821685	0	26821685	C	A
16	chr16_26832312	0	26832312	C	A
16	chr16_26848127	0	26848127	G	T
16	chr16_26852734	0	26852734	C	A
16	chr16_26853562	0	26853562	T	A
16	chr16_26867424	0	26867424	G	C
16	chr16_26870723	0	26870723	T	A
16	chr16_26873840	0	26873840	G	C
16	chr16_26876366	0	26876366	T	A
16	chr16_26887847	0	26887847	C	A
16	chr16_26903399	0	26903399	G	C
16	chr16_26905803	0	26905803	A	C
16	chr16_26930210	0	26930210	A	T
16	chr16_26970223	0	26970223	G	C
16	chr16_26978426	0	26978426	T	A
16	chr16_26984998	0	26984998	C	G
16	chr16_26999692	0	26999692	A	C
16	chr16_27006643	0	27006643	A	C
16	chr16_27017241	0	27017241	T	A
16	chr16_27031240	0	27031240	T	A
16	chr16_27053561	0	27053561	G	T
16	chr16_27068573	0	27068573	T	G
16	chr16_27079376	0	27079376	T	A
16	chr16_27107031	0	27107031	G	C
16	chr16_27112150	0	27112150	T	G
16	chr16_27115174	0	27115174	A	C
16	chr16_27139991	0	27139991	G	C
16	chr16_27140506	0	27140506	T	G
16	chr16_27143792	0	27143792	G	T
16	chr16_27149533	0	27149533	A	C
16	chr16_27165185	0	27165185	T	G
16	chr16_27175098	0	27175098	T	G
16	chr16_27185481	0	27185481	G	T
16	chr16_27185652	0	27185652	A	T
16	chr16_27204272	0	27204272	C	G
16	chr16_27215344	0	27215344	T	G
16	chr16_27223688	0	27223688	A	C
16	chr16_27256883	0	27256883	T	G
16	chr16_27261624	0	27261624	G	T
16	chr16_27276703	0	27276703	G	C
16	chr16_27277641	0	27277641	A	T
16	chr16_27288458	0	27288458	C	A
16	chr16_27303500	0	27303500	T	A
16	chr16_27303902	0	27303902	G	T
16	chr16_27335700	0	27335700	G	T
16	chr16_27339730	0	27339730	G	T
16	chr16_27341315	0	27341315	C	A
16	chr16_27344925	0	27344925	T	A
16	chr16_27353689	0	27353689	A	C
16	chr16_27354400	0	27354400	G	C
16	chr16_27363290	0	27363290	C	A
16	chr16_27384093	0	27384093	G	C
16	chr16_27392626	0	27392626	A	C
16	chr16_27412051	0	27412051	G	C
16	chr16_27419065	0	27419065	C	A
16	chr16_27424727	0	27424727	G	C
16	chr16_27472611	0	27472611	C	A
16	chr16_27479147	0	27479147	G	T
16	chr16_27480160	0	27480160	T	A
16	chr16_27482060	0	27482060	T	G
16	chr16_27534635	0	27534635	G	T
16	chr16_27536058	0	27536058	T	G
16	chr16_27551932	0	27551932	C	A
16	chr16_27568302	0	27568302	G	C
16	chr16_27588231	0	27588231	C	A
16	chr16_27634489	0	27634489	T	G
16	chr16_27647321	0	27647321	A	C
16	chr16_27670048	0	27670048	T	A
16	chr16_27676609	0	27676609	G	T
16	chr16_27685974	0	27685974	T	A
16	chr16_27708659	0	27708659	A	C
16	chr16_27709960	0	27709960	T	A
16	chr16_27728637	0	27728637	G	C
16	chr16_27739081	0	27739081	G	C
16	chr16_27751996	0	27751996	C	A
16	chr16_27774923	0	27774923	C	A
16	chr16_27795271	0	27795271	G	T
16	chr16_27805956	0	27805956	C	G
16	chr16_27805978	0	27805978	A	C
16	chr16_27806856	0	27806856	G	C
16	chr16_27813849	0	27813849	T	A
16	chr16_27816904	0	27816904	T	G
16	chr16_27829551	0	27829551	G	C
16	chr16_27836790	0	27836790	T	G
16	chr16_27841836	0	27841836	A	C
16	chr16_27858592	0	27858592	C	A
16	chr16_27865009	0	27865009	A	T
16	chr16_27877055	0	27877055	A	T
16	chr16_27906180	0	27906180	C	G
16	chr16_27907308	0	27907308	T	G
16	chr16_27907575	0	27907575	C	G
16	chr16_27926303	0	27926303	C	A
16	chr16_27966414	0	27966414	C	G
16	chr16_27966481	0	27966481	G	C
16	chr16_27987997	0	27987997	C	A
16	chr16_28050101	0	28050101	T	G
16	chr16_28050874	0	28050874	T	A
16	chr16_28058439	0	28058439	G	C
16	chr16_28080987	0	28080987	A	C
16	chr16_28119695	0	28119695	T	G
16	chr16_28132503	0	28132503	T	G
16	chr16_28140447	0	28140447	A	T
16	chr16_28142471	0	28142471	T	A
16	chr16_28166945	0	28166945	T	G
16	chr16_28195720	0	28195720	A	T
16	chr16_28211563	0	28211563	G	C
16	chr16_28249238	0	28249238	C	G
16	chr16_28250676	0	28250676	T	G
16	chr16_28271588	0	28271588	G	T
16	chr16_28294750	0	28294750	T	G
16	chr16_28298799	0	28298799	T	A
16	chr16_28308884	0	28308884	C	A
16	chr16_28318985	0	28318985	G	C
16	chr16_28319703	0	28319703	G	T
16	chr16_28358866	0	28358866	G	C
16	chr16_28366489	0	28366489	T	A
16	chr16_28369221	0	28369221	G	C
16	chr16_28369957	0	28369957	A	T
16	chr16_28371652	0	28371652	G	C
16	chr16_28377293	0	28377293	C	G
16	chr16_28390991	0	28390991	T	G
16	chr16_28423235	0	28423235	T	A
16	chr16_28443393	0	28443393	C	G
16	chr16_28468543	0	28468543	G	T
16	chr16_28474439	0	28474439	A	T
16	chr16_28509518	0	28509518	A	C
16	chr16_28521619	0	28521619	G	T
16	chr16_28579263	0	28579263	G	T
16	chr16_28627779	0	28627779	G	C
16	chr16_28627994	0	28627994	T	G
16	chr16_28655464	0	28655464	G	T
16	chr16_28672167	0	28672167	C	G
16	chr16_28679536	0	28679536	C	G
16	chr16_28693533	0	28693533	T	G
16	chr16_28694694	0	28694694	A	T
16	chr16_28709743	0	28709743	C	A
16	chr16_28712445	0	28712445	A	T
16	chr16_28719365	0	28719365	C	G
16	chr16_28730382	0	28730382	C	A
16	chr16_28751767	0	28751767	A	C
16	chr16_28764038	0	28764038	C	A
16	chr16_28771453	0	28771453	A	C
16	chr16_28783457	0	28783457	G	T
16	chr16_28808404	0	28808404	A	C
16	chr16_28824490	0	28824490	C	A
16	chr16_28855221	0	28855221	T	G
16	chr16_28865981	0	28865981	A	T
16	chr16_28872586	0	28872586	A	C
16	chr16_28891629	0	28891629	G	T
16	chr16_28898514	0	28898514	T	G
16	chr16_28916457	0	28916457	A	T
16	chr16_28917772	0	28917772	G	C
16	chr16_28939176	0	28939176	A	T
16	chr16_28942581	0	28942581	C	G
16	chr16_28984772	0	28984772	C	A
16	chr16_28985807	0	28985807	T	A
16	chr16_28996402	0	28996402	G	C
16	chr16_29003605	0	29003605	T	G
16	chr16_29008201	0	29008201	T	G
16	chr16_29012928	0	29012928	C	G
16	chr16_29048582	0	29048582	C	A
16	chr16_29058816	0	29058816	G	C
16	chr16_29058895	0	29058895	C	A
16	chr16_29085611	0	29085611	A	T
16	chr16_29096249	0	29096249	A	C
16	chr16_29115420	0	29115420	G	T
16	chr16_29120207	0	29120207	C	G
16	chr16_29139726	0	29139726	A	C
16	chr16_29143084	0	29143084	A	T
16	chr16_29150758	0	29150758	G	T
16	chr16_29203679	0	29203679	G	T
16	chr16_29208408	0	29208408	A	C
16	chr16_29217142	0	29217142	A	C
16	chr16_29220683	0	29220683	T	G
16	chr16_29225319	0	29225319	T	G
16	chr16_29238286	0	29238286	A	C
16	chr16_29241270	0	29241270	A	C
16	chr16_29251988	0	29251988	C	A
16	chr16_29265136	0	29265136	T	A
16	chr16_29272243	0	29272243	T	G
16	chr16_29286719	0	29286719	G	C
16	chr16_29293111	0	29293111	T	A
16	chr16_29303848	0	29303848	A	T
16	chr16_29312574	0	29312574	G	C
16	chr16_29316340	0	29316340	G	T
16	chr16_29316675	0	29316675	A	C
16	chr16_29326448	0	29326448	T	G
16	chr16_29358014	0	29358014	G	C
16	chr16_29363457	0	29363457	C	A
16	chr16_29394384	0	29394384	C	A
16	chr16_29412376	0	29412376	G	C
16	chr16_29419710	0	29419710	C	A
16	chr16_29422273	0	29422273	C	A
16	chr16_29447970	0	29447970	T	G
16	chr16_29472292	0	29472292	T	G
16	chr16_29490573	0	29490573	C	A
16	chr16_29574029	0	29574029	T	G
16	chr16_29635539	0	29635539	A	C
16	chr16_29651477	0	29651477	C	G
16	chr16_29652694	0	29652694	T	G
16	chr16_29718202	0	29718202	C	G
16	chr16_29753362	0	29753362	G	T
16	chr16_29754560	0	29754560	G	T
16	chr16_29769128	0	29769128	G	C
16	chr16_29815391	0	29815391	G	T
16	chr16_29819383	0	29819383	C	G
16	chr16_29820850	0	29820850	G	T
16	chr16_29877786	0	29877786	C	A
16	chr16_29878789	0	29878789	T	G
16	chr16_29899438	0	29899438	G	T
16	chr16_29917302	0	29917302	A	C
16	chr16_29949212	0	29949212	T	A
16	chr16_29961503	0	29961503	T	G
16	chr16_30021809	0	30021809	A	C
16	chr16_30029545	0	30029545	C	A
16	chr16_30063004	0	30063004	G	C
16	chr16_30070867	0	30070867	C	G
16	chr16_30100113	0	30100113	G	T
16	chr16_30133830	0	30133830	C	G
16	chr16_30141822	0	30141822	T	G
16	chr16_30150192	0	30150192	T	A
16	chr16_30162335	0	30162335	A	C
16	chr16_30170233	0	30170233	C	G
16	chr16_30195038	0	30195038	G	C
16	chr16_30211174	0	30211174	C	A
16	chr16_30223441	0	30223441	G	T
16	chr16_30232877	0	30232877	A	T
16	chr16_30243258	0	30243258	T	G
16	chr16_30257556	0	30257556	C	A
16	chr16_30261737	0	30261737	G	C
16	chr16_30292190	0	30292190	G	C
16	chr16_30294973	0	30294973	T	A
16	chr16_30298055	0	30298055	A	T
16	chr16_30299615	0	30299615	C	G
16	chr16_30316554	0	30316554	A	T
16	chr16_30324364	0	30324364	C	G
16	chr16_30335901	0	30335901	C	A
16	chr16_30336020	0	30336020	C	A
16	chr16_30351171	0	30351171	G	T
16	chr16_30377663	0	30377663	C	A
16	chr16_30380535	0	30380535	T	G
16	chr16_30393567	0	30393567	T	G
16	chr16_30397288	0	30397288	C	G
16	chr16_30417579	0	30417579	G	C
16	chr16_30420323	0	30420323	A	C
16	chr16_30426891	0	30426891	C	G
16	chr16_30427742	0	30427742	C	G
16	chr16_30466767	0	30466767	C	G
16	chr16_30468773	0	30468773	G	C
16	chr16_30471408	0	30471408	A	T
16	chr16_30509819	0	30509819	C	G
16	chr16_30510533	0	30510533	A	T
16	chr16_30538789	0	30538789	C	A
16	chr16_30539061	0	30539061	A	T
16	chr16_30549264	0	30549264	G	T
16	chr16_30550855	0	30550855	A	C
16	chr16_30581962	0	30581962	C	G
16	chr16_30587695	0	30587695	C	A
16	chr16_30591968	0	30591968	T	A
16	chr16_30594909	0	30594909	C	A
16	chr16_30601912	0	30601912	G	C
16	chr16_30605207	0	30605207	G	T
16	chr16_30650927	0	30650927	G	C
16	chr16_30658454	0	30658454	G	C
16	chr16_30667815	0	30667815	G	C
16	chr16_30669338	0	30669338	T	A
16	chr16_30709891	0	30709891	C	A
16	chr16_30725587	0	30725587	T	G
16	chr16_30740337	0	30740337	A	C
16	chr16_30774190	0	30774190	G	C
16	chr16_30802558	0	30802558	G	C
16	chr16_30804697	0	30804697	G	T
16	chr16_30847352	0	30847352	A	C
16	chr16_30848457	0	30848457	T	A
16	chr16_30871487	0	30871487	G	T
16	chr16_30875506	0	30875506	G	T
16	chr16_30910141	0	30910141	G	C
16	chr16_30916678	0	30916678	C	G
16	chr16_30928397	0	30928397	T	G
16	chr16_30932193	0	30932193	C	G
16	chr16_30975180	0	30975180	G	C
16	chr16_31005971	0	31005971	T	A
16	chr16_31007504	0	31007504	G	T
16	chr16_31018788	0	31018788	T	G
16	chr16_31109575	0	31109575	G	T
16	chr16_31113262	0	31113262	T	A
16	chr16_31113770	0	31113770	T	G
16	chr16_31123987	0	31123987	C	G
16	chr16_31143029	0	31143029	G	C
16	chr16_31187262	0	31187262	C	G
16	chr16_31221236	0	31221236	T	G
16	chr16_31224966	0	31224966	A	T
16	chr16_31232520	0	31232520	A	T
16	chr16_31244868	0	31244868	T	A
16	chr16_31245527	0	31245527	A	T
16	chr16_31261228	0	31261228	G	T
16	chr16_31287773	0	31287773	T	G
16	chr16_31294251	0	31294251	T	G
16	chr16_31302853	0	31302853	G	C
16	chr16_31307083	0	31307083	T	G
16	chr16_31310581	0	31310581	T	G
16	chr16_31310909	0	31310909	T	G
16	chr16_31313526	0	31313526	A	C
16	chr16_31322587	0	31322587	G	T
16	chr16_31324983	0	31324983	A	T
16	chr16_31333016	0	31333016	G	C
16	chr16_31417710	0	31417710	G	T
16	chr16_31423913	0	31423913	A	C
16	chr16_31425359	0	31425359	A	T
16	chr16_31441504	0	31441504	C	A
16	chr16_31444893	0	31444893	T	G
16	chr16_31454759	0	31454759	T	G
16	chr16_31459691	0	31459691	T	G
16	chr16_31474156	0	31474156	A	T
16	chr16_31491252	0	31491252	C	G
16	chr16_31507138	0	31507138	C	G
16	chr16_31519086	0	31519086	T	G
16	chr16_31522958	0	31522958	C	G
16	chr16_31545848	0	31545848	T	A
16	chr16_31563884	0	31563884	T	G
16	chr16_31583230	0	31583230	T	A
16	chr16_31606175	0	31606175	A	T
16	chr16_31621332	0	31621332	G	C
16	chr16_31626647	0	31626647	T	A
16	chr16_31677414	0	31677414	A	T
16	chr16_31706338	0	31706338	G	C
16	chr16_31708855	0	31708855	C	G
16	chr16_31733248	0	31733248	G	T
16	chr16_31752516	0	31752516	A	C
16	chr16_31762178	0	31762178	A	C
16	chr16_31771383	0	31771383	G	T
16	chr16_31778050	0	31778050	G	C
16	chr16_31779095	0	31779095	C	A
16	chr16_31792833	0	31792833	A	T
16	chr16_31807509	0	31807509	G	C
16	chr16_31811513	0	31811513	A	C
16	chr16_31821330	0	31821330	A	T
16	chr16_31831839	0	31831839	G	C
16	chr16_31841730	0	31841730	G	T
16	chr16_31868805	0	31868805	A	C
16	chr16_31875255	0	31875255	G	T
16	chr16_31885376	0	31885376	T	A
16	chr16_31894551	0	31894551	G	C
16	chr16_31935549	0	31935549	C	G
16	chr16_31946483	0	31946483	A	C
16	chr16_31948120	0	31948120	C	A
16	chr16_32015641	0	32015641	G	T
16	chr16_32026865	0	32026865	G	C
16	chr16_32029686	0	32029686	G	T
16	chr16_32031268	0	32031268	A	T
16	chr16_32055201	0	32055201	G	C
16	chr16_32055417	0	32055417	A	C
16	chr16_32058049	0	32058049	A	T
16	chr16_32066895	0	32066895	T	G
16	chr16_32125872	0	32125872	G	T
16	chr16_32147525	0	32147525	A	T
16	chr16_32180994	0	32180994	C	A
16	chr16_32181492	0	32181492	T	G
16	chr16_32185662	0	32185662	G	C
16	chr16_32211256	0	32211256	T	A
16	chr16_32221440	0	32221440	G	T
16	chr16_32221856	0	32221856	G	T
16	chr16_32253049	0	32253049	T	G
16	chr16_32255018	0	32255018	G	C
16	chr16_32258713	0	32258713	A	C
16	chr16_32264135	0	32264135	A	C
16	chr16_32277543	0	32277543	G	T
16	chr16_32286216	0	32286216	C	A
16	chr16_32288112	0	32288112	T	G
16	chr16_32324006	0	32324006	T	G
16	chr16_32356907	0	32356907	G	T
16	chr16_32374461	0	32374461	C	A
16	chr16_32390210	0	32390210	C	A
16	chr16_32402852	0	32402852	A	C
16	chr16_32416290	0	32416290	T	G
16	chr16_32416362	0	32416362	G	T
16	chr16_32456961	0	32456961	C	A
16	chr16_32494686	0	32494686	G	C
16	chr16_32516628	0	32516628	G	T
16	chr16_32550516	0	32550516	T	G
16	chr16_32579945	0	32579945	G	C
16	chr16_32590353	0	32590353	G	C
16	chr16_32600639	0	32600639	A	C
16	chr16_32619530	0	32619530	A	T
16	chr16_32704870	0	32704870	C	A
16	chr16_32726356	0	32726356	T	G
16	chr16_32738412	0	32738412	A	C
16	chr16_32766936	0	32766936	G	C
16	chr16_32767459	0	32767459	G	T
16	chr16_32799707	0	32799707	G	C
16	chr16_32831118	0	32831118	G	C
16	chr16_32839782	0	32839782	A	C
16	chr16_32865775	0	32865775	C	G
16	chr16_32916701	0	32916701	G	C
16	chr16_32944554	0	32944554	C	A
16	chr16_32945103	0	32945103	G	T
16	chr16_32945801	0	32945801	G	T
16	chr16_32990492	0	32990492	A	C
16	chr16_32993004	0	32993004	G	T
16	chr16_32995325	0	32995325	A	C
16	chr16_33022465	0	33022465	G	C
16	chr16_33034486	0	33034486	C	A
16	chr16_33044225	0	33044225	C	G
16	chr16_33045058	0	33045058	G	T
16	chr16_33049148	0	33049148	T	G
16	chr16_33050381	0	33050381	A	C
16	chr16_33054995	0	33054995	T	A
16	chr16_33075894	0	33075894	A	C
16	chr16_33090265	0	33090265	T	A
16	chr16_33093500	0	33093500	T	G
16	chr16_33117045	0	33117045	C	A
16	chr16_33120327	0	33120327	C	A
16	chr16_33133332	0	33133332	A	C
16	chr16_33154082	0	33154082	A	C
16	chr16_33154727	0	33154727	A	T
16	chr16_33165969	0	33165969	C	A
16	chr16_33205075	0	33205075	C	A
16	chr16_33207698	0	33207698	G	T
16	chr16_33234411	0	33234411	T	G
16	chr16_33238828	0	33238828	G	C
16	chr16_33243497	0	33243497	G	C
16	chr16_33259465	0	33259465	T	G
16	chr16_33272134	0	33272134	T	A
16	chr16_33281982	0	33281982	G	C
16	chr16_33283352	0	33283352	A	T
16	chr16_33283457	0	33283457	T	A
16	chr16_33289360	0	33289360	A	T
16	chr16_33316965	0	33316965	G	C
16	chr16_33320664	0	33320664	G	T
16	chr16_33347242	0	33347242	G	T
16	chr16_33347708	0	33347708	C	A
16	chr16_33352713	0	33352713	A	T
16	chr16_33352978	0	33352978	T	G
16	chr16_33394177	0	33394177	T	G
16	chr16_33424148	0	33424148	T	G
16	chr16_33436819	0	33436819	C	G
16	chr16_33445984	0	33445984	A	C
16	chr16_33460274	0	33460274	C	A
16	chr16_33513837	0	33513837	A	C
16	chr16_33526903	0	33526903	G	T
16	chr16_33558060	0	33558060	G	C
16	chr16_33559974	0	33559974	C	A
16	chr16_33620999	0	33620999	T	A
16	chr16_33626824	0	33626824	G	T
16	chr16_33634481	0	33634481	G	T
16	chr16_33673006	0	33673006	A	C
16	chr16_33684215	0	33684215	C	A
16	chr16_33693042	0	33693042	C	G
16	chr16_33696552	0	33696552	A	C
16	chr16_33711085	0	33711085	C	A
16	chr16_33721144	0	33721144	C	G
16	chr16_33728869	0	33728869	T	G
16	chr16_33731227	0	33731227	A	C
16	chr16_33733542	0	33733542	C	A
16	chr16_33738722	0	33738722	C	A
16	chr16_33756988	0	33756988	C	A
16	chr16_33766362	0	33766362	G	T
16	chr16_33772579	0	33772579	A	C
16	chr16_33785161	0	33785161	C	G
16	chr16_33788048	0	33788048	C	G
16	chr16_33810635	0	33810635	C	G
16	chr16_33817221	0	33817221	A	T
16	chr16_33818198	0	33818198	C	A
16	chr16_33821646	0	33821646	C	G
16	chr16_33831482	0	33831482	T	G
16	chr16_33855402	0	33855402	T	A
16	chr16_33857506	0	33857506	T	A
16	chr16_33891892	0	33891892	C	A
16	chr16_33900054	0	33900054	T	G
16	chr16_33917462	0	33917462	C	A
16	chr16_33921060	0	33921060	G	T
16	chr16_33942245	0	33942245	T	G
16	chr16_33979378	0	33979378	C	G
16	chr16_33983690	0	33983690	G	T
16	chr16_33988833	0	33988833	A	C
16	chr16_33992002	0	33992002	C	G
16	chr16_33999738	0	33999738	T	G
16	chr16_34005628	0	34005628	A	T
16	chr16_34028927	0	34028927	G	C
16	chr16_34037046	0	34037046	G	T
16	chr16_34053141	0	34053141	T	G
16	chr16_34079446	0	34079446	G	C
16	chr16_34080186	0	34080186	G	T
16	chr16_34096898	0	34096898	T	A
16	chr16_34129935	0	34129935	T	G
16	chr16_34147880	0	34147880	C	G
16	chr16_34152793	0	34152793	T	A
16	chr16_34176812	0	34176812	C	A
16	chr16_34178077	0	34178077	G	C
16	chr16_34190064	0	34190064	G	T
16	chr16_34208977	0	34208977	T	A
16	chr16_34209845	0	34209845	G	C
16	chr16_34212361	0	34212361	G	C
16	chr16_34238585	0	34238585	C	G
16	chr16_34243503	0	34243503	G	C
16	chr16_34253518	0	34253518	G	T
16	chr16_34254248	0	34254248	C	G
16	chr16_34263959	0	34263959	C	G
16	chr16_34281744	0	34281744	A	T
16	chr16_34319524	0	34319524	G	C
16	chr16_34321664	0	34321664	C	G
16	chr16_34362844	0	34362844	A	T
16	chr16_34365734	0	34365734	G	C
16	chr16_34406333	0	34406333	T	G
16	chr16_34423932	0	34423932	T	A
16	chr16_34425263	0	34425263	G	C
16	chr16_34426539	0	34426539	A	C
16	chr16_34428803	0	34428803	T	G
16	chr16_34447664	0	34447664	A	C
16	chr16_34475553	0	34475553	T	G
16	chr16_34484206	0	34484206	G	C
16	chr16_34493158	0	34493158	T	G
16	chr16_34521102	0	34521102	C	A
16	chr16_34525603	0	34525603	A	T
16	chr16_34552429	0	34552429	A	C
16	chr16_34555431	0	34555431	T	G
16	chr16_34566675	0	34566675	A	C
16	chr16_34584637	0	34584637	A	C
16	chr16_34590091	0	34590091	C	G
16	chr16_34594290	0	34594290	T	G
16	chr16_34600862	0	34600862	T	A
16	chr16_34600922	0	34600922	A	T
16	chr16_34603117	0	34603117	A	C
16	chr16_34629891	0	34629891	G	C
16	chr16_34655170	0	34655170	A	C
16	chr16_34671651	0	34671651	A	C
16	chr16_34682963	0	34682963	A	C
16	chr16_34693022	0	34693022	G	T
16	chr16_34702979	0	34702979	T	G
16	chr16_34737640	0	34737640	T	G
16	chr16_34823450	0	34823450	G	T
16	chr16_34829655	0	34829655	G	T
16	chr16_34871794	0	34871794	T	A
16	chr16_34891289	0	34891289	C	A
16	chr16_34897127	0	34897127	C	G
16	chr16_34905053	0	34905053	T	G
16	chr16_34906222	0	34906222	A	C
16	chr16_34908263	0	34908263	A	C
16	chr16_34915779	0	34915779	C	G
16	chr16_34925310	0	34925310	A	C
16	chr16_34926140	0	34926140	G	C
16	chr16_34944786	0	34944786	C	A
16	chr16_34960970	0	34960970	G	C
16	chr16_34977123	0	34977123	C	A
16	chr16_34981348	0	34981348	G	C
16	chr16_35000777	0	35000777	A	C
16	chr16_35028225	0	35028225	A	C
16	chr16_35038929	0	35038929	C	G
16	chr16_35047375	0	35047375	C	A
16	chr16_35049330	0	35049330	C	A
16	chr16_35058505	0	35058505	T	A
16	chr16_35083404	0	35083404	A	T
16	chr16_35098284	0	35098284	C	G
16	chr16_35105123	0	35105123	A	C
16	chr16_35115509	0	35115509	G	T
16	chr16_35148246	0	35148246	G	C
16	chr16_35170464	0	35170464	G	C
16	chr16_35204582	0	35204582	G	C
16	chr16_35215183	0	35215183	T	G
16	chr16_35215278	0	35215278	T	G
16	chr16_35221122	0	35221122	G	C
16	chr16_35230492	0	35230492	C	G
16	chr16_35230880	0	35230880	T	G
16	chr16_35231263	0	35231263	G	C
16	chr16_35251359	0	35251359	T	A
16	chr16_35255125	0	35255125	A	T
16	chr16_35261365	0	35261365	A	T
16	chr16_35266858	0	35266858	A	C
16	chr16_35270567	0	35270567	A	C
16	chr16_35329710	0	35329710	C	A
16	chr16_35344608	0	35344608	A	C
16	chr16_35353769	0	35353769	C	G
16	chr16_35361086	0	35361086	T	A
16	chr16_35374376	0	35374376	C	G
16	chr16_35390456	0	35390456	A	C
16	chr16_35397949	0	35397949	C	G
16	chr16_35418126	0	35418126	G	C
16	chr16_35423457	0	35423457	C	A
16	chr16_35483708	0	35483708	G	C
16	chr16_35491447	0	35491447	A	C
16	chr16_35492943	0	35492943	G	T
16	chr16_35499398	0	35499398	A	T
16	chr16_35525737	0	35525737	A	C
16	chr16_35534542	0	35534542	C	A
16	chr16_35549105	0	35549105	C	G
16	chr16_35578916	0	35578916	C	A
16	chr16_35582752	0	35582752	T	G
16	chr16_35596319	0	35596319	T	G
16	chr16_35597910	0	35597910	C	G
16	chr16_35665555	0	35665555	T	G
16	chr16_35669241	0	35669241	G	T
16	chr16_35672330	0	35672330	G	C
16	chr16_35682567	0	35682567	T	G
16	chr16_35683639	0	35683639	C	G
16	chr16_35692425	0	35692425	G	T
16	chr16_35715639	0	35715639	G	C
16	chr16_35721739	0	35721739	G	T
16	chr16_35734944	0	35734944	G	T
16	chr16_35747852	0	35747852	C	G
16	chr16_35817439	0	35817439	T	G
16	chr16_35842410	0	35842410	G	C
16	chr16_35861384	0	35861384	T	G
16	chr16_35862950	0	35862950	T	G
16	chr16_35866803	0	35866803	G	T
16	chr16_35903156	0	35903156	G	C
16	chr16_35909297	0	35909297	C	G
16	chr16_35911813	0	35911813	G	C
16	chr16_35940946	0	35940946	G	T
16	chr16_35940995	0	35940995	G	T
16	chr16_35941163	0	35941163	G	C
16	chr16_35965451	0	35965451	G	T
16	chr16_35968936	0	35968936	G	T
16	chr16_35971072	0	35971072	G	T
16	chr16_35981274	0	35981274	T	A
16	chr16_36038319	0	36038319	G	T
16	chr16_36044261	0	36044261	T	A
16	chr16_36071710	0	36071710	T	G
16	chr16_36075462	0	36075462	A	T
16	chr16_36080160	0	36080160	C	G
16	chr16_36089111	0	36089111	A	C
16	chr16_36095322	0	36095322	C	G
16	chr16_36100849	0	36100849	C	G
16	chr16_36150311	0	36150311	A	C
16	chr16_36158998	0	36158998	C	A
16	chr16_36164466	0	36164466	T	G
16	chr16_36165106	0	36165106	G	C
16	chr16_36207171	0	36207171	A	C
16	chr16_36280664	0	36280664	C	G
16	chr16_36289282	0	36289282	A	T
16	chr16_36293035	0	36293035	A	C
16	chr16_36311006	0	36311006	A	T
16	chr16_36368429	0	36368429	T	G
16	chr16_36453987	0	36453987	A	C
16	chr16_36490294	0	36490294	C	A
16	chr16_36500763	0	36500763	C	G
16	chr16_36529757	0	36529757	C	A
16	chr16_36548827	0	36548827	C	A
16	chr16_36577859	0	36577859	C	A
16	chr16_36588588	0	36588588	T	G
16	chr16_36602599	0	36602599	G	C
16	chr16_36622580	0	36622580	T	A
16	chr16_36629730	0	36629730	A	C
16	chr16_36718528	0	36718528	C	G
16	chr16_36737280	0	36737280	C	A
16	chr16_36737836	0	36737836	A	C
16	chr16_36766506	0	36766506	A	C
16	chr16_36778639	0	36778639	C	G
16	chr16_36789825	0	36789825	C	A
16	chr16_36799728	0	36799728	G	C
16	chr16_36812790	0	36812790	G	T
16	chr16_36819481	0	36819481	A	C
16	chr16_36823079	0	36823079	G	T
16	chr16_36857165	0	36857165	A	C
16	chr16_36861413	0	36861413	C	A
16	chr16_36898125	0	36898125	T	G
16	chr16_36933990	0	36933990	T	A
16	chr16_36942034	0	36942034	C	A
16	chr16_36955477	0	36955477	A	C
16	chr16_36977145	0	36977145	G	C
16	chr16_36987558	0	36987558	G	C
16	chr16_37004853	0	37004853	T	A
16	chr16_37012316	0	37012316	G	C
16	chr16_37026596	0	37026596	A	T
16	chr16_37027757	0	37027757	T	G
16	chr16_37038542	0	37038542	C	G
16	chr16_37044964	0	37044964	A	T
16	chr16_37072248	0	37072248	C	G
16	chr16_37072837	0	37072837	C	G
16	chr16_37092107	0	37092107	C	A
16	chr16_37094684	0	37094684	T	G
16	chr16_37105172	0	37105172	A	C
16	chr16_37109385	0	37109385	C	A
16	chr16_37111367	0	37111367	G	T
16	chr16_37113171	0	37113171	C	G
16	chr16_37121388	0	37121388	G	C
16	chr16_37135824	0	37135824	G	T
16	chr16_37165029	0	37165029	T	G
16	chr16_37172093	0	37172093	T	G
16	chr16_37242184	0	37242184	C	A
16	chr16_37259154	0	37259154	A	T
16	chr16_37267416	0	37267416	T	G
16	chr16_37284399	0	37284399	G	C
16	chr16_37290171	0	37290171	C	A
16	chr16_37295355	0	37295355	T	G
16	chr16_37328673	0	37328673	G	C
16	chr16_37345150	0	37345150	T	G
16	chr16_37387479	0	37387479	C	G
16	chr16_37447495	0	37447495	T	A
16	chr16_37466586	0	37466586	A	C
16	chr16_37499779	0	37499779	C	G
16	chr16_37529325	0	37529325	T	A
16	chr16_37540348	0	37540348	C	A
16	chr16_37559001	0	37559001	A	C
16	chr16_37561429	0	37561429	T	G
16	chr16_37597111	0	37597111	A	C
16	chr16_37611539	0	37611539	A	T
16	chr16_37652377	0	37652377	G	C
16	chr16_37664646	0	37664646	C	G
16	chr16_37665252	0	37665252	C	A
16	chr16_37685166	0	37685166	T	A
16	chr16_37720495	0	37720495	T	A
16	chr16_37781088	0	37781088	T	G
16	chr16_37791155	0	37791155	A	T
16	chr16_37849059	0	37849059	G	T
16	chr16_37857991	0	37857991	C	G
16	chr16_37885326	0	37885326	A	C
16	chr16_37894514	0	37894514	C	G
16	chr16_37899244	0	37899244	T	G
16	chr16_37899773	0	37899773	C	G
16	chr16_37901670	0	37901670	C	A
16	chr16_37915075	0	37915075	C	A
16	chr16_37947344	0	37947344	A	T
16	chr16_37974793	0	37974793	C	A
16	chr16_38018772	0	38018772	T	A
16	chr16_38029960	0	38029960	G	C
16	chr16_38058883	0	38058883	G	T
16	chr16_38131074	0	38131074	G	T
16	chr16_38140392	0	38140392	G	T
16	chr16_38168096	0	38168096	C	G
16	chr16_38202598	0	38202598	G	C
16	chr16_38215020	0	38215020	A	C
16	chr16_38219729	0	38219729	C	G
16	chr16_38281284	0	38281284	A	T
16	chr16_38312490	0	38312490	T	A
16	chr16_38330698	0	38330698	A	T
16	chr16_38333170	0	38333170	C	G
16	chr16_38344440	0	38344440	C	G
16	chr16_38382704	0	38382704	C	A
16	chr16_38432649	0	38432649	A	C
16	chr16_38432849	0	38432849	T	A
16	chr16_38450500	0	38450500	A	C
16	chr16_38462308	0	38462308	C	A
16	chr16_38465907	0	38465907	C	A
16	chr16_38491050	0	38491050	T	A
16	chr16_38497432	0	38497432	A	C
16	chr16_38497708	0	38497708	C	G
16	chr16_38499042	0	38499042	A	T
16	chr16_38518355	0	38518355	G	C
16	chr16_38521604	0	38521604	C	G
16	chr16_38529404	0	38529404	C	G
16	chr16_38539609	0	38539609	G	C
16	chr16_38584521	0	38584521	G	C
16	chr16_38585504	0	38585504	T	A
16	chr16_38597975	0	38597975	G	T
16	chr16_38633406	0	38633406	A	T
16	chr16_38644015	0	38644015	A	C
16	chr16_38647781	0	38647781	G	C
16	chr16_38648919	0	38648919	C	G
16	chr16_38668075	0	38668075	A	T
16	chr16_38681619	0	38681619	C	A
16	chr16_38704281	0	38704281	T	G
16	chr16_38705709	0	38705709	A	C
16	chr16_38719813	0	38719813	G	C
16	chr16_38724959	0	38724959	C	A
16	chr16_38727061	0	38727061	C	G
16	chr16_38738779	0	38738779	A	T
16	chr16_38744129	0	38744129	C	G
16	chr16_38745139	0	38745139	C	G
16	chr16_38771648	0	38771648	T	G
16	chr16_38786092	0	38786092	A	C
16	chr16_38818858	0	38818858	C	G
16	chr16_38822209	0	38822209	G	T
16	chr16_38839052	0	38839052	G	T
16	chr16_38855397	0	38855397	T	A
16	chr16_38860465	0	38860465	T	G
16	chr16_38867144	0	38867144	T	G
16	chr16_38877139	0	38877139	G	C
16	chr16_38888542	0	38888542	C	G
16	chr16_38905482	0	38905482	G	C
16	chr16_38908708	0	38908708	T	G
16	chr16_38956265	0	38956265	T	G
16	chr16_38956594	0	38956594	G	T
16	chr16_38967531	0	38967531	C	G
16	chr16_38970474	0	38970474	G	C
16	chr16_38987046	0	38987046	C	A
16	chr16_39002143	0	39002143	G	T
16	chr16_39012501	0	39012501	G	T
16	chr16_39016689	0	39016689	C	A
16	chr16_39037567	0	39037567	C	A
16	chr16_39071382	0	39071382	G	C
16	chr16_39072996	0	39072996	C	G
16	chr16_39075853	0	39075853	T	G
16	chr16_39089139	0	39089139	A	C
16	chr16_39092451	0	39092451	G	C
16	chr16_39115146	0	39115146	C	G
16	chr16_39119540	0	39119540	G	T
16	chr16_39159651	0	39159651	G	C
16	chr16_39239071	0	39239071	T	A
16	chr16_39266241	0	39266241	C	G
16	chr16_39271209	0	39271209	G	C
16	chr16_39277019	0	39277019	C	A
16	chr16_39285035	0	39285035	G	C
16	chr16_39300539	0	39300539	C	G
16	chr16_39308433	0	39308433	C	A
16	chr16_39316535	0	39316535	G	C
16	chr16_39335394	0	39335394	G	T
16	chr16_39354247	0	39354247	C	A
16	chr16_39408238	0	39408238	G	T
16	chr16_39429860	0	39429860	G	C
16	chr16_39432026	0	39432026	T	A
16	chr16_39463649	0	39463649	T	G
16	chr16_39476675	0	39476675	G	T
16	chr16_39485535	0	39485535	G	C
16	chr16_39501641	0	39501641	A	C
16	chr16_39503166	0	39503166	T	G
16	chr16_39514732	0	39514732	C	G
16	chr16_39517253	0	39517253	T	A
16	chr16_39518215	0	39518215	C	A
16	chr16_39519470	0	39519470	T	G
16	chr16_39532626	0	39532626	C	A
16	chr16_39554370	0	39554370	G	C
16	chr16_39564125	0	39564125	T	G
16	chr16_39565746	0	39565746	C	G
16	chr16_39568060	0	39568060	G	T
16	chr16_39578619	0	39578619	C	A
16	chr16_39583636	0	39583636	C	G
16	chr16_39614881	0	39614881	G	C
16	chr16_39625298	0	39625298	C	G
16	chr16_39639749	0	39639749	A	C
16	chr16_39642795	0	39642795	T	G
16	chr16_39712661	0	39712661	A	C
16	chr16_39757981	0	39757981	C	G
16	chr16_39769531	0	39769531	G	C
16	chr16_39780562	0	39780562	G	C
16	chr16_39820933	0	39820933	G	C
16	chr16_39830106	0	39830106	C	G
16	chr16_39852072	0	39852072	G	C
16	chr16_39861091	0	39861091	G	C
16	chr16_39889522	0	39889522	C	A
16	chr16_39897102	0	39897102	C	A
16	chr16_39897152	0	39897152	A	T
16	chr16_39910091	0	39910091	A	C
16	chr16_39911864	0	39911864	A	C
16	chr16_39917259	0	39917259	G	C
16	chr16_39934211	0	39934211	C	G
16	chr16_39964993	0	39964993	C	G
16	chr16_39965171	0	39965171	C	A
16	chr16_39966233	0	39966233	G	C
16	chr16_39979624	0	39979624	C	G
16	chr16_39981124	0	39981124	C	A
16	chr16_39992773	0	39992773	C	A
16	chr16_40069191	0	40069191	A	C
16	chr16_40077922	0	40077922	C	A
16	chr16_40101794	0	40101794	G	C
16	chr16_40117597	0	40117597	G	C
16	chr16_40130182	0	40130182	G	T
16	chr16_40155116	0	40155116	C	A
16	chr16_40170661	0	40170661	C	G
16	chr16_40194272	0	40194272	G	C
16	chr16_40225386	0	40225386	C	G
16	chr16_40242837	0	40242837	C	G
16	chr16_40250830	0	40250830	G	T
16	chr16_40252730	0	40252730	A	C
16	chr16_40264942	0	40264942	G	C
16	chr16_40278170	0	40278170	A	C
16	chr16_40279390	0	40279390	G	C
16	chr16_40293348	0	40293348	C	A
16	chr16_40300335	0	40300335	T	G
16	chr16_40307368	0	40307368	G	C
16	chr16_40312707	0	40312707	C	G
16	chr16_40313490	0	40313490	A	C
16	chr16_40316572	0	40316572	A	T
16	chr16_40322802	0	40322802	A	T
16	chr16_40353281	0	40353281	T	G
16	chr16_40392735	0	40392735	A	T
16	chr16_40395746	0	40395746	A	T
16	chr16_40416893	0	40416893	C	G
16	chr16_40434780	0	40434780	A	C
16	chr16_40457973	0	40457973	G	T
16	chr16_40468406	0	40468406	G	T
16	chr16_40479046	0	40479046	T	G
16	chr16_40489044	0	40489044	C	A
16	chr16_40496088	0	40496088	T	A
16	chr16_40503066	0	40503066	C	G
16	chr16_40523293	0	40523293	C	G
16	chr16_40527363	0	40527363	C	G
16	chr16_40551525	0	40551525	A	T
16	chr16_40608003	0	40608003	T	G
16	chr16_40609470	0	40609470	A	C
16	chr16_40614969	0	40614969	G	C
16	chr16_40615606	0	40615606	G	C
16	chr16_40621547	0	40621547	A	T
16	chr16_40631854	0	40631854	A	C
16	chr16_40708179	0	40708179	A	T
16	chr16_40720245	0	40720245	T	A
16	chr16_40725589	0	40725589	G	C
16	chr16_40729707	0	40729707	C	G
16	chr16_40738689	0	40738689	G	C
16	chr16_40748884	0	40748884	G	C
16	chr16_40755629	0	40755629	A	C
16	chr16_40758505	0	40758505	C	G
16	chr16_40780550	0	40780550	C	A
16	chr16_40813988	0	40813988	G	T
16	chr16_40827390	0	40827390	G	T
16	chr16_40866759	0	40866759	C	A
16	chr16_40878080	0	40878080	A	C
16	chr16_40902014	0	40902014	C	A
16	chr16_40906199	0	40906199	T	A
16	chr16_40908975	0	40908975	C	G
16	chr16_40920691	0	40920691	G	C
16	chr16_40935762	0	40935762	G	C
16	chr16_40946775	0	40946775	C	G
16	chr16_40953497	0	40953497	A	C
16	chr16_40958553	0	40958553	G	C
16	chr16_40959155	0	40959155	G	C
16	chr16_40964271	0	40964271	A	T
16	chr16_40974998	0	40974998	G	C
16	chr16_40978375	0	40978375	A	C
16	chr16_40991651	0	40991651	C	G
16	chr16_40997650	0	40997650	C	A
16	chr16_41010199	0	41010199	G	C
16	chr16_41024114	0	41024114	A	T
16	chr16_41024313	0	41024313	G	T
16	chr16_41041013	0	41041013	C	G
16	chr16_41070733	0	41070733	A	C
16	chr16_41100143	0	41100143	G	C
16	chr16_41121629	0	41121629	G	C
16	chr16_41122530	0	41122530	C	A
16	chr16_41136807	0	41136807	T	G
16	chr16_41148322	0	41148322	C	A
16	chr16_41157932	0	41157932	G	T
16	chr16_41194615	0	41194615	T	G
16	chr16_41218011	0	41218011	C	A
16	chr16_41222040	0	41222040	G	C
16	chr16_41237120	0	41237120	C	A
16	chr16_41246004	0	41246004	C	A
16	chr16_41259226	0	41259226	C	G
16	chr16_41286148	0	41286148	G	C
16	chr16_41294523	0	41294523	G	C
16	chr16_41296153	0	41296153	C	G
16	chr16_41301051	0	41301051	A	C
16	chr16_41304966	0	41304966	G	C
16	chr16_41314006	0	41314006	A	T
16	chr16_41319771	0	41319771	T	A
16	chr16_41320597	0	41320597	G	C
16	chr16_41350035	0	41350035	T	G
16	chr16_41352387	0	41352387	T	G
16	chr16_41356685	0	41356685	A	C
16	chr16_41378053	0	41378053	A	T
16	chr16_41393292	0	41393292	G	C
16	chr16_41398728	0	41398728	T	G
16	chr16_41415321	0	41415321	A	C
16	chr16_41415625	0	41415625	G	T
16	chr16_41417525	0	41417525	C	G
16	chr16_41421460	0	41421460	T	G
16	chr16_41441223	0	41441223	T	G
16	chr16_41463385	0	41463385	C	A
16	chr16_41481494	0	41481494	T	A
16	chr16_41528026	0	41528026	C	A
16	chr16_41535471	0	41535471	G	C
16	chr16_41541315	0	41541315	A	C
16	chr16_41578331	0	41578331	C	A
16	chr16_41581433	0	41581433	G	T
16	chr16_41629416	0	41629416	T	A
16	chr16_41657930	0	41657930	C	A
16	chr16_41657967	0	41657967	G	T
16	chr16_41712268	0	41712268	G	C
16	chr16_41730292	0	41730292	G	C
16	chr16_41740838	0	41740838	C	A
16	chr16_41752789	0	41752789	A	T
16	chr16_41766488	0	41766488	G	C
16	chr16_41768818	0	41768818	T	A
16	chr16_41770478	0	41770478	C	A
16	chr16_41785576	0	41785576	A	C
16	chr16_41786058	0	41786058	G	T
16	chr16_41789731	0	41789731	G	C
16	chr16_41793621	0	41793621	A	C
16	chr16_41815805	0	41815805	A	C
16	chr16_41821207	0	41821207	C	A
16	chr16_41842234	0	41842234	G	T
16	chr16_41855576	0	41855576	G	C
16	chr16_41877423	0	41877423	A	C
16	chr16_41912182	0	41912182	G	C
16	chr16_41922353	0	41922353	G	T
16	chr16_41930249	0	41930249	G	C
16	chr16_41931703	0	41931703	A	T
16	chr16_41940546	0	41940546	A	C
16	chr16_41962287	0	41962287	G	C
16	chr16_41969446	0	41969446	C	G
16	chr16_41976920	0	41976920	G	T
16	chr16_41995160	0	41995160	C	G
16	chr16_42000593	0	42000593	A	C
16	chr16_42047074	0	42047074	G	T
16	chr16_42064976	0	42064976	C	G
16	chr16_42134060	0	42134060	G	T
16	chr16_42171161	0	42171161	A	C
16	chr16_42181008	0	42181008	C	A
16	chr16_42194440	0	42194440	A	C
16	chr16_42200240	0	42200240	A	T
16	chr16_42203890	0	42203890	G	T
16	chr16_42218307	0	42218307	T	G
16	chr16_42235925	0	42235925	A	C
16	chr16_42265982	0	42265982	A	T
16	chr16_42266150	0	42266150	A	C
16	chr16_42266501	0	42266501	A	C
16	chr16_42275735	0	42275735	T	G
16	chr16_42281726	0	42281726	C	A
16	chr16_42338290	0	42338290	C	G
16	chr16_42350480	0	42350480	C	G
16	chr16_42366025	0	42366025	C	G
16	chr16_42367060	0	42367060	A	T
16	chr16_42401457	0	42401457	G	T
16	chr16_42425370	0	42425370	C	A
16	chr16_42438341	0	42438341	G	T
16	chr16_42440200	0	42440200	A	T
16	chr16_42447999	0	42447999	G	T
16	chr16_42448613	0	42448613	A	C
16	chr16_42501603	0	42501603	A	C
16	chr16_42514320	0	42514320	A	C
16	chr16_42518688	0	42518688	A	C
16	chr16_42554611	0	42554611	C	G
16	chr16_42557612	0	42557612	C	A
16	chr16_42590580	0	42590580	C	G
16	chr16_42596291	0	42596291	C	A
16	chr16_42665319	0	42665319	T	G
16	chr16_42666410	0	42666410	G	C
16	chr16_42677144	0	42677144	T	G
16	chr16_42728921	0	42728921	A	T
16	chr16_42749903	0	42749903	C	A
16	chr16_42768224	0	42768224	C	G
16	chr16_42785226	0	42785226	G	C
16	chr16_42786819	0	42786819	A	T
16	chr16_42792247	0	42792247	G	T
16	chr16_42798469	0	42798469	T	A
16	chr16_42804941	0	42804941	G	T
16	chr16_42813858	0	42813858	C	A
16	chr16_42821507	0	42821507	T	A
16	chr16_42822761	0	42822761	T	A
16	chr16_42830127	0	42830127	T	G
16	chr16_42831110	0	42831110	G	C
16	chr16_42853944	0	42853944	C	G
16	chr16_42861874	0	42861874	C	A
16	chr16_42891477	0	42891477	C	G
16	chr16_42903871	0	42903871	G	T
16	chr16_42910475	0	42910475	A	C
16	chr16_42945653	0	42945653	C	G
16	chr16_42966606	0	42966606	T	A
16	chr16_42974795	0	42974795	T	G
16	chr16_43009038	0	43009038	G	C
16	chr16_43011419	0	43011419	T	A
16	chr16_43028010	0	43028010	G	T
16	chr16_43043108	0	43043108	A	C
16	chr16_43062817	0	43062817	G	C
16	chr16_43064163	0	43064163	T	G
16	chr16_43072989	0	43072989	G	C
16	chr16_43074288	0	43074288	A	C
16	chr16_43107673	0	43107673	C	A
16	chr16_43125631	0	43125631	C	A
16	chr16_43126675	0	43126675	C	A
16	chr16_43151855	0	43151855	C	G
16	chr16_43159293	0	43159293	C	G
16	chr16_43160366	0	43160366	C	A
16	chr16_43169133	0	43169133	C	A
16	chr16_43177039	0	43177039	G	T
16	chr16_43182881	0	43182881	A	C
16	chr16_43193840	0	43193840	C	A
16	chr16_43194573	0	43194573	A	T
16	chr16_43220806	0	43220806	G	T
16	chr16_43229469	0	43229469	A	C
16	chr16_43259698	0	43259698	T	G
16	chr16_43290347	0	43290347	C	A
16	chr16_43307811	0	43307811	G	T
16	chr16_43339527	0	43339527	G	T
16	chr16_43344415	0	43344415	C	G
16	chr16_43362027	0	43362027	C	G
16	chr16_43379133	0	43379133	A	C
16	chr16_43382166	0	43382166	C	G
16	chr16_43402475	0	43402475	A	T
16	chr16_43410871	0	43410871	G	C
16	chr16_43414479	0	43414479	G	T
16	chr16_43436567	0	43436567	T	G
16	chr16_43504065	0	43504065	A	C
16	chr16_43512711	0	43512711	G	C
16	chr16_43513205	0	43513205	G	T
16	chr16_43519325	0	43519325	A	C
16	chr16_43548772	0	43548772	T	G
16	chr16_43561659	0	43561659	A	T
16	chr16_43568643	0	43568643	T	G
16	chr16_43598065	0	43598065	G	C
16	chr16_43611002	0	43611002	C	G
16	chr16_43614773	0	43614773	G	T
16	chr16_43630362	0	43630362	G	C
16	chr16_43631720	0	43631720	T	A
16	chr16_43646008	0	43646008	T	A
16	chr16_43682622	0	43682622	C	G
16	chr16_43718140	0	43718140	T	G
16	chr16_43720155	0	43720155	A	T
16	chr16_43720181	0	43720181	T	G
16	chr16_43720297	0	43720297	C	G
16	chr16_43724524	0	43724524	T	G
16	chr16_43737140	0	43737140	T	A
16	chr16_43745393	0	43745393	G	C
16	chr16_43754739	0	43754739	A	T
16	chr16_43793546	0	43793546	G	T
16	chr16_43805634	0	43805634	A	T
16	chr16_43807365	0	43807365	C	G
16	chr16_43814829	0	43814829	T	A
16	chr16_43840821	0	43840821	C	G
16	chr16_43863058	0	43863058	A	T
16	chr16_43865385	0	43865385	G	T
16	chr16_43891975	0	43891975	T	G
16	chr16_43898544	0	43898544	T	G
16	chr16_43899949	0	43899949	G	C
16	chr16_43940235	0	43940235	T	G
16	chr16_43941508	0	43941508	G	C
16	chr16_44009953	0	44009953	C	G
16	chr16_44018045	0	44018045	G	T
16	chr16_44019119	0	44019119	A	T
16	chr16_44051372	0	44051372	A	C
16	chr16_44053365	0	44053365	T	G
16	chr16_44087175	0	44087175	G	C
16	chr16_44092629	0	44092629	G	C
16	chr16_44096400	0	44096400	A	T
16	chr16_44111817	0	44111817	A	C
16	chr16_44150402	0	44150402	T	G
16	chr16_44167741	0	44167741	G	T
16	chr16_44183361	0	44183361	G	T
16	chr16_44192735	0	44192735	A	T
16	chr16_44213200	0	44213200	T	G
16	chr16_44233358	0	44233358	G	C
16	chr16_44250947	0	44250947	C	A
16	chr16_44281444	0	44281444	C	A
16	chr16_44336282	0	44336282	C	G
16	chr16_44352491	0	44352491	G	C
16	chr16_44436729	0	44436729	T	G
16	chr16_44446484	0	44446484	C	G
16	chr16_44452303	0	44452303	C	G
16	chr16_44462045	0	44462045	C	G
16	chr16_44469496	0	44469496	G	C
16	chr16_44480194	0	44480194	C	G
16	chr16_44488479	0	44488479	T	A
16	chr16_44489564	0	44489564	A	T
16	chr16_44504186	0	44504186	C	G
16	chr16_44517356	0	44517356	T	A
16	chr16_44545929	0	44545929	C	G
16	chr16_44578523	0	44578523	G	C
16	chr16_44585629	0	44585629	A	T
16	chr16_44586550	0	44586550	C	G
16	chr16_44589330	0	44589330	A	C
16	chr16_44591563	0	44591563	C	G
16	chr16_44592281	0	44592281	C	A
16	chr16_44611707	0	44611707	A	C
16	chr16_44630206	0	44630206	A	C
16	chr16_44633752	0	44633752	T	G
16	chr16_44652098	0	44652098	A	T
16	chr16_44656193	0	44656193	T	G
16	chr16_44661672	0	44661672	C	G
16	chr16_44666655	0	44666655	T	G
16	chr16_44688447	0	44688447	T	G
16	chr16_44703698	0	44703698	C	A
16	chr16_44707699	0	44707699	C	G
16	chr16_44718445	0	44718445	T	A
16	chr16_44740997	0	44740997	C	G
16	chr16_44746345	0	44746345	C	A
16	chr16_44761866	0	44761866	A	T
16	chr16_44769642	0	44769642	G	C
16	chr16_44771102	0	44771102	G	C
16	chr16_44775083	0	44775083	C	G
16	chr16_44784399	0	44784399	G	C
16	chr16_44794062	0	44794062	A	C
16	chr16_44805108	0	44805108	G	T
16	chr16_44805340	0	44805340	C	A
16	chr16_44818789	0	44818789	A	T
16	chr16_44881564	0	44881564	G	C
16	chr16_44883674	0	44883674	A	C
16	chr16_44887837	0	44887837	C	G
16	chr16_44898332	0	44898332	G	T
16	chr16_44899039	0	44899039	C	G
16	chr16_44911218	0	44911218	T	G
16	chr16_44920625	0	44920625	A	C
16	chr16_44961703	0	44961703	T	G
16	chr16_44964099	0	44964099	A	C
16	chr16_44965897	0	44965897	A	C
16	chr16_44970653	0	44970653	C	A
16	chr16_44970814	0	44970814	G	C
16	chr16_45001240	0	45001240	G	C
16	chr16_45012803	0	45012803	G	T
16	chr16_45020025	0	45020025	A	T
16	chr16_45027109	0	45027109	C	A
16	chr16_45038471	0	45038471	G	T
16	chr16_45047438	0	45047438	C	G
16	chr16_45059742	0	45059742	T	A
16	chr16_45061579	0	45061579	C	G
16	chr16_45106527	0	45106527	C	A
16	chr16_45112705	0	45112705	T	A
16	chr16_45128283	0	45128283	C	G
16	chr16_45149621	0	45149621	C	G
16	chr16_45191360	0	45191360	C	A
16	chr16_45194952	0	45194952	A	C
16	chr16_45195481	0	45195481	A	T
16	chr16_45214355	0	45214355	C	G
16	chr16_45237841	0	45237841	T	G
16	chr16_45248124	0	45248124	C	G
16	chr16_45248790	0	45248790	C	A
16	chr16_45250395	0	45250395	C	A
16	chr16_45256155	0	45256155	G	C
16	chr16_45262461	0	45262461	T	G
16	chr16_45270600	0	45270600	A	C
16	chr16_45271742	0	45271742	G	C
16	chr16_45285064	0	45285064	G	C
16	chr16_45300045	0	45300045	T	G
16	chr16_45331886	0	45331886	G	T
16	chr16_45333741	0	45333741	T	A
16	chr16_45369693	0	45369693	T	G
16	chr16_45381318	0	45381318	G	C
16	chr16_45384484	0	45384484	C	A
16	chr16_45414112	0	45414112	C	A
16	chr16_45424973	0	45424973	T	G
16	chr16_45425984	0	45425984	A	C
16	chr16_45442753	0	45442753	G	C
16	chr16_45478390	0	45478390	C	G
16	chr16_45485555	0	45485555	T	A
16	chr16_45497488	0	45497488	G	T
16	chr16_45502460	0	45502460	G	C
16	chr16_45512088	0	45512088	A	C
16	chr16_45531357	0	45531357	C	A
16	chr16_45532056	0	45532056	C	G
16	chr16_45551655	0	45551655	G	C
16	chr16_45556688	0	45556688	T	G
16	chr16_45565871	0	45565871	A	C
16	chr16_45588475	0	45588475	C	G
16	chr16_45611918	0	45611918	C	G
16	chr16_45630490	0	45630490	A	C
16	chr16_45645661	0	45645661	C	G
16	chr16_45649471	0	45649471	T	A
16	chr16_45661854	0	45661854	G	C
16	chr16_45685393	0	45685393	A	T
16	chr16_45693536	0	45693536	A	T
16	chr16_45710023	0	45710023	A	T
16	chr16_45722386	0	45722386	T	A
16	chr16_45728883	0	45728883	C	G
16	chr16_45735309	0	45735309	G	C
16	chr16_45738793	0	45738793	C	G
16	chr16_45745297	0	45745297	C	A
16	chr16_45775839	0	45775839	C	G
16	chr16_45792148	0	45792148	C	G
16	chr16_45818284	0	45818284	T	G
16	chr16_45830913	0	45830913	C	A
16	chr16_45846773	0	45846773	T	G
16	chr16_45888794	0	45888794	T	G
16	chr16_45894701	0	45894701	A	C
16	chr16_45898148	0	45898148	C	G
16	chr16_45902099	0	45902099	C	G
16	chr16_45905911	0	45905911	C	G
16	chr16_45915318	0	45915318	A	C
16	chr16_45919365	0	45919365	T	A
16	chr16_45923417	0	45923417	G	T
16	chr16_45949630	0	45949630	A	C
16	chr16_45961202	0	45961202	T	A
16	chr16_46030743	0	46030743	G	T
16	chr16_46033814	0	46033814	T	A
16	chr16_46046796	0	46046796	A	T
16	chr16_46061821	0	46061821	C	A
16	chr16_46067418	0	46067418	C	A
16	chr16_46108651	0	46108651	T	G
16	chr16_46118778	0	46118778	C	A
16	chr16_46120046	0	46120046	T	G
16	chr16_46121539	0	46121539	C	G
16	chr16_46134866	0	46134866	C	G
16	chr16_46141030	0	46141030	T	G
16	chr16_46168242	0	46168242	G	T
16	chr16_46175602	0	46175602	G	C
16	chr16_46187345	0	46187345	A	C
16	chr16_46194553	0	46194553	A	C
16	chr16_46201662	0	46201662	C	G
16	chr16_46214099	0	46214099	C	G
16	chr16_46222306	0	46222306	T	G
16	chr16_46233825	0	46233825	A	C
16	chr16_46278041	0	46278041	C	A
16	chr16_46280413	0	46280413	A	T
16	chr16_46283466	0	46283466	A	C
16	chr16_46295139	0	46295139	G	T
16	chr16_46310021	0	46310021	G	C
16	chr16_46340733	0	46340733	A	C
16	chr16_46342608	0	46342608	A	C
16	chr16_46352507	0	46352507	C	G
16	chr16_46353917	0	46353917	G	C
16	chr16_46363091	0	46363091	A	T
16	chr16_46392884	0	46392884	T	A
16	chr16_46426831	0	46426831	C	G
16	chr16_46450694	0	46450694	C	A
16	chr16_46502313	0	46502313	G	C
16	chr16_46524132	0	46524132	C	G
16	chr16_46550849	0	46550849	A	T
16	chr16_46577192	0	46577192	C	G
16	chr16_46586681	0	46586681	G	T
16	chr16_46591294	0	46591294	G	C
16	chr16_46632296	0	46632296	A	T
16	chr16_46646510	0	46646510	C	G
16	chr16_46658847	0	46658847	A	C
16	chr16_46670227	0	46670227	T	G
16	chr16_46732194	0	46732194	G	T
16	chr16_46742394	0	46742394	C	G
16	chr16_46752550	0	46752550	G	C
16	chr16_46766282	0	46766282	C	G
16	chr16_46778623	0	46778623	A	C
16	chr16_46780487	0	46780487	G	C
16	chr16_46783202	0	46783202	G	C
16	chr16_46797044	0	46797044	G	C
16	chr16_46805908	0	46805908	C	A
16	chr16_46839159	0	46839159	C	A
16	chr16_46870613	0	46870613	C	G
16	chr16_46890741	0	46890741	C	G
16	chr16_46922819	0	46922819	A	C
16	chr16_46923262	0	46923262	C	A
16	chr16_46924570	0	46924570	A	T
16	chr16_46941983	0	46941983	G	C
16	chr16_46957607	0	46957607	A	C
16	chr16_46962115	0	46962115	G	C
16	chr16_46967784	0	46967784	C	G
16	chr16_46975296	0	46975296	T	G
16	chr16_46980803	0	46980803	G	C
16	chr16_46988690	0	46988690	T	G
16	chr16_47001174	0	47001174	C	A
16	chr16_47017815	0	47017815	C	A
16	chr16_47017920	0	47017920	T	G
16	chr16_47059782	0	47059782	C	G
16	chr16_47065671	0	47065671	C	G
16	chr16_47070493	0	47070493	G	T
16	chr16_47070752	0	47070752	C	A
16	chr16_47072057	0	47072057	C	G
16	chr16_47080657	0	47080657	G	C
16	chr16_47106647	0	47106647	C	A
16	chr16_47107961	0	47107961	G	T
16	chr16_47174785	0	47174785	C	A
16	chr16_47176239	0	47176239	G	C
16	chr16_47177523	0	47177523	C	A
16	chr16_47178617	0	47178617	A	C
16	chr16_47193703	0	47193703	G	T
16	chr16_47205286	0	47205286	G	C
16	chr16_47236668	0	47236668	A	C
16	chr16_47236762	0	47236762	G	T
16	chr16_47236767	0	47236767	G	T
16	chr16_47281995	0	47281995	G	C
16	chr16_47285658	0	47285658	G	C
16	chr16_47295603	0	47295603	G	C
16	chr16_47304862	0	47304862	C	G
16	chr16_47323794	0	47323794	G	C
16	chr16_47327999	0	47327999	C	A
16	chr16_47336417	0	47336417	G	T
16	chr16_47360532	0	47360532	C	G
16	chr16_47370019	0	47370019	G	C
16	chr16_47379241	0	47379241	T	G
16	chr16_47384019	0	47384019	T	A
16	chr16_47384422	0	47384422	C	G
16	chr16_47388822	0	47388822	T	G
16	chr16_47435975	0	47435975	A	C
16	chr16_47447462	0	47447462	C	G
16	chr16_47450487	0	47450487	G	C
16	chr16_47455237	0	47455237	A	C
16	chr16_47489408	0	47489408	A	C
16	chr16_47492399	0	47492399	T	A
16	chr16_47504897	0	47504897	A	C
16	chr16_47507824	0	47507824	G	T
16	chr16_47509893	0	47509893	A	T
16	chr16_47516225	0	47516225	C	G
16	chr16_47516928	0	47516928	C	A
16	chr16_47529503	0	47529503	T	G
16	chr16_47530552	0	47530552	C	A
16	chr16_47545394	0	47545394	A	C
16	chr16_47554820	0	47554820	C	G
16	chr16_47561752	0	47561752	G	C
16	chr16_47564833	0	47564833	C	A
16	chr16_47565454	0	47565454	C	G
16	chr16_47573780	0	47573780	G	C
16	chr16_47614240	0	47614240	A	C
16	chr16_47623548	0	47623548	G	C
16	chr16_47637164	0	47637164	C	G
16	chr16_47658942	0	47658942	G	C
16	chr16_47662725	0	47662725	A	C
16	chr16_47672744	0	47672744	C	G
16	chr16_47678571	0	47678571	C	A
16	chr16_47696265	0	47696265	G	T
16	chr16_47697693	0	47697693	C	A
16	chr16_47700614	0	47700614	G	C
16	chr16_47712619	0	47712619	C	A
16	chr16_47720260	0	47720260	G	T
16	chr16_47745399	0	47745399	A	C
16	chr16_47753232	0	47753232	A	C
16	chr16_47753538	0	47753538	G	C
16	chr16_47771052	0	47771052	G	C
16	chr16_47783807	0	47783807	C	A
16	chr16_47808796	0	47808796	G	C
16	chr16_47813976	0	47813976	T	A
16	chr16_47843821	0	47843821	C	G
16	chr16_47895050	0	47895050	C	A
16	chr16_47910740	0	47910740	G	C
16	chr16_47923526	0	47923526	T	G
16	chr16_47942713	0	47942713	C	A
16	chr16_47945403	0	47945403	T	A
16	chr16_47951813	0	47951813	C	G
16	chr16_47956227	0	47956227	T	A
16	chr16_47973574	0	47973574	T	A
16	chr16_48037031	0	48037031	G	C
16	chr16_48038542	0	48038542	C	A
16	chr16_48038961	0	48038961	G	C
16	chr16_48054274	0	48054274	G	T
16	chr16_48070237	0	48070237	T	G
16	chr16_48075792	0	48075792	G	T
16	chr16_48178722	0	48178722	A	T
16	chr16_48180674	0	48180674	T	A
16	chr16_48181583	0	48181583	A	T
16	chr16_48193270	0	48193270	C	A
16	chr16_48216205	0	48216205	G	C
16	chr16_48240286	0	48240286	C	A
16	chr16_48240411	0	48240411	G	T
16	chr16_48263451	0	48263451	A	C
16	chr16_48271911	0	48271911	A	T
16	chr16_48284399	0	48284399	C	G
16	chr16_48287678	0	48287678	C	A
16	chr16_48295406	0	48295406	G	T
16	chr16_48296671	0	48296671	C	G
16	chr16_48300394	0	48300394	C	G
16	chr16_48300550	0	48300550	G	C
16	chr16_48303980	0	48303980	T	A
16	chr16_48310401	0	48310401	G	C
16	chr16_48326001	0	48326001	T	G
16	chr16_48342526	0	48342526	C	G
16	chr16_48344009	0	48344009	C	A
16	chr16_48344066	0	48344066	C	G
16	chr16_48350329	0	48350329	T	G
16	chr16_48355478	0	48355478	C	A
16	chr16_48356265	0	48356265	C	G
16	chr16_48377958	0	48377958	G	C
16	chr16_48407181	0	48407181	T	G
16	chr16_48413171	0	48413171	T	A
16	chr16_48416557	0	48416557	C	G
16	chr16_48417054	0	48417054	T	G
16	chr16_48440122	0	48440122	A	C
16	chr16_48446123	0	48446123	A	C
16	chr16_48455139	0	48455139	G	T
16	chr16_48467499	0	48467499	G	C
16	chr16_48485820	0	48485820	C	A
16	chr16_48543372	0	48543372	G	T
16	chr16_48555350	0	48555350	C	G
16	chr16_48561841	0	48561841	C	G
16	chr16_48572662	0	48572662	C	G
16	chr16_48579466	0	48579466	T	G
16	chr16_48589417	0	48589417	G	C
16	chr16_48590890	0	48590890	C	G
16	chr16_48610596	0	48610596	G	T
16	chr16_48645961	0	48645961	C	A
16	chr16_48679207	0	48679207	A	C
16	chr16_48680554	0	48680554	T	G
16	chr16_48684095	0	48684095	T	A
16	chr16_48694856	0	48694856	T	G
16	chr16_48694873	0	48694873	C	G
16	chr16_48710754	0	48710754	C	A
16	chr16_48710795	0	48710795	C	A
16	chr16_48713416	0	48713416	A	T
16	chr16_48723078	0	48723078	A	C
16	chr16_48743033	0	48743033	G	C
16	chr16_48776641	0	48776641	C	G
16	chr16_48799821	0	48799821	G	T
16	chr16_48800411	0	48800411	C	A
16	chr16_48802448	0	48802448	G	C
16	chr16_48831432	0	48831432	C	G
16	chr16_48838149	0	48838149	A	T
16	chr16_48871791	0	48871791	A	C
16	chr16_48879950	0	48879950	T	A
16	chr16_48887120	0	48887120	A	C
16	chr16_48891588	0	48891588	T	G
16	chr16_48894413	0	48894413	G	C
16	chr16_48908363	0	48908363	A	C
16	chr16_48947299	0	48947299	C	G
16	chr16_48971378	0	48971378	G	C
16	chr16_48991964	0	48991964	C	G
16	chr16_48998365	0	48998365	G	T
16	chr16_49003513	0	49003513	T	G
16	chr16_49015641	0	49015641	G	T
16	chr16_49022056	0	49022056	A	T
16	chr16_49036970	0	49036970	T	G
16	chr16_49053561	0	49053561	A	C
16	chr16_49059122	0	49059122	C	G
16	chr16_49062923	0	49062923	G	C
16	chr16_49101693	0	49101693	T	A
16	chr16_49103090	0	49103090	A	C
16	chr16_49118106	0	49118106	G	C
16	chr16_49124535	0	49124535	C	G
16	chr16_49131455	0	49131455	A	C
16	chr16_49140963	0	49140963	A	C
16	chr16_49151625	0	49151625	T	A
16	chr16_49172766	0	49172766	C	A
16	chr16_49181040	0	49181040	C	G
16	chr16_49182668	0	49182668	C	A
16	chr16_49208740	0	49208740	T	A
16	chr16_49251010	0	49251010	A	T
16	chr16_49287358	0	49287358	G	T
16	chr16_49313937	0	49313937	C	A
16	chr16_49316014	0	49316014	G	T
16	chr16_49318557	0	49318557	T	G
16	chr16_49321700	0	49321700	C	A
16	chr16_49344291	0	49344291	C	G
16	chr16_49364798	0	49364798	G	T
16	chr16_49395182	0	49395182	T	G
16	chr16_49396607	0	49396607	G	C
16	chr16_49415325	0	49415325	C	A
16	chr16_49417728	0	49417728	G	T
16	chr16_49427462	0	49427462	G	T
16	chr16_49438980	0	49438980	T	G
16	chr16_49442441	0	49442441	A	T
16	chr16_49444217	0	49444217	A	C
16	chr16_49445686	0	49445686	G	C
16	chr16_49453806	0	49453806	C	G
16	chr16_49470077	0	49470077	C	A
16	chr16_49478993	0	49478993	C	G
16	chr16_49487252	0	49487252	A	T
16	chr16_49509768	0	49509768	A	C
16	chr16_49556200	0	49556200	C	A
16	chr16_49566033	0	49566033	G	T
16	chr16_49630523	0	49630523	G	T
16	chr16_49639994	0	49639994	G	T
16	chr16_49655566	0	49655566	G	T
16	chr16_49672347	0	49672347	C	G
16	chr16_49713525	0	49713525	T	G
16	chr16_49758574	0	49758574	T	G
16	chr16_49760758	0	49760758	G	C
16	chr16_49789204	0	49789204	C	A
16	chr16_49799136	0	49799136	T	G
16	chr16_49802813	0	49802813	A	T
16	chr16_49827556	0	49827556	A	C
16	chr16_49841618	0	49841618	T	G
16	chr16_49848607	0	49848607	G	C
16	chr16_49877350	0	49877350	G	C
16	chr16_49924784	0	49924784	C	A
16	chr16_49949724	0	49949724	A	C
16	chr16_49961548	0	49961548	C	A
16	chr16_49964881	0	49964881	T	G
16	chr16_49986488	0	49986488	C	A
16	chr16_49987087	0	49987087	T	G
16	chr16_49996313	0	49996313	C	G
16	chr16_50002953	0	50002953	C	G
16	chr16_50011056	0	50011056	C	G
16	chr16_50016197	0	50016197	T	G
16	chr16_50030499	0	50030499	C	A
16	chr16_50036111	0	50036111	A	C
16	chr16_50040986	0	50040986	G	C
16	chr16_50054624	0	50054624	C	A
16	chr16_50101471	0	50101471	A	C
16	chr16_50117028	0	50117028	C	G
16	chr16_50119223	0	50119223	C	G
16	chr16_50127200	0	50127200	C	A
16	chr16_50140994	0	50140994	C	G
16	chr16_50168161	0	50168161	C	A
16	chr16_50186545	0	50186545	T	G
16	chr16_50197199	0	50197199	C	A
16	chr16_50212448	0	50212448	G	C
16	chr16_50237689	0	50237689	C	A
16	chr16_50238248	0	50238248	C	A
16	chr16_50240823	0	50240823	G	C
16	chr16_50243820	0	50243820	C	A
16	chr16_50245207	0	50245207	A	C
16	chr16_50261133	0	50261133	G	T
16	chr16_50314986	0	50314986	G	C
16	chr16_50331239	0	50331239	C	G
16	chr16_50363684	0	50363684	G	C
16	chr16_50365936	0	50365936	A	C
16	chr16_50369837	0	50369837	T	G
16	chr16_50387815	0	50387815	G	C
16	chr16_50390576	0	50390576	A	C
16	chr16_50400420	0	50400420	T	A
16	chr16_50404451	0	50404451	C	G
16	chr16_50430162	0	50430162	C	A
16	chr16_50466434	0	50466434	A	C
16	chr16_50477181	0	50477181	A	T
16	chr16_50525832	0	50525832	G	C
16	chr16_50527592	0	50527592	G	T
16	chr16_50536704	0	50536704	G	T
16	chr16_50570375	0	50570375	C	G
16	chr16_50571428	0	50571428	C	G
16	chr16_50592849	0	50592849	G	T
16	chr16_50597846	0	50597846	A	T
16	chr16_50613298	0	50613298	T	A
16	chr16_50619702	0	50619702	A	C
16	chr16_50626388	0	50626388	C	A
16	chr16_50651037	0	50651037	C	A
16	chr16_50665031	0	50665031	C	A
16	chr16_50667730	0	50667730	G	C
16	chr16_50684402	0	50684402	T	A
16	chr16_50714444	0	50714444	C	G
16	chr16_50727430	0	50727430	A	C
16	chr16_50776142	0	50776142	C	G
16	chr16_50782647	0	50782647	G	T
16	chr16_50787301	0	50787301	C	G
16	chr16_50788010	0	50788010	C	A
16	chr16_50797563	0	50797563	A	T
16	chr16_50812565	0	50812565	C	A
16	chr16_50813660	0	50813660	T	A
16	chr16_50814424	0	50814424	A	T
16	chr16_50819805	0	50819805	A	C
16	chr16_50827710	0	50827710	T	G
16	chr16_50853994	0	50853994	C	A
16	chr16_50886754	0	50886754	C	A
16	chr16_50902473	0	50902473	G	T
16	chr16_50911036	0	50911036	T	G
16	chr16_50921555	0	50921555	C	G
16	chr16_50945996	0	50945996	C	G
16	chr16_50961212	0	50961212	G	C
16	chr16_50998740	0	50998740	T	A
16	chr16_51001434	0	51001434	T	A
16	chr16_51012200	0	51012200	G	T
16	chr16_51034730	0	51034730	G	T
16	chr16_51059371	0	51059371	G	T
16	chr16_51060509	0	51060509	G	T
16	chr16_51092284	0	51092284	C	G
16	chr16_51095816	0	51095816	A	T
16	chr16_51106394	0	51106394	A	T
16	chr16_51109163	0	51109163	A	T
16	chr16_51116183	0	51116183	T	A
16	chr16_51131199	0	51131199	G	C
16	chr16_51173116	0	51173116	C	G
16	chr16_51178416	0	51178416	G	C
16	chr16_51186641	0	51186641	T	G
16	chr16_51191780	0	51191780	G	C
16	chr16_51194405	0	51194405	G	C
16	chr16_51197035	0	51197035	G	T
16	chr16_51229607	0	51229607	C	G
16	chr16_51237378	0	51237378	T	G
16	chr16_51253344	0	51253344	A	T
16	chr16_51266129	0	51266129	C	G
16	chr16_51271738	0	51271738	G	C
16	chr16_51279287	0	51279287	C	G
16	chr16_51281496	0	51281496	T	G
16	chr16_51327202	0	51327202	T	G
16	chr16_51329901	0	51329901	C	A
16	chr16_51347160	0	51347160	G	C
16	chr16_51380272	0	51380272	A	C
16	chr16_51436691	0	51436691	A	T
16	chr16_51464852	0	51464852	G	T
16	chr16_51465031	0	51465031	G	C
16	chr16_51472278	0	51472278	C	G
16	chr16_51497455	0	51497455	A	C
16	chr16_51509397	0	51509397	G	C
16	chr16_51543742	0	51543742	T	G
16	chr16_51568623	0	51568623	T	A
16	chr16_51569103	0	51569103	A	T
16	chr16_51574293	0	51574293	C	A
16	chr16_51602339	0	51602339	T	A
16	chr16_51605290	0	51605290	A	C
16	chr16_51688294	0	51688294	T	G
16	chr16_51689156	0	51689156	C	A
16	chr16_51694571	0	51694571	T	G
16	chr16_51696308	0	51696308	C	G
16	chr16_51715093	0	51715093	C	G
16	chr16_51715760	0	51715760	T	G
16	chr16_51716402	0	51716402	G	C
16	chr16_51716606	0	51716606	T	G
16	chr16_51722050	0	51722050	G	C
16	chr16_51736735	0	51736735	C	G
16	chr16_51786297	0	51786297	C	G
16	chr16_51789614	0	51789614	G	C
16	chr16_51844249	0	51844249	G	C
16	chr16_51845499	0	51845499	C	G
16	chr16_51880980	0	51880980	C	A
16	chr16_51903855	0	51903855	T	A
16	chr16_51911717	0	51911717	G	C
16	chr16_51951551	0	51951551	A	T
16	chr16_51970045	0	51970045	T	G
16	chr16_51978512	0	51978512	A	T
16	chr16_51985606	0	51985606	T	A
16	chr16_51987968	0	51987968	G	T
16	chr16_51988528	0	51988528	G	T
16	chr16_51996475	0	51996475	G	C
16	chr16_52000429	0	52000429	C	A
16	chr16_52002433	0	52002433	T	G
16	chr16_52019643	0	52019643	C	A
16	chr16_52059584	0	52059584	A	T
16	chr16_52077646	0	52077646	T	A
16	chr16_52077853	0	52077853	C	G
16	chr16_52106632	0	52106632	T	A
16	chr16_52111747	0	52111747	C	G
16	chr16_52182894	0	52182894	G	C
16	chr16_52229587	0	52229587	C	A
16	chr16_52236458	0	52236458	C	A
16	chr16_52276726	0	52276726	T	A
16	chr16_52287679	0	52287679	G	C
16	chr16_52324385	0	52324385	G	C
16	chr16_52325032	0	52325032	C	A
16	chr16_52331511	0	52331511	T	G
16	chr16_52345766	0	52345766	G	C
16	chr16_52359149	0	52359149	A	C
16	chr16_52412379	0	52412379	C	A
16	chr16_52490693	0	52490693	G	C
16	chr16_52492887	0	52492887	C	G
16	chr16_52496631	0	52496631	A	C
16	chr16_52508550	0	52508550	C	G
16	chr16_52512697	0	52512697	C	A
16	chr16_52521546	0	52521546	G	T
16	chr16_52529240	0	52529240	C	G
16	chr16_52544118	0	52544118	A	C
16	chr16_52546422	0	52546422	T	A
16	chr16_52549992	0	52549992	A	C
16	chr16_52564702	0	52564702	C	G
16	chr16_52611020	0	52611020	C	A
16	chr16_52611291	0	52611291	A	T
16	chr16_52624060	0	52624060	C	A
16	chr16_52657407	0	52657407	G	C
16	chr16_52662290	0	52662290	C	G
16	chr16_52671421	0	52671421	A	T
16	chr16_52681583	0	52681583	A	C
16	chr16_52691781	0	52691781	A	T
16	chr16_52695489	0	52695489	G	C
16	chr16_52704806	0	52704806	A	C
16	chr16_52718587	0	52718587	C	A
16	chr16_52722238	0	52722238	C	G
16	chr16_52761234	0	52761234	G	C
16	chr16_52766151	0	52766151	C	G
16	chr16_52767857	0	52767857	C	G
16	chr16_52782470	0	52782470	G	C
16	chr16_52821625	0	52821625	A	C
16	chr16_52835606	0	52835606	T	A
16	chr16_52846476	0	52846476	C	G
16	chr16_52902326	0	52902326	A	T
16	chr16_52907653	0	52907653	A	C
16	chr16_52915647	0	52915647	G	C
16	chr16_52919998	0	52919998	G	C
16	chr16_52939278	0	52939278	A	C
16	chr16_52947713	0	52947713	G	C
16	chr16_52949366	0	52949366	A	T
16	chr16_52967144	0	52967144	G	C
16	chr16_52968571	0	52968571	A	T
16	chr16_52985284	0	52985284	C	A
16	chr16_52993227	0	52993227	G	T
16	chr16_53000233	0	53000233	G	C
16	chr16_53035392	0	53035392	G	T
16	chr16_53037050	0	53037050	A	T
16	chr16_53043124	0	53043124	C	A
16	chr16_53064303	0	53064303	C	A
16	chr16_53064417	0	53064417	G	T
16	chr16_53082383	0	53082383	G	C
16	chr16_53085949	0	53085949	C	G
16	chr16_53111200	0	53111200	G	C
16	chr16_53123152	0	53123152	G	T
16	chr16_53139260	0	53139260	A	T
16	chr16_53153631	0	53153631	A	C
16	chr16_53158109	0	53158109	G	T
16	chr16_53186612	0	53186612	C	G
16	chr16_53202806	0	53202806	T	G
16	chr16_53218629	0	53218629	G	C
16	chr16_53264273	0	53264273	C	A
16	chr16_53306148	0	53306148	A	C
16	chr16_53342539	0	53342539	T	G
16	chr16_53356714	0	53356714	T	A
16	chr16_53363431	0	53363431	T	G
16	chr16_53376383	0	53376383	A	T
16	chr16_53384534	0	53384534	C	G
16	chr16_53400868	0	53400868	G	C
16	chr16_53415585	0	53415585	T	A
16	chr16_53418000	0	53418000	T	A
16	chr16_53435278	0	53435278	T	G
16	chr16_53437344	0	53437344	A	T
16	chr16_53472079	0	53472079	G	C
16	chr16_53504345	0	53504345	C	G
16	chr16_53508964	0	53508964	A	C
16	chr16_53523859	0	53523859	G	C
16	chr16_53550541	0	53550541	T	A
16	chr16_53559695	0	53559695	T	G
16	chr16_53584626	0	53584626	G	C
16	chr16_53700090	0	53700090	C	G
16	chr16_53705675	0	53705675	C	G
16	chr16_53718852	0	53718852	C	G
16	chr16_53758866	0	53758866	C	G
16	chr16_53802304	0	53802304	T	A
16	chr16_53815972	0	53815972	G	C
16	chr16_53830047	0	53830047	C	G
16	chr16_53845930	0	53845930	C	A
16	chr16_53852347	0	53852347	A	C
16	chr16_53869724	0	53869724	C	A
16	chr16_53870823	0	53870823	G	C
16	chr16_53884629	0	53884629	A	C
16	chr16_53890169	0	53890169	T	G
16	chr16_53893163	0	53893163	G	T
16	chr16_53920893	0	53920893	C	A
16	chr16_53961635	0	53961635	G	T
16	chr16_53968821	0	53968821	C	G
16	chr16_53974606	0	53974606	C	A
16	chr16_53977085	0	53977085	A	T
16	chr16_53981865	0	53981865	G	T
16	chr16_53996147	0	53996147	A	T
16	chr16_54058806	0	54058806	T	A
16	chr16_54081653	0	54081653	G	T
16	chr16_54099385	0	54099385	C	G
16	chr16_54105468	0	54105468	G	T
16	chr16_54124859	0	54124859	C	G
16	chr16_54125154	0	54125154	A	C
16	chr16_54125962	0	54125962	C	A
16	chr16_54129519	0	54129519	A	T
16	chr16_54129884	0	54129884	T	A
16	chr16_54136829	0	54136829	T	A
16	chr16_54142571	0	54142571	G	T
16	chr16_54145243	0	54145243	T	G
16	chr16_54160524	0	54160524	C	G
16	chr16_54173588	0	54173588	G	C
16	chr16_54199627	0	54199627	C	G
16	chr16_54210180	0	54210180	A	C
16	chr16_54215045	0	54215045	A	T
16	chr16_54249166	0	54249166	T	A
16	chr16_54275145	0	54275145	G	C
16	chr16_54300643	0	54300643	T	A
16	chr16_54319423	0	54319423	T	G
16	chr16_54336211	0	54336211	T	G
16	chr16_54371373	0	54371373	G	T
16	chr16_54386991	0	54386991	G	C
16	chr16_54388523	0	54388523	G	T
16	chr16_54390155	0	54390155	T	G
16	chr16_54399550	0	54399550	C	G
16	chr16_54412804	0	54412804	T	G
16	chr16_54439350	0	54439350	A	T
16	chr16_54445955	0	54445955	A	T
16	chr16_54453542	0	54453542	C	G
16	chr16_54476486	0	54476486	T	A
16	chr16_54479655	0	54479655	C	G
16	chr16_54487894	0	54487894	A	C
16	chr16_54499142	0	54499142	C	G
16	chr16_54499359	0	54499359	A	T
16	chr16_54503326	0	54503326	C	G
16	chr16_54518697	0	54518697	A	C
16	chr16_54530433	0	54530433	A	T
16	chr16_54564832	0	54564832	C	A
16	chr16_54569688	0	54569688	T	G
16	chr16_54570201	0	54570201	A	T
16	chr16_54594195	0	54594195	T	G
16	chr16_54602572	0	54602572	C	A
16	chr16_54626267	0	54626267	A	C
16	chr16_54674597	0	54674597	A	C
16	chr16_54739152	0	54739152	T	A
16	chr16_54782450	0	54782450	A	T
16	chr16_54787648	0	54787648	G	T
16	chr16_54815494	0	54815494	T	A
16	chr16_54817218	0	54817218	T	A
16	chr16_54824224	0	54824224	G	C
16	chr16_54836283	0	54836283	G	T
16	chr16_54866000	0	54866000	G	T
16	chr16_54868037	0	54868037	C	A
16	chr16_54871789	0	54871789	T	G
16	chr16_54879846	0	54879846	A	C
16	chr16_54929277	0	54929277	C	G
16	chr16_54932646	0	54932646	C	G
16	chr16_54940002	0	54940002	A	T
16	chr16_54998438	0	54998438	T	G
16	chr16_55002123	0	55002123	G	T
16	chr16_55003928	0	55003928	T	G
16	chr16_55005763	0	55005763	C	G
16	chr16_55020672	0	55020672	G	T
16	chr16_55022165	0	55022165	C	G
16	chr16_55029461	0	55029461	A	C
16	chr16_55077297	0	55077297	T	G
16	chr16_55082140	0	55082140	C	A
16	chr16_55092451	0	55092451	C	G
16	chr16_55092798	0	55092798	T	G
16	chr16_55124107	0	55124107	A	T
16	chr16_55141302	0	55141302	G	T
16	chr16_55143311	0	55143311	A	T
16	chr16_55192569	0	55192569	C	G
16	chr16_55225978	0	55225978	G	C
16	chr16_55264704	0	55264704	T	A
16	chr16_55268703	0	55268703	G	T
16	chr16_55297871	0	55297871	G	C
16	chr16_55357098	0	55357098	C	A
16	chr16_55366445	0	55366445	G	C
16	chr16_55373595	0	55373595	C	A
16	chr16_55375349	0	55375349	G	T
16	chr16_55380731	0	55380731	G	T
16	chr16_55419451	0	55419451	C	A
16	chr16_55431572	0	55431572	A	T
16	chr16_55440959	0	55440959	A	T
16	chr16_55448982	0	55448982	G	C
16	chr16_55455614	0	55455614	A	C
16	chr16_55481285	0	55481285	C	G
16	chr16_55488159	0	55488159	G	T
16	chr16_55494618	0	55494618	C	A
16	chr16_55515179	0	55515179	A	C
16	chr16_55515768	0	55515768	T	G
16	chr16_55537131	0	55537131	C	A
16	chr16_55565692	0	55565692	A	C
16	chr16_55589137	0	55589137	A	T
16	chr16_55633405	0	55633405	A	C
16	chr16_55661005	0	55661005	C	G
16	chr16_55668246	0	55668246	C	A
16	chr16_55673476	0	55673476	A	C
16	chr16_55674866	0	55674866	A	C
16	chr16_55697961	0	55697961	G	C
16	chr16_55699835	0	55699835	G	C
16	chr16_55713608	0	55713608	G	T
16	chr16_55716376	0	55716376	A	C
16	chr16_55725616	0	55725616	G	C
16	chr16_55734119	0	55734119	G	C
16	chr16_55739480	0	55739480	G	C
16	chr16_55785496	0	55785496	C	A
16	chr16_55802181	0	55802181	T	A
16	chr16_55815668	0	55815668	T	G
16	chr16_55838817	0	55838817	G	C
16	chr16_55885558	0	55885558	T	G
16	chr16_55892465	0	55892465	A	C
16	chr16_55896316	0	55896316	A	C
16	chr16_55917056	0	55917056	T	G
16	chr16_55919417	0	55919417	A	C
16	chr16_55929460	0	55929460	G	T
16	chr16_55938967	0	55938967	C	G
16	chr16_55945265	0	55945265	G	T
16	chr16_55981328	0	55981328	A	C
16	chr16_56040966	0	56040966	G	T
16	chr16_56052736	0	56052736	C	G
16	chr16_56075584	0	56075584	C	G
16	chr16_56085405	0	56085405	C	A
16	chr16_56113667	0	56113667	T	G
16	chr16_56127749	0	56127749	G	T
16	chr16_56148671	0	56148671	T	G
16	chr16_56210219	0	56210219	A	T
16	chr16_56215028	0	56215028	T	A
16	chr16_56223034	0	56223034	G	C
16	chr16_56226088	0	56226088	C	A
16	chr16_56226888	0	56226888	G	T
16	chr16_56230388	0	56230388	G	C
16	chr16_56233706	0	56233706	A	C
16	chr16_56235310	0	56235310	T	A
16	chr16_56253374	0	56253374	G	C
16	chr16_56285322	0	56285322	A	C
16	chr16_56307813	0	56307813	G	C
16	chr16_56328937	0	56328937	G	C
16	chr16_56351243	0	56351243	T	G
16	chr16_56355001	0	56355001	A	T
16	chr16_56355502	0	56355502	G	C
16	chr16_56363412	0	56363412	C	G
16	chr16_56378733	0	56378733	G	C
16	chr16_56381575	0	56381575	C	G
16	chr16_56381966	0	56381966	G	C
16	chr16_56399838	0	56399838	T	A
16	chr16_56416173	0	56416173	T	G
16	chr16_56419767	0	56419767	A	C
16	chr16_56452198	0	56452198	C	A
16	chr16_56452333	0	56452333	A	C
16	chr16_56453983	0	56453983	C	G
16	chr16_56454706	0	56454706	T	G
16	chr16_56475595	0	56475595	G	T
16	chr16_56482368	0	56482368	T	G
16	chr16_56490029	0	56490029	G	C
16	chr16_56551175	0	56551175	C	A
16	chr16_56580485	0	56580485	A	C
16	chr16_56594424	0	56594424	C	G
16	chr16_56615573	0	56615573	G	C
16	chr16_56634914	0	56634914	A	C
16	chr16_56657766	0	56657766	C	A
16	chr16_56661805	0	56661805	A	T
16	chr16_56664558	0	56664558	T	A
16	chr16_56673915	0	56673915	G	T
16	chr16_56686380	0	56686380	T	G
16	chr16_56688735	0	56688735	A	T
16	chr16_56817732	0	56817732	A	C
16	chr16_56832360	0	56832360	G	T
16	chr16_56877827	0	56877827	G	T
16	chr16_56890100	0	56890100	T	G
16	chr16_56908704	0	56908704	A	C
16	chr16_56949546	0	56949546	C	G
16	chr16_56952628	0	56952628	C	G
16	chr16_56959786	0	56959786	G	C
16	chr16_56968393	0	56968393	A	T
16	chr16_56991215	0	56991215	A	C
16	chr16_57004105	0	57004105	G	T
16	chr16_57010928	0	57010928	C	A
16	chr16_57022388	0	57022388	T	A
16	chr16_57032920	0	57032920	C	A
16	chr16_57035021	0	57035021	T	A
16	chr16_57054624	0	57054624	A	C
16	chr16_57089196	0	57089196	A	T
16	chr16_57105166	0	57105166	T	G
16	chr16_57107337	0	57107337	C	A
16	chr16_57108166	0	57108166	C	A
16	chr16_57138988	0	57138988	C	G
16	chr16_57139849	0	57139849	A	T
16	chr16_57153260	0	57153260	A	C
16	chr16_57159310	0	57159310	A	C
16	chr16_57159668	0	57159668	C	A
16	chr16_57189709	0	57189709	T	G
16	chr16_57198646	0	57198646	G	T
16	chr16_57199939	0	57199939	C	G
16	chr16_57207532	0	57207532	C	A
16	chr16_57221447	0	57221447	G	C
16	chr16_57251360	0	57251360	C	G
16	chr16_57268918	0	57268918	G	T
16	chr16_57302824	0	57302824	A	C
16	chr16_57304116	0	57304116	C	G
16	chr16_57327032	0	57327032	G	T
16	chr16_57357508	0	57357508	T	A
16	chr16_57362752	0	57362752	G	T
16	chr16_57372286	0	57372286	A	C
16	chr16_57378877	0	57378877	A	C
16	chr16_57403078	0	57403078	C	A
16	chr16_57469033	0	57469033	C	G
16	chr16_57529221	0	57529221	A	T
16	chr16_57533103	0	57533103	T	A
16	chr16_57537015	0	57537015	C	A
16	chr16_57553257	0	57553257	G	C
16	chr16_57553482	0	57553482	G	C
16	chr16_57554830	0	57554830	T	A
16	chr16_57560159	0	57560159	G	C
16	chr16_57562572	0	57562572	G	C
16	chr16_57564372	0	57564372	G	T
16	chr16_57596058	0	57596058	C	G
16	chr16_57603335	0	57603335	T	G
16	chr16_57607086	0	57607086	G	T
16	chr16_57638108	0	57638108	T	G
16	chr16_57663336	0	57663336	A	T
16	chr16_57713252	0	57713252	G	T
16	chr16_57728472	0	57728472	G	T
16	chr16_57734771	0	57734771	G	C
16	chr16_57739952	0	57739952	G	C
16	chr16_57746828	0	57746828	T	A
16	chr16_57791736	0	57791736	T	G
16	chr16_57818298	0	57818298	T	A
16	chr16_57833671	0	57833671	G	C
16	chr16_57837047	0	57837047	T	G
16	chr16_57842044	0	57842044	C	A
16	chr16_57843541	0	57843541	C	A
16	chr16_57844851	0	57844851	C	A
16	chr16_57879612	0	57879612	C	G
16	chr16_57892686	0	57892686	C	A
16	chr16_57914937	0	57914937	T	A
16	chr16_57923302	0	57923302	A	T
16	chr16_57924863	0	57924863	T	A
16	chr16_57941018	0	57941018	T	G
16	chr16_57982143	0	57982143	T	A
16	chr16_57997245	0	57997245	G	T
16	chr16_58022961	0	58022961	C	G
16	chr16_58028401	0	58028401	C	A
16	chr16_58030422	0	58030422	G	C
16	chr16_58048255	0	58048255	A	T
16	chr16_58088201	0	58088201	C	A
16	chr16_58117474	0	58117474	A	C
16	chr16_58125040	0	58125040	T	G
16	chr16_58136221	0	58136221	T	A
16	chr16_58142839	0	58142839	G	C
16	chr16_58149921	0	58149921	A	T
16	chr16_58151094	0	58151094	T	G
16	chr16_58153852	0	58153852	A	C
16	chr16_58162803	0	58162803	C	G
16	chr16_58169053	0	58169053	T	G
16	chr16_58186603	0	58186603	G	C
16	chr16_58192037	0	58192037	T	G
16	chr16_58212036	0	58212036	A	C
16	chr16_58234100	0	58234100	G	T
16	chr16_58251711	0	58251711	C	G
16	chr16_58257786	0	58257786	C	A
16	chr16_58259974	0	58259974	G	C
16	chr16_58272607	0	58272607	A	C
16	chr16_58272775	0	58272775	A	C
16	chr16_58273105	0	58273105	G	T
16	chr16_58365537	0	58365537	C	G
16	chr16_58367329	0	58367329	A	C
16	chr16_58395375	0	58395375	C	G
16	chr16_58431034	0	58431034	C	A
16	chr16_58444137	0	58444137	A	T
16	chr16_58464261	0	58464261	C	A
16	chr16_58472495	0	58472495	A	C
16	chr16_58477020	0	58477020	G	T
16	chr16_58490128	0	58490128	G	C
16	chr16_58504495	0	58504495	G	T
16	chr16_58507950	0	58507950	A	C
16	chr16_58527932	0	58527932	T	A
16	chr16_58531882	0	58531882	T	G
16	chr16_58538156	0	58538156	G	T
16	chr16_58576635	0	58576635	C	A
16	chr16_58593071	0	58593071	A	T
16	chr16_58603056	0	58603056	C	G
16	chr16_58603749	0	58603749	C	G
16	chr16_58604608	0	58604608	C	G
16	chr16_58610834	0	58610834	C	G
16	chr16_58619075	0	58619075	G	T
16	chr16_58667111	0	58667111	C	A
16	chr16_58675659	0	58675659	G	T
16	chr16_58676675	0	58676675	T	G
16	chr16_58689313	0	58689313	C	G
16	chr16_58694686	0	58694686	A	T
16	chr16_58725165	0	58725165	T	G
16	chr16_58740524	0	58740524	G	C
16	chr16_58751288	0	58751288	T	G
16	chr16_58756783	0	58756783	G	C
16	chr16_58760129	0	58760129	G	T
16	chr16_58782462	0	58782462	C	G
16	chr16_58788069	0	58788069	C	G
16	chr16_58801600	0	58801600	A	C
16	chr16_58816645	0	58816645	C	G
16	chr16_58817849	0	58817849	G	C
16	chr16_58823460	0	58823460	G	T
16	chr16_58829400	0	58829400	G	T
16	chr16_58830175	0	58830175	A	C
16	chr16_58849304	0	58849304	C	A
16	chr16_58863496	0	58863496	G	C
16	chr16_58874194	0	58874194	G	T
16	chr16_58895029	0	58895029	G	C
16	chr16_58902726	0	58902726	T	G
16	chr16_58903843	0	58903843	C	A
16	chr16_58918759	0	58918759	A	C
16	chr16_58929179	0	58929179	C	G
16	chr16_58945013	0	58945013	G	T
16	chr16_58966137	0	58966137	C	G
16	chr16_58968981	0	58968981	C	A
16	chr16_58978229	0	58978229	A	C
16	chr16_59009415	0	59009415	T	G
16	chr16_59054137	0	59054137	T	A
16	chr16_59074007	0	59074007	C	G
16	chr16_59074793	0	59074793	T	G
16	chr16_59102700	0	59102700	G	C
16	chr16_59130916	0	59130916	C	G
16	chr16_59140447	0	59140447	T	G
16	chr16_59167037	0	59167037	T	G
16	chr16_59173520	0	59173520	T	A
16	chr16_59195829	0	59195829	T	G
16	chr16_59196791	0	59196791	A	T
16	chr16_59206794	0	59206794	C	G
16	chr16_59219835	0	59219835	G	C
16	chr16_59231255	0	59231255	G	C
16	chr16_59237717	0	59237717	C	G
16	chr16_59254713	0	59254713	T	G
16	chr16_59312472	0	59312472	G	T
16	chr16_59315935	0	59315935	G	T
16	chr16_59337144	0	59337144	G	T
16	chr16_59348954	0	59348954	G	C
16	chr16_59349676	0	59349676	G	T
16	chr16_59360358	0	59360358	G	C
16	chr16_59367658	0	59367658	C	A
16	chr16_59384064	0	59384064	T	G
16	chr16_59384497	0	59384497	C	G
16	chr16_59395178	0	59395178	C	A
16	chr16_59432035	0	59432035	G	C
16	chr16_59482293	0	59482293	A	T
16	chr16_59487598	0	59487598	G	C
16	chr16_59513528	0	59513528	A	C
16	chr16_59540114	0	59540114	G	C
16	chr16_59554530	0	59554530	G	T
16	chr16_59570572	0	59570572	G	C
16	chr16_59573418	0	59573418	A	C
16	chr16_59613421	0	59613421	G	T
16	chr16_59654158	0	59654158	T	A
16	chr16_59654631	0	59654631	G	T
16	chr16_59675550	0	59675550	C	G
16	chr16_59686091	0	59686091	C	A
16	chr16_59716061	0	59716061	T	A
16	chr16_59723164	0	59723164	G	T
16	chr16_59761660	0	59761660	T	A
16	chr16_59809156	0	59809156	G	T
16	chr16_59815138	0	59815138	C	G
16	chr16_59818400	0	59818400	T	A
16	chr16_59844208	0	59844208	T	A
16	chr16_59849293	0	59849293	A	T
16	chr16_59862256	0	59862256	G	T
16	chr16_59864182	0	59864182	C	G
16	chr16_59884221	0	59884221	G	T
16	chr16_59909054	0	59909054	G	C
16	chr16_59923729	0	59923729	G	T
16	chr16_59941737	0	59941737	G	T
16	chr16_59953155	0	59953155	T	A
16	chr16_59975389	0	59975389	C	A
16	chr16_59976946	0	59976946	C	A
16	chr16_59995012	0	59995012	C	A
16	chr16_59996738	0	59996738	C	A
16	chr16_60014592	0	60014592	A	C
16	chr16_60026188	0	60026188	G	T
16	chr16_60032885	0	60032885	A	T
16	chr16_60044307	0	60044307	G	C
16	chr16_60060644	0	60060644	A	C
16	chr16_60080893	0	60080893	A	C
16	chr16_60137770	0	60137770	T	A
16	chr16_60153834	0	60153834	A	C
16	chr16_60162310	0	60162310	G	T
16	chr16_60177285	0	60177285	T	A
16	chr16_60190455	0	60190455	T	A
16	chr16_60193421	0	60193421	C	A
16	chr16_60221813	0	60221813	A	C
16	chr16_60224399	0	60224399	G	C
16	chr16_60247479	0	60247479	C	G
16	chr16_60279299	0	60279299	C	G
16	chr16_60288405	0	60288405	G	C
16	chr16_60294108	0	60294108	A	C
16	chr16_60318843	0	60318843	C	G
16	chr16_60324075	0	60324075	T	G
16	chr16_60326364	0	60326364	C	G
16	chr16_60327413	0	60327413	A	C
16	chr16_60367052	0	60367052	G	C
16	chr16_60402525	0	60402525	T	G
16	chr16_60435603	0	60435603	A	C
16	chr16_60450149	0	60450149	A	C
16	chr16_60461414	0	60461414	G	T
16	chr16_60462098	0	60462098	A	C
16	chr16_60470050	0	60470050	A	T
16	chr16_60471045	0	60471045	G	T
16	chr16_60474110	0	60474110	G	T
16	chr16_60497295	0	60497295	G	C
16	chr16_60525828	0	60525828	T	G
16	chr16_60527831	0	60527831	T	G
16	chr16_60543625	0	60543625	G	T
16	chr16_60546576	0	60546576	C	G
16	chr16_60607119	0	60607119	G	T
16	chr16_60641184	0	60641184	G	T
16	chr16_60648645	0	60648645	G	T
16	chr16_60660729	0	60660729	C	G
16	chr16_60661752	0	60661752	G	C
16	chr16_60664930	0	60664930	T	G
16	chr16_60695074	0	60695074	C	G
16	chr16_60710212	0	60710212	C	A
16	chr16_60713727	0	60713727	A	T
16	chr16_60747758	0	60747758	G	T
16	chr16_60759740	0	60759740	T	A
16	chr16_60772146	0	60772146	C	A
16	chr16_60772882	0	60772882	C	G
16	chr16_60783826	0	60783826	C	G
16	chr16_60787174	0	60787174	A	T
16	chr16_60793489	0	60793489	G	T
16	chr16_60797315	0	60797315	A	C
16	chr16_60811959	0	60811959	G	T
16	chr16_60811983	0	60811983	G	T
16	chr16_60836963	0	60836963	T	A
16	chr16_60843549	0	60843549	G	C
16	chr16_60864679	0	60864679	T	G
16	chr16_60901113	0	60901113	C	G
16	chr16_60917840	0	60917840	G	T
16	chr16_60945273	0	60945273	A	T
16	chr16_60958695	0	60958695	G	T
16	chr16_60973981	0	60973981	T	G
16	chr16_61002502	0	61002502	G	T
16	chr16_61030073	0	61030073	C	G
16	chr16_61042010	0	61042010	T	A
16	chr16_61043478	0	61043478	A	C
16	chr16_61101721	0	61101721	G	T
16	chr16_61122799	0	61122799	A	C
16	chr16_61167891	0	61167891	C	G
16	chr16_61169219	0	61169219	T	G
16	chr16_61175616	0	61175616	G	T
16	chr16_61225571	0	61225571	T	G
16	chr16_61228110	0	61228110	A	C
16	chr16_61243157	0	61243157	T	G
16	chr16_61252874	0	61252874	G	T
16	chr16_61282598	0	61282598	A	C
16	chr16_61287380	0	61287380	A	C
16	chr16_61289851	0	61289851	C	G
16	chr16_61305692	0	61305692	C	G
16	chr16_61323984	0	61323984	G	T
16	chr16_61334673	0	61334673	T	G
16	chr16_61338292	0	61338292	G	C
16	chr16_61345458	0	61345458	A	C
16	chr16_61358275	0	61358275	C	G
16	chr16_61414538	0	61414538	G	T
16	chr16_61416301	0	61416301	G	T
16	chr16_61432717	0	61432717	A	T
16	chr16_61440950	0	61440950	C	G
16	chr16_61450864	0	61450864	C	G
16	chr16_61483016	0	61483016	G	C
16	chr16_61504376	0	61504376	T	G
16	chr16_61504586	0	61504586	G	T
16	chr16_61526352	0	61526352	G	C
16	chr16_61534599	0	61534599	A	C
16	chr16_61546470	0	61546470	C	G
16	chr16_61548595	0	61548595	A	C
16	chr16_61573661	0	61573661	A	C
16	chr16_61591242	0	61591242	C	G
16	chr16_61602317	0	61602317	G	C
16	chr16_61608343	0	61608343	C	A
16	chr16_61615935	0	61615935	G	T
16	chr16_61630242	0	61630242	C	A
16	chr16_61669214	0	61669214	G	T
16	chr16_61691287	0	61691287	C	G
16	chr16_61714928	0	61714928	T	A
16	chr16_61721092	0	61721092	G	T
16	chr16_61745074	0	61745074	A	T
16	chr16_61754815	0	61754815	G	C
16	chr16_61766279	0	61766279	T	A
16	chr16_61787169	0	61787169	G	T
16	chr16_61820201	0	61820201	C	G
16	chr16_61835410	0	61835410	G	T
16	chr16_61847767	0	61847767	T	G
16	chr16_61852243	0	61852243	T	G
16	chr16_61861082	0	61861082	C	G
16	chr16_61864391	0	61864391	C	A
16	chr16_61873622	0	61873622	C	A
16	chr16_61878261	0	61878261	G	T
16	chr16_61883441	0	61883441	A	C
16	chr16_61886522	0	61886522	G	C
16	chr16_61888374	0	61888374	C	A
16	chr16_61939087	0	61939087	T	G
16	chr16_61943135	0	61943135	A	C
16	chr16_62011692	0	62011692	G	T
16	chr16_62030330	0	62030330	T	G
16	chr16_62041406	0	62041406	G	C
16	chr16_62041514	0	62041514	A	T
16	chr16_62054439	0	62054439	G	T
16	chr16_62075015	0	62075015	G	T
16	chr16_62080645	0	62080645	A	C
16	chr16_62085184	0	62085184	C	G
16	chr16_62093578	0	62093578	A	T
16	chr16_62098208	0	62098208	A	C
16	chr16_62118822	0	62118822	C	G
16	chr16_62123626	0	62123626	G	T
16	chr16_62124052	0	62124052	G	T
16	chr16_62125360	0	62125360	G	C
16	chr16_62140499	0	62140499	G	T
16	chr16_62161019	0	62161019	T	G
16	chr16_62200851	0	62200851	G	C
16	chr16_62208789	0	62208789	C	A
16	chr16_62213795	0	62213795	A	T
16	chr16_62235063	0	62235063	G	C
16	chr16_62263957	0	62263957	G	C
16	chr16_62296515	0	62296515	C	G
16	chr16_62326653	0	62326653	G	C
16	chr16_62346688	0	62346688	C	G
16	chr16_62360663	0	62360663	G	C
16	chr16_62361252	0	62361252	A	T
16	chr16_62369856	0	62369856	C	G
16	chr16_62373973	0	62373973	A	C
16	chr16_62388772	0	62388772	T	A
16	chr16_62404571	0	62404571	C	G
16	chr16_62411102	0	62411102	G	T
16	chr16_62459852	0	62459852	C	A
16	chr16_62460623	0	62460623	G	C
16	chr16_62480607	0	62480607	C	A
16	chr16_62482968	0	62482968	A	C
16	chr16_62497341	0	62497341	G	C
16	chr16_62534060	0	62534060	G	C
16	chr16_62550896	0	62550896	T	G
16	chr16_62582267	0	62582267	G	T
16	chr16_62589631	0	62589631	T	G
16	chr16_62612400	0	62612400	T	A
16	chr16_62619039	0	62619039	A	C
16	chr16_62696096	0	62696096	A	C
16	chr16_62701330	0	62701330	A	C
16	chr16_62701687	0	62701687	G	T
16	chr16_62704452	0	62704452	A	T
16	chr16_62714117	0	62714117	T	A
16	chr16_62714887	0	62714887	T	A
16	chr16_62715203	0	62715203	A	T
16	chr16_62741969	0	62741969	C	G
16	chr16_62753240	0	62753240	G	C
16	chr16_62797982	0	62797982	T	G
16	chr16_62821189	0	62821189	G	T
16	chr16_62830022	0	62830022	T	G
16	chr16_62847013	0	62847013	C	A
16	chr16_62859189	0	62859189	G	C
16	chr16_62934479	0	62934479	C	G
16	chr16_62936007	0	62936007	C	G
16	chr16_62971869	0	62971869	C	A
16	chr16_62976769	0	62976769	G	C
16	chr16_62989689	0	62989689	A	C
16	chr16_62996498	0	62996498	A	T
16	chr16_63008465	0	63008465	T	G
16	chr16_63038727	0	63038727	G	T
16	chr16_63049077	0	63049077	A	T
16	chr16_63058392	0	63058392	C	A
16	chr16_63071672	0	63071672	C	A
16	chr16_63078970	0	63078970	A	C
16	chr16_63092723	0	63092723	G	T
16	chr16_63098496	0	63098496	T	G
16	chr16_63111295	0	63111295	A	C
16	chr16_63113238	0	63113238	C	A
16	chr16_63117317	0	63117317	A	T
16	chr16_63122984	0	63122984	A	C
16	chr16_63128161	0	63128161	C	A
16	chr16_63135615	0	63135615	G	T
16	chr16_63139536	0	63139536	A	C
16	chr16_63141278	0	63141278	A	C
16	chr16_63149211	0	63149211	T	G
16	chr16_63153164	0	63153164	A	C
16	chr16_63171885	0	63171885	T	A
16	chr16_63201551	0	63201551	C	A
16	chr16_63218292	0	63218292	A	C
16	chr16_63231249	0	63231249	A	C
16	chr16_63244124	0	63244124	T	G
16	chr16_63246488	0	63246488	T	G
16	chr16_63270503	0	63270503	T	A
16	chr16_63272584	0	63272584	A	C
16	chr16_63285179	0	63285179	A	T
16	chr16_63287393	0	63287393	A	C
16	chr16_63295550	0	63295550	G	C
16	chr16_63323585	0	63323585	C	A
16	chr16_63332158	0	63332158	G	T
16	chr16_63358595	0	63358595	G	T
16	chr16_63358792	0	63358792	G	T
16	chr16_63381571	0	63381571	T	G
16	chr16_63384174	0	63384174	C	A
16	chr16_63386336	0	63386336	T	G
16	chr16_63396471	0	63396471	C	A
16	chr16_63451884	0	63451884	A	T
16	chr16_63458470	0	63458470	G	C
16	chr16_63478430	0	63478430	T	G
16	chr16_63505076	0	63505076	C	A
16	chr16_63532828	0	63532828	T	G
16	chr16_63540978	0	63540978	C	A
16	chr16_63546828	0	63546828	T	G
16	chr16_63553481	0	63553481	A	T
16	chr16_63571830	0	63571830	G	C
16	chr16_63604852	0	63604852	G	T
16	chr16_63605798	0	63605798	G	T
16	chr16_63610089	0	63610089	A	C
16	chr16_63625540	0	63625540	G	T
16	chr16_63629998	0	63629998	C	A
16	chr16_63685074	0	63685074	C	G
16	chr16_63704388	0	63704388	T	A
16	chr16_63713589	0	63713589	T	G
16	chr16_63778395	0	63778395	C	A
16	chr16_63802915	0	63802915	G	C
16	chr16_63841245	0	63841245	C	G
16	chr16_63850045	0	63850045	A	T
16	chr16_63851254	0	63851254	A	T
16	chr16_63854545	0	63854545	T	G
16	chr16_63854811	0	63854811	T	A
16	chr16_63936791	0	63936791	G	C
16	chr16_63942754	0	63942754	T	A
16	chr16_64029087	0	64029087	A	C
16	chr16_64057357	0	64057357	C	G
16	chr16_64103831	0	64103831	A	C
16	chr16_64105677	0	64105677	T	G
16	chr16_64135843	0	64135843	C	G
16	chr16_64143731	0	64143731	C	G
16	chr16_64147483	0	64147483	T	A
16	chr16_64149964	0	64149964	A	T
16	chr16_64191960	0	64191960	G	C
16	chr16_64213468	0	64213468	T	A
16	chr16_64222230	0	64222230	T	A
16	chr16_64227649	0	64227649	G	C
16	chr16_64245317	0	64245317	C	G
16	chr16_64272184	0	64272184	G	T
16	chr16_64273446	0	64273446	T	A
16	chr16_64304213	0	64304213	C	A
16	chr16_64321991	0	64321991	G	T
16	chr16_64323163	0	64323163	A	T
16	chr16_64330455	0	64330455	C	G
16	chr16_64357659	0	64357659	C	A
16	chr16_64378573	0	64378573	T	G
16	chr16_64382919	0	64382919	G	C
16	chr16_64402253	0	64402253	G	C
16	chr16_64433577	0	64433577	A	C
16	chr16_64481158	0	64481158	G	T
16	chr16_64485429	0	64485429	G	C
16	chr16_64499492	0	64499492	T	G
16	chr16_64511708	0	64511708	G	T
16	chr16_64514623	0	64514623	T	A
16	chr16_64532888	0	64532888	C	A
16	chr16_64564073	0	64564073	G	C
16	chr16_64565927	0	64565927	G	T
16	chr16_64566893	0	64566893	C	G
16	chr16_64588389	0	64588389	T	A
16	chr16_64594266	0	64594266	G	C
16	chr16_64594667	0	64594667	T	G
16	chr16_64611526	0	64611526	C	G
16	chr16_64631961	0	64631961	G	C
16	chr16_64648423	0	64648423	A	C
16	chr16_64659825	0	64659825	T	A
16	chr16_64689188	0	64689188	C	G
16	chr16_64690221	0	64690221	G	T
16	chr16_64693224	0	64693224	C	G
16	chr16_64694828	0	64694828	C	A
16	chr16_64695856	0	64695856	C	A
16	chr16_64704467	0	64704467	T	A
16	chr16_64728878	0	64728878	G	C
16	chr16_64736821	0	64736821	A	C
16	chr16_64760544	0	64760544	C	A
16	chr16_64762235	0	64762235	C	G
16	chr16_64769364	0	64769364	C	A
16	chr16_64787468	0	64787468	T	G
16	chr16_64801226	0	64801226	G	C
16	chr16_64832134	0	64832134	G	C
16	chr16_64872340	0	64872340	G	T
16	chr16_64892285	0	64892285	A	C
16	chr16_64904637	0	64904637	G	C
16	chr16_64915874	0	64915874	G	T
16	chr16_64927253	0	64927253	C	G
16	chr16_65009486	0	65009486	A	T
16	chr16_65031494	0	65031494	G	T
16	chr16_65037011	0	65037011	C	A
16	chr16_65049755	0	65049755	T	G
16	chr16_65054523	0	65054523	C	A
16	chr16_65059096	0	65059096	C	G
16	chr16_65101472	0	65101472	A	T
16	chr16_65138883	0	65138883	C	A
16	chr16_65179149	0	65179149	C	G
16	chr16_65181151	0	65181151	G	C
16	chr16_65181193	0	65181193	T	A
16	chr16_65181777	0	65181777	C	A
16	chr16_65193395	0	65193395	A	T
16	chr16_65198827	0	65198827	A	T
16	chr16_65201886	0	65201886	G	T
16	chr16_65217184	0	65217184	C	A
16	chr16_65235559	0	65235559	A	T
16	chr16_65242401	0	65242401	T	A
16	chr16_65251543	0	65251543	G	T
16	chr16_65257700	0	65257700	C	G
16	chr16_65266944	0	65266944	T	G
16	chr16_65280410	0	65280410	C	G
16	chr16_65294808	0	65294808	A	T
16	chr16_65326844	0	65326844	C	A
16	chr16_65329927	0	65329927	T	A
16	chr16_65348509	0	65348509	A	C
16	chr16_65382037	0	65382037	T	A
16	chr16_65395778	0	65395778	G	C
16	chr16_65403082	0	65403082	C	G
16	chr16_65406317	0	65406317	C	G
16	chr16_65407658	0	65407658	G	C
16	chr16_65431631	0	65431631	T	A
16	chr16_65438058	0	65438058	C	G
16	chr16_65439490	0	65439490	C	A
16	chr16_65445577	0	65445577	G	C
16	chr16_65445603	0	65445603	G	T
16	chr16_65449442	0	65449442	G	T
16	chr16_65466937	0	65466937	G	T
16	chr16_65471730	0	65471730	A	C
16	chr16_65484237	0	65484237	T	G
16	chr16_65491070	0	65491070	A	C
16	chr16_65537403	0	65537403	A	C
16	chr16_65542899	0	65542899	T	A
16	chr16_65557456	0	65557456	A	C
16	chr16_65560791	0	65560791	C	A
16	chr16_65582275	0	65582275	A	T
16	chr16_65592173	0	65592173	T	G
16	chr16_65602606	0	65602606	A	C
16	chr16_65609240	0	65609240	A	C
16	chr16_65639543	0	65639543	C	G
16	chr16_65641498	0	65641498	G	T
16	chr16_65666367	0	65666367	C	G
16	chr16_65691441	0	65691441	T	G
16	chr16_65694468	0	65694468	C	G
16	chr16_65721535	0	65721535	G	T
16	chr16_65725264	0	65725264	C	G
16	chr16_65755504	0	65755504	G	C
16	chr16_65784427	0	65784427	C	G
16	chr16_65824156	0	65824156	G	C
16	chr16_65826599	0	65826599	C	G
16	chr16_65829249	0	65829249	C	G
16	chr16_65841598	0	65841598	T	A
16	chr16_65844222	0	65844222	C	G
16	chr16_65855303	0	65855303	G	T
16	chr16_65856615	0	65856615	A	T
16	chr16_65863092	0	65863092	C	A
16	chr16_65899642	0	65899642	A	T
16	chr16_65913899	0	65913899	T	G
16	chr16_65958989	0	65958989	G	C
16	chr16_65970011	0	65970011	C	G
16	chr16_65998733	0	65998733	A	T
16	chr16_66009557	0	66009557	A	T
16	chr16_66082237	0	66082237	T	G
16	chr16_66089626	0	66089626	G	C
16	chr16_66093995	0	66093995	C	G
16	chr16_66094622	0	66094622	C	G
16	chr16_66137121	0	66137121	G	C
16	chr16_66139009	0	66139009	C	G
16	chr16_66150043	0	66150043	T	G
16	chr16_66161119	0	66161119	C	A
16	chr16_66171571	0	66171571	A	T
16	chr16_66174621	0	66174621	G	T
16	chr16_66174928	0	66174928	A	C
16	chr16_66206746	0	66206746	G	C
16	chr16_66212804	0	66212804	T	G
16	chr16_66213771	0	66213771	G	C
16	chr16_66222823	0	66222823	A	C
16	chr16_66232837	0	66232837	T	G
16	chr16_66235669	0	66235669	C	G
16	chr16_66253153	0	66253153	G	T
16	chr16_66278961	0	66278961	G	T
16	chr16_66286858	0	66286858	T	G
16	chr16_66309591	0	66309591	A	C
16	chr16_66325885	0	66325885	G	C
16	chr16_66334225	0	66334225	G	T
16	chr16_66336689	0	66336689	G	C
16	chr16_66340182	0	66340182	G	T
16	chr16_66355699	0	66355699	A	T
16	chr16_66360887	0	66360887	T	A
16	chr16_66384958	0	66384958	G	C
16	chr16_66386677	0	66386677	G	C
16	chr16_66388181	0	66388181	G	T
16	chr16_66440152	0	66440152	A	T
16	chr16_66441319	0	66441319	A	T
16	chr16_66446985	0	66446985	C	G
16	chr16_66447563	0	66447563	T	G
16	chr16_66457967	0	66457967	C	G
16	chr16_66470226	0	66470226	C	G
16	chr16_66478868	0	66478868	C	G
16	chr16_66485575	0	66485575	C	G
16	chr16_66504216	0	66504216	G	C
16	chr16_66516252	0	66516252	T	A
16	chr16_66520367	0	66520367	C	A
16	chr16_66521266	0	66521266	G	T
16	chr16_66562458	0	66562458	A	T
16	chr16_66575745	0	66575745	A	C
16	chr16_66587709	0	66587709	T	A
16	chr16_66644368	0	66644368	T	G
16	chr16_66667647	0	66667647	G	C
16	chr16_66674421	0	66674421	G	C
16	chr16_66674581	0	66674581	C	A
16	chr16_66707123	0	66707123	G	T
16	chr16_66718052	0	66718052	C	G
16	chr16_66721399	0	66721399	C	G
16	chr16_66764193	0	66764193	T	A
16	chr16_66772918	0	66772918	C	A
16	chr16_66773546	0	66773546	A	T
16	chr16_66781197	0	66781197	A	C
16	chr16_66789909	0	66789909	A	C
16	chr16_66791389	0	66791389	T	G
16	chr16_66795623	0	66795623	G	C
16	chr16_66803317	0	66803317	G	T
16	chr16_66822289	0	66822289	C	A
16	chr16_66841489	0	66841489	T	A
16	chr16_66859419	0	66859419	A	T
16	chr16_66866671	0	66866671	C	G
16	chr16_66882802	0	66882802	G	T
16	chr16_66915106	0	66915106	C	G
16	chr16_66915391	0	66915391	G	C
16	chr16_66950269	0	66950269	G	C
16	chr16_66950918	0	66950918	T	A
16	chr16_66958329	0	66958329	C	A
16	chr16_66977828	0	66977828	G	T
16	chr16_67003233	0	67003233	T	G
16	chr16_67029484	0	67029484	C	A
16	chr16_67044675	0	67044675	C	G
16	chr16_67059778	0	67059778	A	C
16	chr16_67067054	0	67067054	A	C
16	chr16_67101021	0	67101021	A	T
16	chr16_67146137	0	67146137	T	G
16	chr16_67151876	0	67151876	C	G
16	chr16_67164348	0	67164348	C	G
16	chr16_67165514	0	67165514	A	C
16	chr16_67190021	0	67190021	G	C
16	chr16_67195031	0	67195031	A	T
16	chr16_67201033	0	67201033	A	C
16	chr16_67211477	0	67211477	T	A
16	chr16_67216558	0	67216558	G	T
16	chr16_67224045	0	67224045	G	T
16	chr16_67234610	0	67234610	C	A
16	chr16_67234781	0	67234781	C	A
16	chr16_67238404	0	67238404	C	G
16	chr16_67261410	0	67261410	T	A
16	chr16_67267398	0	67267398	T	G
16	chr16_67275251	0	67275251	A	T
16	chr16_67278687	0	67278687	T	G
16	chr16_67306966	0	67306966	G	C
16	chr16_67415564	0	67415564	G	C
16	chr16_67417169	0	67417169	C	G
16	chr16_67433338	0	67433338	T	A
16	chr16_67444150	0	67444150	T	G
16	chr16_67471381	0	67471381	G	C
16	chr16_67483988	0	67483988	C	A
16	chr16_67493687	0	67493687	C	G
16	chr16_67502750	0	67502750	C	G
16	chr16_67506991	0	67506991	T	A
16	chr16_67527527	0	67527527	G	C
16	chr16_67536387	0	67536387	A	C
16	chr16_67542202	0	67542202	T	G
16	chr16_67544033	0	67544033	A	C
16	chr16_67596832	0	67596832	G	C
16	chr16_67599565	0	67599565	A	T
16	chr16_67611160	0	67611160	A	C
16	chr16_67615858	0	67615858	G	C
16	chr16_67616526	0	67616526	T	G
16	chr16_67624654	0	67624654	G	C
16	chr16_67646130	0	67646130	A	C
16	chr16_67660960	0	67660960	T	G
16	chr16_67681065	0	67681065	T	A
16	chr16_67690686	0	67690686	C	A
16	chr16_67709736	0	67709736	T	G
16	chr16_67739565	0	67739565	A	C
16	chr16_67740777	0	67740777	C	A
16	chr16_67759286	0	67759286	C	G
16	chr16_67770701	0	67770701	A	T
16	chr16_67776390	0	67776390	C	A
16	chr16_67800246	0	67800246	G	T
16	chr16_67827712	0	67827712	C	A
16	chr16_67840404	0	67840404	A	C
16	chr16_67843676	0	67843676	C	A
16	chr16_67875006	0	67875006	A	T
16	chr16_67904373	0	67904373	T	G
16	chr16_67908436	0	67908436	C	A
16	chr16_67919618	0	67919618	G	T
16	chr16_67923958	0	67923958	T	G
16	chr16_67938944	0	67938944	A	C
16	chr16_67954423	0	67954423	C	G
16	chr16_67955626	0	67955626	T	A
16	chr16_67960765	0	67960765	C	A
16	chr16_67970403	0	67970403	T	G
16	chr16_67978645	0	67978645	T	A
16	chr16_67996698	0	67996698	C	G
16	chr16_68011833	0	68011833	A	C
16	chr16_68016566	0	68016566	G	C
16	chr16_68016580	0	68016580	T	G
16	chr16_68058598	0	68058598	G	C
16	chr16_68074626	0	68074626	C	A
16	chr16_68101998	0	68101998	A	C
16	chr16_68127095	0	68127095	A	C
16	chr16_68131809	0	68131809	C	G
16	chr16_68143572	0	68143572	C	A
16	chr16_68168686	0	68168686	T	G
16	chr16_68175259	0	68175259	T	A
16	chr16_68184639	0	68184639	T	A
16	chr16_68194511	0	68194511	G	C
16	chr16_68222144	0	68222144	A	T
16	chr16_68234289	0	68234289	G	T
16	chr16_68256699	0	68256699	A	C
16	chr16_68303450	0	68303450	C	G
16	chr16_68309772	0	68309772	T	A
16	chr16_68336383	0	68336383	C	G
16	chr16_68339483	0	68339483	A	C
16	chr16_68360790	0	68360790	C	A
16	chr16_68373457	0	68373457	G	C
16	chr16_68384463	0	68384463	C	G
16	chr16_68406624	0	68406624	A	T
16	chr16_68415166	0	68415166	G	T
16	chr16_68415478	0	68415478	G	T
16	chr16_68438878	0	68438878	G	T
16	chr16_68471993	0	68471993	C	G
16	chr16_68537495	0	68537495	T	A
16	chr16_68553685	0	68553685	A	C
16	chr16_68554531	0	68554531	T	A
16	chr16_68571693	0	68571693	C	A
16	chr16_68592659	0	68592659	C	G
16	chr16_68595074	0	68595074	T	G
16	chr16_68610907	0	68610907	G	T
16	chr16_68616954	0	68616954	A	T
16	chr16_68652086	0	68652086	G	T
16	chr16_68685920	0	68685920	A	C
16	chr16_68687528	0	68687528	A	C
16	chr16_68692119	0	68692119	T	G
16	chr16_68708470	0	68708470	C	G
16	chr16_68739777	0	68739777	G	T
16	chr16_68755487	0	68755487	G	C
16	chr16_68779091	0	68779091	T	G
16	chr16_68810207	0	68810207	C	G
16	chr16_68834055	0	68834055	G	T
16	chr16_68847892	0	68847892	G	T
16	chr16_68863559	0	68863559	C	G
16	chr16_68887914	0	68887914	T	A
16	chr16_68888737	0	68888737	C	A
16	chr16_68896398	0	68896398	C	G
16	chr16_68900491	0	68900491	C	A
16	chr16_68901917	0	68901917	A	T
16	chr16_68917815	0	68917815	A	C
16	chr16_68943712	0	68943712	T	G
16	chr16_68948127	0	68948127	C	G
16	chr16_68975751	0	68975751	T	G
16	chr16_68989210	0	68989210	C	G
16	chr16_68989928	0	68989928	T	G
16	chr16_68990442	0	68990442	T	A
16	chr16_69012889	0	69012889	A	C
16	chr16_69024908	0	69024908	A	T
16	chr16_69053274	0	69053274	C	G
16	chr16_69081464	0	69081464	A	C
16	chr16_69081754	0	69081754	G	T
16	chr16_69129171	0	69129171	G	C
16	chr16_69150639	0	69150639	T	A
16	chr16_69184848	0	69184848	C	A
16	chr16_69198941	0	69198941	C	A
16	chr16_69205835	0	69205835	G	C
16	chr16_69207210	0	69207210	C	A
16	chr16_69238334	0	69238334	C	G
16	chr16_69248795	0	69248795	C	A
16	chr16_69267997	0	69267997	G	T
16	chr16_69288933	0	69288933	C	A
16	chr16_69289828	0	69289828	C	A
16	chr16_69301464	0	69301464	G	C
16	chr16_69314055	0	69314055	A	C
16	chr16_69315962	0	69315962	G	T
16	chr16_69325060	0	69325060	G	C
16	chr16_69367594	0	69367594	G	C
16	chr16_69369898	0	69369898	G	C
16	chr16_69376429	0	69376429	C	A
16	chr16_69382427	0	69382427	T	A
16	chr16_69384391	0	69384391	C	G
16	chr16_69390086	0	69390086	A	C
16	chr16_69427657	0	69427657	C	G
16	chr16_69434713	0	69434713	C	G
16	chr16_69444343	0	69444343	A	C
16	chr16_69446455	0	69446455	C	A
16	chr16_69459817	0	69459817	A	C
16	chr16_69477705	0	69477705	C	A
16	chr16_69487737	0	69487737	C	G
16	chr16_69514636	0	69514636	T	G
16	chr16_69521497	0	69521497	G	C
16	chr16_69542399	0	69542399	T	A
16	chr16_69551823	0	69551823	G	T
16	chr16_69555343	0	69555343	T	G
16	chr16_69565562	0	69565562	C	A
16	chr16_69584381	0	69584381	A	C
16	chr16_69590172	0	69590172	C	A
16	chr16_69596549	0	69596549	C	A
16	chr16_69636150	0	69636150	C	G
16	chr16_69661611	0	69661611	A	C
16	chr16_69700761	0	69700761	G	T
16	chr16_69707496	0	69707496	G	T
16	chr16_69714902	0	69714902	G	C
16	chr16_69718960	0	69718960	A	C
16	chr16_69728168	0	69728168	T	G
16	chr16_69739469	0	69739469	A	C
16	chr16_69780422	0	69780422	A	C
16	chr16_69796102	0	69796102	A	T
16	chr16_69796737	0	69796737	A	C
16	chr16_69801514	0	69801514	A	C
16	chr16_69822445	0	69822445	G	C
16	chr16_69841496	0	69841496	C	G
16	chr16_69842008	0	69842008	C	G
16	chr16_69890437	0	69890437	C	G
16	chr16_69891200	0	69891200	T	G
16	chr16_69896767	0	69896767	T	A
16	chr16_69904712	0	69904712	G	T
16	chr16_69921559	0	69921559	A	C
16	chr16_69924455	0	69924455	G	C
16	chr16_69927024	0	69927024	G	C
16	chr16_69944890	0	69944890	G	C
16	chr16_69946098	0	69946098	C	G
16	chr16_69952661	0	69952661	G	C
16	chr16_69953014	0	69953014	A	T
16	chr16_69976764	0	69976764	T	A
16	chr16_70016683	0	70016683	C	G
16	chr16_70018648	0	70018648	C	A
16	chr16_70023150	0	70023150	C	A
16	chr16_70024440	0	70024440	C	A
16	chr16_70027244	0	70027244	G	C
16	chr16_70037285	0	70037285	C	G
16	chr16_70052019	0	70052019	A	T
16	chr16_70086921	0	70086921	C	A
16	chr16_70111308	0	70111308	G	C
16	chr16_70111383	0	70111383	C	G
16	chr16_70113092	0	70113092	A	C
16	chr16_70122597	0	70122597	T	G
16	chr16_70126989	0	70126989	G	C
16	chr16_70129337	0	70129337	C	A
16	chr16_70152213	0	70152213	C	G
16	chr16_70165435	0	70165435	T	G
16	chr16_70178611	0	70178611	A	C
16	chr16_70181885	0	70181885	T	G
16	chr16_70212536	0	70212536	C	A
16	chr16_70216787	0	70216787	C	A
16	chr16_70228754	0	70228754	T	G
16	chr16_70233181	0	70233181	G	T
16	chr16_70243747	0	70243747	G	C
16	chr16_70248606	0	70248606	T	G
16	chr16_70266264	0	70266264	G	C
16	chr16_70270154	0	70270154	T	G
16	chr16_70273641	0	70273641	G	C
16	chr16_70275642	0	70275642	T	G
16	chr16_70284307	0	70284307	T	A
16	chr16_70284473	0	70284473	A	C
16	chr16_70325903	0	70325903	G	C
16	chr16_70327378	0	70327378	C	A
16	chr16_70329078	0	70329078	C	G
16	chr16_70329956	0	70329956	A	C
16	chr16_70357125	0	70357125	A	T
16	chr16_70378313	0	70378313	A	C
16	chr16_70472200	0	70472200	T	A
16	chr16_70478491	0	70478491	A	C
16	chr16_70486337	0	70486337	G	T
16	chr16_70490803	0	70490803	C	G
16	chr16_70521554	0	70521554	G	C
16	chr16_70537336	0	70537336	G	C
16	chr16_70538186	0	70538186	G	C
16	chr16_70538667	0	70538667	T	A
16	chr16_70553980	0	70553980	G	C
16	chr16_70557301	0	70557301	A	T
16	chr16_70557794	0	70557794	T	G
16	chr16_70563470	0	70563470	G	T
16	chr16_70570493	0	70570493	T	G
16	chr16_70593066	0	70593066	G	T
16	chr16_70606885	0	70606885	C	A
16	chr16_70608898	0	70608898	C	G
16	chr16_70614199	0	70614199	A	C
16	chr16_70619600	0	70619600	A	T
16	chr16_70622129	0	70622129	G	T
16	chr16_70630068	0	70630068	T	G
16	chr16_70630660	0	70630660	C	G
16	chr16_70640229	0	70640229	G	C
16	chr16_70656334	0	70656334	T	G
16	chr16_70670454	0	70670454	T	A
16	chr16_70677121	0	70677121	A	C
16	chr16_70685775	0	70685775	A	C
16	chr16_70695609	0	70695609	G	C
16	chr16_70698793	0	70698793	A	C
16	chr16_70706121	0	70706121	T	A
16	chr16_70706188	0	70706188	T	G
16	chr16_70712742	0	70712742	A	C
16	chr16_70713984	0	70713984	A	T
16	chr16_70718381	0	70718381	A	T
16	chr16_70724272	0	70724272	A	T
16	chr16_70740786	0	70740786	A	C
16	chr16_70744346	0	70744346	G	C
16	chr16_70756018	0	70756018	G	C
16	chr16_70757295	0	70757295	G	C
16	chr16_70757965	0	70757965	G	C
16	chr16_70765120	0	70765120	A	C
16	chr16_70787855	0	70787855	A	T
16	chr16_70797136	0	70797136	A	C
16	chr16_70803559	0	70803559	G	C
16	chr16_70807504	0	70807504	G	C
16	chr16_70812502	0	70812502	G	C
16	chr16_70826945	0	70826945	C	A
16	chr16_70853769	0	70853769	T	A
16	chr16_70854103	0	70854103	C	G
16	chr16_70858593	0	70858593	C	G
16	chr16_70877695	0	70877695	G	C
16	chr16_70878250	0	70878250	C	G
16	chr16_70899295	0	70899295	T	A
16	chr16_70935328	0	70935328	C	G
16	chr16_70935350	0	70935350	T	G
16	chr16_70942958	0	70942958	G	C
16	chr16_70947463	0	70947463	T	G
16	chr16_71007914	0	71007914	T	A
16	chr16_71026120	0	71026120	G	T
16	chr16_71034425	0	71034425	A	T
16	chr16_71038692	0	71038692	A	T
16	chr16_71039062	0	71039062	C	A
16	chr16_71043338	0	71043338	A	C
16	chr16_71106286	0	71106286	A	T
16	chr16_71115802	0	71115802	T	G
16	chr16_71152021	0	71152021	T	G
16	chr16_71159400	0	71159400	C	G
16	chr16_71185312	0	71185312	G	T
16	chr16_71186314	0	71186314	T	G
16	chr16_71199441	0	71199441	G	T
16	chr16_71210083	0	71210083	C	G
16	chr16_71245949	0	71245949	G	T
16	chr16_71246965	0	71246965	G	C
16	chr16_71282509	0	71282509	T	A
16	chr16_71286474	0	71286474	C	G
16	chr16_71288038	0	71288038	C	G
16	chr16_71303663	0	71303663	C	G
16	chr16_71308464	0	71308464	C	A
16	chr16_71328266	0	71328266	G	C
16	chr16_71362896	0	71362896	G	C
16	chr16_71395197	0	71395197	C	A
16	chr16_71428080	0	71428080	C	G
16	chr16_71469101	0	71469101	C	G
16	chr16_71471598	0	71471598	C	G
16	chr16_71481539	0	71481539	C	G
16	chr16_71494384	0	71494384	G	T
16	chr16_71516806	0	71516806	T	A
16	chr16_71579584	0	71579584	A	T
16	chr16_71579698	0	71579698	A	T
16	chr16_71592374	0	71592374	C	G
16	chr16_71603616	0	71603616	C	G
16	chr16_71604441	0	71604441	T	A
16	chr16_71614134	0	71614134	G	T
16	chr16_71636066	0	71636066	G	T
16	chr16_71655079	0	71655079	G	T
16	chr16_71700148	0	71700148	T	G
16	chr16_71700595	0	71700595	T	G
16	chr16_71707765	0	71707765	A	C
16	chr16_71718367	0	71718367	G	T
16	chr16_71729227	0	71729227	C	G
16	chr16_71742982	0	71742982	T	G
16	chr16_71785756	0	71785756	C	A
16	chr16_71824482	0	71824482	A	C
16	chr16_71839154	0	71839154	A	T
16	chr16_71879769	0	71879769	G	C
16	chr16_71884908	0	71884908	A	T
16	chr16_71919965	0	71919965	T	G
16	chr16_71923128	0	71923128	A	T
16	chr16_71926436	0	71926436	G	T
16	chr16_71945049	0	71945049	T	G
16	chr16_71956741	0	71956741	C	A
16	chr16_71988373	0	71988373	G	T
16	chr16_72022088	0	72022088	T	A
16	chr16_72091572	0	72091572	T	G
16	chr16_72093360	0	72093360	A	T
16	chr16_72147102	0	72147102	C	G
16	chr16_72149743	0	72149743	T	A
16	chr16_72149875	0	72149875	A	C
16	chr16_72151201	0	72151201	A	C
16	chr16_72151417	0	72151417	T	A
16	chr16_72156880	0	72156880	G	T
16	chr16_72161052	0	72161052	G	T
16	chr16_72174189	0	72174189	T	A
16	chr16_72194582	0	72194582	C	A
16	chr16_72226193	0	72226193	T	G
16	chr16_72228994	0	72228994	T	A
16	chr16_72230968	0	72230968	G	T
16	chr16_72237641	0	72237641	C	G
16	chr16_72275121	0	72275121	A	C
16	chr16_72284302	0	72284302	G	T
16	chr16_72284817	0	72284817	G	C
16	chr16_72306001	0	72306001	G	C
16	chr16_72308924	0	72308924	C	G
16	chr16_72322725	0	72322725	C	A
16	chr16_72325110	0	72325110	A	T
16	chr16_72341898	0	72341898	G	T
16	chr16_72387532	0	72387532	A	C
16	chr16_72407927	0	72407927	G	C
16	chr16_72424457	0	72424457	G	T
16	chr16_72448436	0	72448436	G	T
16	chr16_72489785	0	72489785	A	C
16	chr16_72511889	0	72511889	C	G
16	chr16_72537216	0	72537216	G	C
16	chr16_72537302	0	72537302	G	T
16	chr16_72540195	0	72540195	T	A
16	chr16_72544475	0	72544475	C	A
16	chr16_72544653	0	72544653	C	G
16	chr16_72562999	0	72562999	A	C
16	chr16_72565443	0	72565443	T	G
16	chr16_72569116	0	72569116	A	T
16	chr16_72582763	0	72582763	T	G
16	chr16_72622947	0	72622947	A	C
16	chr16_72641366	0	72641366	C	G
16	chr16_72708741	0	72708741	A	C
16	chr16_72759401	0	72759401	G	C
16	chr16_72773307	0	72773307	A	C
16	chr16_72778614	0	72778614	G	T
16	chr16_72802264	0	72802264	A	C
16	chr16_72809545	0	72809545	G	C
16	chr16_72838809	0	72838809	G	T
16	chr16_72839697	0	72839697	A	C
16	chr16_72842623	0	72842623	C	A
16	chr16_72845892	0	72845892	C	A
16	chr16_72853976	0	72853976	G	T
16	chr16_72858242	0	72858242	C	A
16	chr16_72893183	0	72893183	G	C
16	chr16_72908296	0	72908296	T	G
16	chr16_72921965	0	72921965	A	C
16	chr16_72929811	0	72929811	T	A
16	chr16_72946978	0	72946978	T	G
16	chr16_72950280	0	72950280	C	A
16	chr16_72955517	0	72955517	G	T
16	chr16_72960200	0	72960200	G	C
16	chr16_72976809	0	72976809	T	A
16	chr16_72987552	0	72987552	T	G
16	chr16_73002027	0	73002027	T	G
16	chr16_73002769	0	73002769	A	T
16	chr16_73005780	0	73005780	C	A
16	chr16_73057229	0	73057229	G	C
16	chr16_73058759	0	73058759	G	T
16	chr16_73082748	0	73082748	G	C
16	chr16_73085015	0	73085015	C	G
16	chr16_73086398	0	73086398	G	C
16	chr16_73089410	0	73089410	A	C
16	chr16_73104493	0	73104493	G	C
16	chr16_73119933	0	73119933	T	G
16	chr16_73123862	0	73123862	A	C
16	chr16_73130974	0	73130974	C	A
16	chr16_73134445	0	73134445	C	A
16	chr16_73138182	0	73138182	T	G
16	chr16_73164766	0	73164766	T	G
16	chr16_73243297	0	73243297	G	T
16	chr16_73245096	0	73245096	A	C
16	chr16_73249505	0	73249505	T	G
16	chr16_73261761	0	73261761	A	T
16	chr16_73263159	0	73263159	A	C
16	chr16_73266774	0	73266774	A	C
16	chr16_73272266	0	73272266	G	T
16	chr16_73284572	0	73284572	T	A
16	chr16_73286721	0	73286721	C	A
16	chr16_73295573	0	73295573	C	G
16	chr16_73302757	0	73302757	G	C
16	chr16_73302935	0	73302935	C	A
16	chr16_73304579	0	73304579	T	G
16	chr16_73323903	0	73323903	G	T
16	chr16_73328954	0	73328954	C	G
16	chr16_73330335	0	73330335	C	G
16	chr16_73337557	0	73337557	C	G
16	chr16_73347353	0	73347353	C	A
16	chr16_73362678	0	73362678	G	T
16	chr16_73372257	0	73372257	C	A
16	chr16_73375573	0	73375573	C	A
16	chr16_73407406	0	73407406	A	C
16	chr16_73469439	0	73469439	C	G
16	chr16_73486583	0	73486583	A	C
16	chr16_73507284	0	73507284	A	T
16	chr16_73527084	0	73527084	T	G
16	chr16_73553835	0	73553835	C	A
16	chr16_73577471	0	73577471	G	C
16	chr16_73582223	0	73582223	G	T
16	chr16_73600340	0	73600340	C	G
16	chr16_73601272	0	73601272	T	A
16	chr16_73606062	0	73606062	C	G
16	chr16_73611389	0	73611389	C	G
16	chr16_73612265	0	73612265	G	C
16	chr16_73626601	0	73626601	C	G
16	chr16_73640672	0	73640672	G	T
16	chr16_73677772	0	73677772	G	C
16	chr16_73690936	0	73690936	C	A
16	chr16_73695359	0	73695359	G	T
16	chr16_73696837	0	73696837	A	C
16	chr16_73708874	0	73708874	C	A
16	chr16_73717823	0	73717823	C	A
16	chr16_73727842	0	73727842	C	A
16	chr16_73753819	0	73753819	A	T
16	chr16_73754976	0	73754976	G	C
16	chr16_73783868	0	73783868	A	T
16	chr16_73794465	0	73794465	A	C
16	chr16_73797851	0	73797851	T	G
16	chr16_73801271	0	73801271	A	C
16	chr16_73814561	0	73814561	G	C
16	chr16_73823806	0	73823806	A	C
16	chr16_73841582	0	73841582	A	C
16	chr16_73866223	0	73866223	G	C
16	chr16_73883291	0	73883291	C	G
16	chr16_73910097	0	73910097	G	C
16	chr16_73914526	0	73914526	G	T
16	chr16_73947014	0	73947014	A	T
16	chr16_73954201	0	73954201	G	C
16	chr16_74021727	0	74021727	C	G
16	chr16_74064555	0	74064555	C	G
16	chr16_74074613	0	74074613	C	G
16	chr16_74078789	0	74078789	T	G
16	chr16_74105458	0	74105458	G	T
16	chr16_74127931	0	74127931	C	G
16	chr16_74134281	0	74134281	G	C
16	chr16_74152712	0	74152712	T	G
16	chr16_74154213	0	74154213	A	C
16	chr16_74166492	0	74166492	T	A
16	chr16_74172609	0	74172609	G	C
16	chr16_74174296	0	74174296	T	G
16	chr16_74175330	0	74175330	A	C
16	chr16_74178385	0	74178385	G	C
16	chr16_74184730	0	74184730	C	A
16	chr16_74238293	0	74238293	T	A
16	chr16_74240194	0	74240194	C	G
16	chr16_74240618	0	74240618	T	G
16	chr16_74270945	0	74270945	A	T
16	chr16_74280304	0	74280304	C	G
16	chr16_74302125	0	74302125	G	T
16	chr16_74304204	0	74304204	C	G
16	chr16_74324371	0	74324371	G	C
16	chr16_74336661	0	74336661	T	A
16	chr16_74368238	0	74368238	C	A
16	chr16_74385250	0	74385250	C	G
16	chr16_74405386	0	74405386	T	G
16	chr16_74406604	0	74406604	T	A
16	chr16_74423156	0	74423156	G	C
16	chr16_74423525	0	74423525	T	A
16	chr16_74456545	0	74456545	G	C
16	chr16_74470726	0	74470726	C	G
16	chr16_74487585	0	74487585	A	T
16	chr16_74494757	0	74494757	C	G
16	chr16_74507079	0	74507079	C	G
16	chr16_74507620	0	74507620	C	G
16	chr16_74522777	0	74522777	T	G
16	chr16_74555432	0	74555432	A	T
16	chr16_74559147	0	74559147	C	G
16	chr16_74561856	0	74561856	G	T
16	chr16_74586328	0	74586328	T	G
16	chr16_74595051	0	74595051	G	T
16	chr16_74599156	0	74599156	C	A
16	chr16_74614084	0	74614084	T	A
16	chr16_74628228	0	74628228	G	T
16	chr16_74632264	0	74632264	T	G
16	chr16_74655313	0	74655313	C	A
16	chr16_74697743	0	74697743	A	C
16	chr16_74697838	0	74697838	C	G
16	chr16_74698043	0	74698043	A	T
16	chr16_74712930	0	74712930	A	T
16	chr16_74732069	0	74732069	G	C
16	chr16_74763474	0	74763474	T	G
16	chr16_74798407	0	74798407	G	C
16	chr16_74802726	0	74802726	A	T
16	chr16_74807675	0	74807675	C	G
16	chr16_74813387	0	74813387	G	C
16	chr16_74814217	0	74814217	A	T
16	chr16_74831720	0	74831720	G	T
16	chr16_74836786	0	74836786	G	C
16	chr16_74838448	0	74838448	C	A
16	chr16_74839020	0	74839020	T	G
16	chr16_74860912	0	74860912	T	G
16	chr16_74869010	0	74869010	T	A
16	chr16_74889085	0	74889085	T	G
16	chr16_74890134	0	74890134	G	T
16	chr16_74893707	0	74893707	T	A
16	chr16_74901318	0	74901318	T	G
16	chr16_74904488	0	74904488	C	A
16	chr16_74911307	0	74911307	G	T
16	chr16_74920768	0	74920768	C	A
16	chr16_74929485	0	74929485	C	A
16	chr16_74964118	0	74964118	T	G
16	chr16_74998489	0	74998489	C	G
16	chr16_74999211	0	74999211	G	C
16	chr16_75002571	0	75002571	T	A
16	chr16_75015479	0	75015479	G	C
16	chr16_75048736	0	75048736	T	G
16	chr16_75059571	0	75059571	A	C
16	chr16_75085969	0	75085969	C	A
16	chr16_75091364	0	75091364	G	C
16	chr16_75091764	0	75091764	T	G
16	chr16_75102086	0	75102086	A	C
16	chr16_75157706	0	75157706	A	T
16	chr16_75158383	0	75158383	C	G
16	chr16_75159734	0	75159734	G	T
16	chr16_75161198	0	75161198	C	G
16	chr16_75194027	0	75194027	G	C
16	chr16_75197398	0	75197398	C	A
16	chr16_75206940	0	75206940	C	A
16	chr16_75243867	0	75243867	G	T
16	chr16_75285225	0	75285225	C	G
16	chr16_75319726	0	75319726	T	A
16	chr16_75330862	0	75330862	T	A
16	chr16_75360559	0	75360559	G	C
16	chr16_75368865	0	75368865	T	G
16	chr16_75373667	0	75373667	C	G
16	chr16_75395732	0	75395732	A	C
16	chr16_75404569	0	75404569	G	T
16	chr16_75407190	0	75407190	G	C
16	chr16_75413021	0	75413021	C	A
16	chr16_75417903	0	75417903	A	C
16	chr16_75468046	0	75468046	T	G
16	chr16_75471160	0	75471160	G	C
16	chr16_75479160	0	75479160	T	G
16	chr16_75479335	0	75479335	C	G
16	chr16_75499941	0	75499941	A	C
16	chr16_75508097	0	75508097	A	C
16	chr16_75513835	0	75513835	C	A
16	chr16_75514307	0	75514307	C	A
16	chr16_75604581	0	75604581	A	C
16	chr16_75625786	0	75625786	A	T
16	chr16_75645086	0	75645086	A	T
16	chr16_75663874	0	75663874	C	G
16	chr16_75693796	0	75693796	A	C
16	chr16_75693825	0	75693825	C	A
16	chr16_75700356	0	75700356	G	C
16	chr16_75705928	0	75705928	C	G
16	chr16_75706956	0	75706956	C	G
16	chr16_75707474	0	75707474	T	A
16	chr16_75737357	0	75737357	C	A
16	chr16_75737546	0	75737546	C	G
16	chr16_75754537	0	75754537	T	G
16	chr16_75770663	0	75770663	T	A
16	chr16_75778534	0	75778534	C	G
16	chr16_75791018	0	75791018	G	C
16	chr16_75808019	0	75808019	A	C
16	chr16_75810023	0	75810023	C	A
16	chr16_75812794	0	75812794	T	G
16	chr16_75827551	0	75827551	T	A
16	chr16_75844845	0	75844845	C	A
16	chr16_75874619	0	75874619	G	C
16	chr16_75877115	0	75877115	C	G
16	chr16_75881048	0	75881048	C	A
16	chr16_75882712	0	75882712	T	A
16	chr16_75887119	0	75887119	A	C
16	chr16_75892060	0	75892060	C	A
16	chr16_75902633	0	75902633	G	T
16	chr16_75916977	0	75916977	C	G
16	chr16_75917247	0	75917247	G	T
16	chr16_75923269	0	75923269	C	A
16	chr16_75980850	0	75980850	G	T
16	chr16_76012993	0	76012993	G	T
16	chr16_76023768	0	76023768	A	C
16	chr16_76051389	0	76051389	C	A
16	chr16_76051550	0	76051550	C	A
16	chr16_76059574	0	76059574	G	T
16	chr16_76072208	0	76072208	C	A
16	chr16_76086988	0	76086988	A	C
16	chr16_76087974	0	76087974	T	A
16	chr16_76105902	0	76105902	C	A
16	chr16_76109889	0	76109889	T	G
16	chr16_76158697	0	76158697	C	A
16	chr16_76161852	0	76161852	G	C
16	chr16_76166671	0	76166671	G	T
16	chr16_76200628	0	76200628	C	G
16	chr16_76230878	0	76230878	T	G
16	chr16_76241827	0	76241827	G	C
16	chr16_76268737	0	76268737	T	G
16	chr16_76310242	0	76310242	T	G
16	chr16_76436600	0	76436600	C	A
16	chr16_76457451	0	76457451	G	T
16	chr16_76478314	0	76478314	G	C
16	chr16_76479194	0	76479194	G	C
16	chr16_76481929	0	76481929	C	A
16	chr16_76499015	0	76499015	G	T
16	chr16_76521602	0	76521602	T	G
16	chr16_76530419	0	76530419	T	A
16	chr16_76549056	0	76549056	A	T
16	chr16_76562839	0	76562839	G	C
16	chr16_76582737	0	76582737	A	C
16	chr16_76607649	0	76607649	A	C
16	chr16_76623278	0	76623278	C	G
16	chr16_76653775	0	76653775	C	A
16	chr16_76656320	0	76656320	T	G
16	chr16_76667889	0	76667889	C	A
16	chr16_76674221	0	76674221	G	C
16	chr16_76680347	0	76680347	G	T
16	chr16_76705951	0	76705951	G	T
16	chr16_76710595	0	76710595	C	G
16	chr16_76711212	0	76711212	C	A
16	chr16_76726682	0	76726682	G	T
16	chr16_76735921	0	76735921	C	A
16	chr16_76748054	0	76748054	A	C
16	chr16_76756848	0	76756848	T	A
16	chr16_76763417	0	76763417	T	G
16	chr16_76781942	0	76781942	G	C
16	chr16_76799448	0	76799448	C	G
16	chr16_76831016	0	76831016	C	A
16	chr16_76834615	0	76834615	C	A
16	chr16_76895023	0	76895023	T	A
16	chr16_76912427	0	76912427	T	A
16	chr16_76943521	0	76943521	G	T
16	chr16_76958772	0	76958772	T	A
16	chr16_76959603	0	76959603	G	C
16	chr16_76992061	0	76992061	C	A
16	chr16_76998152	0	76998152	A	T
16	chr16_76999153	0	76999153	G	T
16	chr16_76999675	0	76999675	G	C
16	chr16_77009535	0	77009535	G	C
16	chr16_77009679	0	77009679	A	C
16	chr16_77013702	0	77013702	C	G
16	chr16_77019954	0	77019954	G	T
16	chr16_77031914	0	77031914	G	T
16	chr16_77037818	0	77037818	C	A
16	chr16_77055804	0	77055804	A	T
16	chr16_77088976	0	77088976	A	T
16	chr16_77104633	0	77104633	G	T
16	chr16_77115345	0	77115345	G	T
16	chr16_77117935	0	77117935	A	C
16	chr16_77117973	0	77117973	C	A
16	chr16_77119504	0	77119504	T	G
16	chr16_77130361	0	77130361	G	C
16	chr16_77130590	0	77130590	G	T
16	chr16_77132602	0	77132602	G	C
16	chr16_77140651	0	77140651	T	G
16	chr16_77160091	0	77160091	T	A
16	chr16_77165821	0	77165821	T	A
16	chr16_77184398	0	77184398	G	C
16	chr16_77190036	0	77190036	C	G
16	chr16_77203613	0	77203613	C	A
16	chr16_77207564	0	77207564	G	C
16	chr16_77208119	0	77208119	G	T
16	chr16_77223113	0	77223113	G	T
16	chr16_77264947	0	77264947	T	A
16	chr16_77276545	0	77276545	T	A
16	chr16_77319302	0	77319302	C	G
16	chr16_77341092	0	77341092	C	A
16	chr16_77346727	0	77346727	T	A
16	chr16_77359575	0	77359575	G	C
16	chr16_77376286	0	77376286	G	T
16	chr16_77404133	0	77404133	A	C
16	chr16_77407259	0	77407259	C	G
16	chr16_77418415	0	77418415	C	A
16	chr16_77419674	0	77419674	T	A
16	chr16_77438697	0	77438697	G	T
16	chr16_77439374	0	77439374	A	C
16	chr16_77459213	0	77459213	G	T
16	chr16_77468483	0	77468483	C	A
16	chr16_77519162	0	77519162	C	G
16	chr16_77541099	0	77541099	C	G
16	chr16_77555157	0	77555157	A	T
16	chr16_77570022	0	77570022	C	A
16	chr16_77572122	0	77572122	G	C
16	chr16_77583766	0	77583766	T	G
16	chr16_77610219	0	77610219	G	T
16	chr16_77626279	0	77626279	T	G
16	chr16_77630765	0	77630765	C	G
16	chr16_77640254	0	77640254	A	C
16	chr16_77651718	0	77651718	C	A
16	chr16_77657343	0	77657343	G	T
16	chr16_77698433	0	77698433	C	A
16	chr16_77714653	0	77714653	G	T
16	chr16_77720176	0	77720176	C	G
16	chr16_77721556	0	77721556	C	A
16	chr16_77736050	0	77736050	C	A
16	chr16_77774302	0	77774302	A	T
16	chr16_77793237	0	77793237	A	C
16	chr16_77846323	0	77846323	G	T
16	chr16_77889736	0	77889736	C	A
16	chr16_77894186	0	77894186	G	C
16	chr16_77913777	0	77913777	G	C
16	chr16_77915295	0	77915295	T	A
16	chr16_77926528	0	77926528	T	A
16	chr16_77928407	0	77928407	T	A
16	chr16_77950220	0	77950220	T	G
16	chr16_77968159	0	77968159	C	A
16	chr16_77970022	0	77970022	G	C
16	chr16_77977543	0	77977543	A	C
16	chr16_77998292	0	77998292	G	T
16	chr16_78001672	0	78001672	G	C
16	chr16_78009849	0	78009849	C	G
16	chr16_78053793	0	78053793	T	G
16	chr16_78059500	0	78059500	T	A
16	chr16_78061356	0	78061356	C	G
16	chr16_78069000	0	78069000	C	G
16	chr16_78075433	0	78075433	G	C
16	chr16_78097205	0	78097205	T	G
16	chr16_78102955	0	78102955	C	A
16	chr16_78105141	0	78105141	T	G
16	chr16_78111111	0	78111111	G	T
16	chr16_78127419	0	78127419	G	T
16	chr16_78138292	0	78138292	G	T
16	chr16_78139062	0	78139062	A	T
16	chr16_78152573	0	78152573	G	C
16	chr16_78156202	0	78156202	T	G
16	chr16_78191071	0	78191071	C	A
16	chr16_78220874	0	78220874	C	A
16	chr16_78254745	0	78254745	C	G
16	chr16_78264397	0	78264397	A	C
16	chr16_78278182	0	78278182	T	G
16	chr16_78281102	0	78281102	A	C
16	chr16_78283752	0	78283752	C	A
16	chr16_78284190	0	78284190	C	A
16	chr16_78308564	0	78308564	G	C
16	chr16_78395329	0	78395329	A	T
16	chr16_78409011	0	78409011	C	A
16	chr16_78416112	0	78416112	C	G
16	chr16_78416633	0	78416633	A	C
16	chr16_78437144	0	78437144	C	G
16	chr16_78446216	0	78446216	C	A
16	chr16_78511317	0	78511317	G	C
16	chr16_78519741	0	78519741	A	C
16	chr16_78544800	0	78544800	C	G
16	chr16_78555975	0	78555975	A	T
16	chr16_78600877	0	78600877	C	G
16	chr16_78603175	0	78603175	G	T
16	chr16_78608984	0	78608984	C	A
16	chr16_78637000	0	78637000	G	T
16	chr16_78641144	0	78641144	G	T
16	chr16_78641255	0	78641255	A	C
16	chr16_78647386	0	78647386	G	T
16	chr16_78650601	0	78650601	G	T
16	chr16_78698785	0	78698785	T	A
16	chr16_78722843	0	78722843	A	C
16	chr16_78737458	0	78737458	C	A
16	chr16_78764399	0	78764399	G	C
16	chr16_78769340	0	78769340	T	G
16	chr16_78783596	0	78783596	A	C
16	chr16_78796809	0	78796809	G	C
16	chr16_78797809	0	78797809	C	A
16	chr16_78840956	0	78840956	A	C
16	chr16_78846456	0	78846456	C	G
16	chr16_78887312	0	78887312	C	G
16	chr16_78916132	0	78916132	G	T
16	chr16_78926399	0	78926399	A	T
16	chr16_78939128	0	78939128	A	C
16	chr16_78955244	0	78955244	C	A
16	chr16_78964025	0	78964025	A	C
16	chr16_78966904	0	78966904	C	A
16	chr16_78991509	0	78991509	C	G
16	chr16_78993756	0	78993756	A	C
16	chr16_78994097	0	78994097	A	T
16	chr16_79033031	0	79033031	T	G
16	chr16_79040178	0	79040178	G	C
16	chr16_79042662	0	79042662	C	G
16	chr16_79058329	0	79058329	A	C
16	chr16_79084105	0	79084105	G	T
16	chr16_79085377	0	79085377	G	C
16	chr16_79087233	0	79087233	A	C
16	chr16_79093227	0	79093227	C	A
16	chr16_79093825	0	79093825	C	G
16	chr16_79117735	0	79117735	C	G
16	chr16_79133438	0	79133438	T	G
16	chr16_79135731	0	79135731	C	G
16	chr16_79145148	0	79145148	G	T
16	chr16_79172600	0	79172600	T	A
16	chr16_79200047	0	79200047	G	C
16	chr16_79202131	0	79202131	G	T
16	chr16_79221271	0	79221271	G	C
16	chr16_79225967	0	79225967	G	C
16	chr16_79249083	0	79249083	G	T
16	chr16_79262132	0	79262132	A	T
16	chr16_79291468	0	79291468	A	T
16	chr16_79333715	0	79333715	T	G
16	chr16_79344771	0	79344771	C	A
16	chr16_79349280	0	79349280	C	A
16	chr16_79362609	0	79362609	C	G
16	chr16_79363516	0	79363516	G	T
16	chr16_79381187	0	79381187	T	G
16	chr16_79387887	0	79387887	T	A
16	chr16_79403330	0	79403330	T	A
16	chr16_79405164	0	79405164	T	A
16	chr16_79417046	0	79417046	T	G
16	chr16_79465695	0	79465695	C	G
16	chr16_79480446	0	79480446	A	T
16	chr16_79507813	0	79507813	C	G
16	chr16_79523109	0	79523109	T	A
16	chr16_79568892	0	79568892	C	G
16	chr16_79570408	0	79570408	G	C
16	chr16_79616753	0	79616753	C	A
16	chr16_79631596	0	79631596	A	C
16	chr16_79649185	0	79649185	G	T
16	chr16_79656432	0	79656432	C	G
16	chr16_79720806	0	79720806	G	T
16	chr16_79727747	0	79727747	G	C
16	chr16_79734122	0	79734122	G	T
16	chr16_79759877	0	79759877	G	C
16	chr16_79791961	0	79791961	C	A
16	chr16_79797615	0	79797615	G	T
16	chr16_79813566	0	79813566	A	C
16	chr16_79820914	0	79820914	A	T
16	chr16_79824123	0	79824123	C	A
16	chr16_79827571	0	79827571	G	T
16	chr16_79850393	0	79850393	T	A
16	chr16_79927780	0	79927780	C	G
16	chr16_79967541	0	79967541	G	C
16	chr16_79986178	0	79986178	T	G
16	chr16_80000698	0	80000698	T	G
16	chr16_80078914	0	80078914	C	A
16	chr16_80092540	0	80092540	G	C
16	chr16_80174322	0	80174322	A	C
16	chr16_80203795	0	80203795	A	C
16	chr16_80228122	0	80228122	G	T
16	chr16_80229568	0	80229568	T	A
16	chr16_80232282	0	80232282	A	C
16	chr16_80243397	0	80243397	C	A
16	chr16_80288313	0	80288313	A	T
16	chr16_80298737	0	80298737	T	G
16	chr16_80299342	0	80299342	C	A
16	chr16_80306664	0	80306664	C	A
16	chr16_80333280	0	80333280	G	C
16	chr16_80352689	0	80352689	T	G
16	chr16_80357906	0	80357906	C	G
16	chr16_80372528	0	80372528	C	A
16	chr16_80385604	0	80385604	T	A
16	chr16_80385629	0	80385629	G	T
16	chr16_80387689	0	80387689	G	C
16	chr16_80391255	0	80391255	C	G
16	chr16_80432363	0	80432363	C	G
16	chr16_80449392	0	80449392	G	C
16	chr16_80486650	0	80486650	G	C
16	chr16_80499596	0	80499596	C	A
16	chr16_80571464	0	80571464	A	C
16	chr16_80581606	0	80581606	T	G
16	chr16_80614859	0	80614859	A	T
16	chr16_80623170	0	80623170	C	A
16	chr16_80646241	0	80646241	C	G
16	chr16_80668354	0	80668354	C	G
16	chr16_80731875	0	80731875	G	T
16	chr16_80733487	0	80733487	G	C
16	chr16_80737198	0	80737198	G	C
16	chr16_80743621	0	80743621	G	T
16	chr16_80814469	0	80814469	G	T
16	chr16_80815744	0	80815744	G	C
16	chr16_80818357	0	80818357	C	G
16	chr16_80827279	0	80827279	G	C
16	chr16_80828523	0	80828523	A	C
16	chr16_80857981	0	80857981	A	C
16	chr16_80859615	0	80859615	T	G
16	chr16_80876435	0	80876435	T	A
16	chr16_80888172	0	80888172	T	G
16	chr16_80896256	0	80896256	C	G
16	chr16_80901898	0	80901898	C	G
16	chr16_80941126	0	80941126	T	G
16	chr16_80955216	0	80955216	G	C
16	chr16_80994056	0	80994056	G	T
16	chr16_80999869	0	80999869	A	C
16	chr16_81014315	0	81014315	G	C
16	chr16_81037464	0	81037464	T	G
16	chr16_81068508	0	81068508	C	G
16	chr16_81070815	0	81070815	T	G
16	chr16_81088458	0	81088458	A	C
16	chr16_81130320	0	81130320	G	T
16	chr16_81140235	0	81140235	A	C
16	chr16_81151503	0	81151503	G	T
16	chr16_81152072	0	81152072	C	A
16	chr16_81163877	0	81163877	A	T
16	chr16_81182094	0	81182094	A	T
16	chr16_81184385	0	81184385	A	C
16	chr16_81187095	0	81187095	T	G
16	chr16_81210777	0	81210777	C	A
16	chr16_81229759	0	81229759	T	G
16	chr16_81235541	0	81235541	G	C
16	chr16_81241701	0	81241701	T	G
16	chr16_81246757	0	81246757	A	T
16	chr16_81252903	0	81252903	T	G
16	chr16_81254242	0	81254242	A	T
16	chr16_81281179	0	81281179	C	G
16	chr16_81288832	0	81288832	G	C
16	chr16_81293431	0	81293431	T	A
16	chr16_81293442	0	81293442	G	T
16	chr16_81298266	0	81298266	C	A
16	chr16_81335501	0	81335501	G	T
16	chr16_81335935	0	81335935	A	C
16	chr16_81341191	0	81341191	A	C
16	chr16_81385158	0	81385158	T	G
16	chr16_81390322	0	81390322	C	A
16	chr16_81423252	0	81423252	T	A
16	chr16_81449411	0	81449411	A	T
16	chr16_81512720	0	81512720	C	A
16	chr16_81525972	0	81525972	T	G
16	chr16_81529632	0	81529632	G	T
16	chr16_81550319	0	81550319	G	C
16	chr16_81583781	0	81583781	C	A
16	chr16_81593903	0	81593903	T	A
16	chr16_81599091	0	81599091	T	A
16	chr16_81602740	0	81602740	A	C
16	chr16_81604055	0	81604055	G	T
16	chr16_81607166	0	81607166	C	A
16	chr16_81613574	0	81613574	T	G
16	chr16_81619205	0	81619205	A	C
16	chr16_81658500	0	81658500	C	A
16	chr16_81692957	0	81692957	A	C
16	chr16_81728117	0	81728117	A	T
16	chr16_81731053	0	81731053	C	A
16	chr16_81746959	0	81746959	G	C
16	chr16_81752828	0	81752828	T	G
16	chr16_81758500	0	81758500	G	C
16	chr16_81762388	0	81762388	G	T
16	chr16_81780648	0	81780648	G	C
16	chr16_81792085	0	81792085	T	A
16	chr16_81800235	0	81800235	G	T
16	chr16_81845448	0	81845448	T	G
16	chr16_81897518	0	81897518	C	G
16	chr16_81900606	0	81900606	G	T
16	chr16_81901691	0	81901691	C	G
16	chr16_81905192	0	81905192	C	G
16	chr16_81908009	0	81908009	T	G
16	chr16_81918268	0	81918268	C	A
16	chr16_81926650	0	81926650	C	A
16	chr16_81980154	0	81980154	A	C
16	chr16_82008832	0	82008832	A	C
16	chr16_82071388	0	82071388	A	T
16	chr16_82087417	0	82087417	T	G
16	chr16_82088468	0	82088468	C	G
16	chr16_82096764	0	82096764	T	G
16	chr16_82101757	0	82101757	T	A
16	chr16_82105777	0	82105777	T	A
16	chr16_82116559	0	82116559	C	G
16	chr16_82138449	0	82138449	A	T
16	chr16_82142634	0	82142634	T	G
16	chr16_82175173	0	82175173	T	G
16	chr16_82175195	0	82175195	G	T
16	chr16_82192179	0	82192179	C	G
16	chr16_82195433	0	82195433	A	C
16	chr16_82196157	0	82196157	G	C
16	chr16_82211971	0	82211971	T	G
16	chr16_82226948	0	82226948	G	C
16	chr16_82242866	0	82242866	A	C
16	chr16_82245200	0	82245200	C	A
16	chr16_82248417	0	82248417	G	C
16	chr16_82263438	0	82263438	A	C
16	chr16_82270560	0	82270560	G	T
16	chr16_82273924	0	82273924	A	T
16	chr16_82296455	0	82296455	G	C
16	chr16_82322545	0	82322545	A	T
16	chr16_82325324	0	82325324	G	T
16	chr16_82329073	0	82329073	G	C
16	chr16_82346593	0	82346593	C	G
16	chr16_82382400	0	82382400	G	C
16	chr16_82399050	0	82399050	A	T
16	chr16_82401679	0	82401679	A	C
16	chr16_82423222	0	82423222	C	G
16	chr16_82426621	0	82426621	C	G
16	chr16_82434238	0	82434238	T	G
16	chr16_82441722	0	82441722	C	G
16	chr16_82477677	0	82477677	C	A
16	chr16_82481817	0	82481817	A	C
16	chr16_82497666	0	82497666	T	G
16	chr16_82523375	0	82523375	C	G
16	chr16_82576077	0	82576077	T	G
16	chr16_82590733	0	82590733	T	G
16	chr16_82600098	0	82600098	G	C
16	chr16_82609044	0	82609044	G	C
16	chr16_82614843	0	82614843	G	C
16	chr16_82617829	0	82617829	T	G
16	chr16_82627623	0	82627623	G	T
16	chr16_82628205	0	82628205	G	C
16	chr16_82630693	0	82630693	G	T
16	chr16_82643640	0	82643640	C	A
16	chr16_82646427	0	82646427	G	T
16	chr16_82650210	0	82650210	C	A
16	chr16_82658690	0	82658690	A	C
16	chr16_82659224	0	82659224	G	C
16	chr16_82695048	0	82695048	T	G
16	chr16_82698060	0	82698060	C	A
16	chr16_82706474	0	82706474	T	G
16	chr16_82709246	0	82709246	T	G
16	chr16_82710441	0	82710441	G	T
16	chr16_82779140	0	82779140	T	G
16	chr16_82790451	0	82790451	G	T
16	chr16_82794011	0	82794011	A	C
16	chr16_82804070	0	82804070	A	T
16	chr16_82813475	0	82813475	C	G
16	chr16_82817959	0	82817959	A	C
16	chr16_82826385	0	82826385	C	A
16	chr16_82831217	0	82831217	T	G
16	chr16_82836393	0	82836393	C	G
16	chr16_82840128	0	82840128	T	G
16	chr16_82858492	0	82858492	C	A
16	chr16_82859727	0	82859727	C	G
16	chr16_82861970	0	82861970	T	A
16	chr16_82887032	0	82887032	G	T
16	chr16_82896149	0	82896149	C	G
16	chr16_82897976	0	82897976	G	T
16	chr16_82939917	0	82939917	T	A
16	chr16_82971288	0	82971288	A	C
16	chr16_83003851	0	83003851	C	A
16	chr16_83018299	0	83018299	A	C
16	chr16_83053363	0	83053363	A	T
16	chr16_83058561	0	83058561	G	C
16	chr16_83100367	0	83100367	G	T
16	chr16_83132698	0	83132698	C	A
16	chr16_83133607	0	83133607	C	A
16	chr16_83137037	0	83137037	C	A
16	chr16_83156521	0	83156521	G	T
16	chr16_83211984	0	83211984	G	C
16	chr16_83215892	0	83215892	G	C
16	chr16_83217591	0	83217591	C	G
16	chr16_83222631	0	83222631	C	G
16	chr16_83223374	0	83223374	A	C
16	chr16_83227166	0	83227166	C	G
16	chr16_83261069	0	83261069	T	G
16	chr16_83272911	0	83272911	G	T
16	chr16_83275044	0	83275044	G	C
16	chr16_83278904	0	83278904	G	T
16	chr16_83291060	0	83291060	C	G
16	chr16_83298286	0	83298286	G	C
16	chr16_83341376	0	83341376	G	C
16	chr16_83342978	0	83342978	G	C
16	chr16_83374529	0	83374529	T	G
16	chr16_83433794	0	83433794	A	C
16	chr16_83454514	0	83454514	G	C
16	chr16_83461126	0	83461126	G	C
16	chr16_83466031	0	83466031	C	G
16	chr16_83470953	0	83470953	C	G
16	chr16_83477561	0	83477561	G	T
16	chr16_83487829	0	83487829	C	A
16	chr16_83529858	0	83529858	C	G
16	chr16_83530847	0	83530847	A	C
16	chr16_83535756	0	83535756	T	A
16	chr16_83546303	0	83546303	G	C
16	chr16_83550782	0	83550782	T	G
16	chr16_83552960	0	83552960	G	C
16	chr16_83595441	0	83595441	G	T
16	chr16_83601038	0	83601038	A	C
16	chr16_83603006	0	83603006	C	G
16	chr16_83616457	0	83616457	C	A
16	chr16_83625563	0	83625563	G	C
16	chr16_83629786	0	83629786	C	G
16	chr16_83652233	0	83652233	G	T
16	chr16_83663795	0	83663795	G	T
16	chr16_83663895	0	83663895	C	G
16	chr16_83668925	0	83668925	G	T
16	chr16_83695138	0	83695138	A	C
16	chr16_83696976	0	83696976	T	A
16	chr16_83721599	0	83721599	G	T
16	chr16_83740561	0	83740561	C	A
16	chr16_83746794	0	83746794	A	T
16	chr16_83749382	0	83749382	A	T
16	chr16_83766199	0	83766199	G	T
16	chr16_83772881	0	83772881	G	C
16	chr16_83776051	0	83776051	C	A
16	chr16_83779296	0	83779296	G	C
16	chr16_83781368	0	83781368	C	A
16	chr16_83789848	0	83789848	C	A
16	chr16_83878855	0	83878855	T	G
16	chr16_83902624	0	83902624	C	A
16	chr16_83908439	0	83908439	T	G
16	chr16_83936209	0	83936209	A	C
16	chr16_83968418	0	83968418	C	G
16	chr16_83980719	0	83980719	A	C
16	chr16_83994148	0	83994148	A	C
16	chr16_84008333	0	84008333	T	A
16	chr16_84045740	0	84045740	C	A
16	chr16_84066140	0	84066140	G	T
16	chr16_84066269	0	84066269	G	T
16	chr16_84093180	0	84093180	C	G
16	chr16_84165220	0	84165220	A	C
16	chr16_84179677	0	84179677	A	C
16	chr16_84179681	0	84179681	A	T
16	chr16_84244815	0	84244815	T	G
16	chr16_84246825	0	84246825	C	A
16	chr16_84268443	0	84268443	C	A
16	chr16_84272619	0	84272619	C	G
16	chr16_84273364	0	84273364	G	C
16	chr16_84274644	0	84274644	T	G
16	chr16_84295000	0	84295000	G	C
16	chr16_84295526	0	84295526	C	A
16	chr16_84363668	0	84363668	C	G
16	chr16_84368678	0	84368678	A	C
16	chr16_84386458	0	84386458	C	G
16	chr16_84387767	0	84387767	C	G
16	chr16_84389157	0	84389157	T	A
16	chr16_84399971	0	84399971	G	C
16	chr16_84402513	0	84402513	G	T
16	chr16_84403095	0	84403095	A	C
16	chr16_84403298	0	84403298	G	C
16	chr16_84433382	0	84433382	T	G
16	chr16_84464123	0	84464123	T	A
16	chr16_84466066	0	84466066	G	C
16	chr16_84467776	0	84467776	C	G
16	chr16_84468408	0	84468408	A	C
16	chr16_84481980	0	84481980	C	A
16	chr16_84482812	0	84482812	A	C
16	chr16_84493008	0	84493008	G	C
16	chr16_84496639	0	84496639	T	A
16	chr16_84501537	0	84501537	C	G
16	chr16_84511888	0	84511888	G	C
16	chr16_84526135	0	84526135	G	T
16	chr16_84564996	0	84564996	G	C
16	chr16_84624626	0	84624626	C	A
16	chr16_84644663	0	84644663	T	G
16	chr16_84680215	0	84680215	A	C
16	chr16_84709097	0	84709097	G	T
16	chr16_84715194	0	84715194	G	C
16	chr16_84717116	0	84717116	A	C
16	chr16_84721952	0	84721952	G	C
16	chr16_84728137	0	84728137	G	C
16	chr16_84777499	0	84777499	G	C
16	chr16_84778835	0	84778835	A	T
16	chr16_84797856	0	84797856	C	A
16	chr16_84798952	0	84798952	G	T
16	chr16_84820260	0	84820260	C	G
16	chr16_84825177	0	84825177	C	G
16	chr16_84831998	0	84831998	T	A
16	chr16_84834537	0	84834537	A	T
16	chr16_84843887	0	84843887	G	T
16	chr16_84847206	0	84847206	C	G
16	chr16_84866058	0	84866058	T	A
16	chr16_84881251	0	84881251	T	G
16	chr16_84894788	0	84894788	C	A
16	chr16_84904388	0	84904388	G	T
16	chr16_84910951	0	84910951	G	T
16	chr16_84916320	0	84916320	C	A
16	chr16_84940472	0	84940472	C	A
16	chr16_84941497	0	84941497	C	A
16	chr16_84980077	0	84980077	A	T
16	chr16_84994270	0	84994270	C	G
16	chr16_85023706	0	85023706	G	C
16	chr16_85041543	0	85041543	G	T
16	chr16_85047320	0	85047320	G	T
16	chr16_85050430	0	85050430	A	C
16	chr16_85061663	0	85061663	C	A
16	chr16_85066838	0	85066838	G	T
16	chr16_85070376	0	85070376	T	A
16	chr16_85082630	0	85082630	A	T
16	chr16_85097925	0	85097925	C	G
16	chr16_85127957	0	85127957	C	G
16	chr16_85156560	0	85156560	C	A
16	chr16_85159026	0	85159026	T	G
16	chr16_85163563	0	85163563	C	A
16	chr16_85164245	0	85164245	G	C
16	chr16_85187692	0	85187692	T	G
16	chr16_85196902	0	85196902	C	A
16	chr16_85198691	0	85198691	G	C
16	chr16_85223145	0	85223145	T	G
16	chr16_85226790	0	85226790	T	G
16	chr16_85239499	0	85239499	G	T
16	chr16_85245870	0	85245870	G	C
16	chr16_85248331	0	85248331	T	G
16	chr16_85335429	0	85335429	T	A
16	chr16_85344867	0	85344867	C	G
16	chr16_85356629	0	85356629	C	A
16	chr16_85359338	0	85359338	G	T
16	chr16_85361509	0	85361509	G	C
16	chr16_85379063	0	85379063	A	C
16	chr16_85383507	0	85383507	G	T
16	chr16_85383930	0	85383930	T	A
16	chr16_85389104	0	85389104	C	A
16	chr16_85394824	0	85394824	C	G
16	chr16_85403556	0	85403556	T	G
16	chr16_85417376	0	85417376	T	A
16	chr16_85421162	0	85421162	G	C
16	chr16_85442902	0	85442902	A	C
16	chr16_85451723	0	85451723	T	A
16	chr16_85455384	0	85455384	G	T
16	chr16_85459793	0	85459793	G	T
16	chr16_85463700	0	85463700	A	C
16	chr16_85540526	0	85540526	G	T
16	chr16_85548546	0	85548546	A	C
16	chr16_85556792	0	85556792	C	A
16	chr16_85557558	0	85557558	G	C
16	chr16_85559325	0	85559325	C	A
16	chr16_85579777	0	85579777	T	G
16	chr16_85581800	0	85581800	T	A
16	chr16_85597968	0	85597968	A	C
16	chr16_85602419	0	85602419	C	A
16	chr16_85604977	0	85604977	G	C
16	chr16_85636360	0	85636360	T	A
16	chr16_85649572	0	85649572	G	T
16	chr16_85650669	0	85650669	T	A
16	chr16_85652886	0	85652886	A	C
16	chr16_85664822	0	85664822	C	G
16	chr16_85668752	0	85668752	T	A
16	chr16_85728050	0	85728050	G	C
16	chr16_85730780	0	85730780	G	T
16	chr16_85738205	0	85738205	T	A
16	chr16_85763506	0	85763506	T	A
16	chr16_85779671	0	85779671	C	A
16	chr16_85822672	0	85822672	A	T
16	chr16_85829035	0	85829035	A	T
16	chr16_85842888	0	85842888	G	C
16	chr16_85854868	0	85854868	T	G
16	chr16_85866359	0	85866359	C	A
16	chr16_85905289	0	85905289	T	G
16	chr16_85917421	0	85917421	G	T
16	chr16_85933637	0	85933637	A	C
16	chr16_85953267	0	85953267	G	T
16	chr16_85961955	0	85961955	T	A
16	chr16_85965405	0	85965405	A	T
16	chr16_85979962	0	85979962	T	G
16	chr16_85990597	0	85990597	C	G
16	chr16_85995641	0	85995641	G	C
16	chr16_86016226	0	86016226	C	G
16	chr16_86020451	0	86020451	G	C
16	chr16_86022595	0	86022595	C	A
16	chr16_86024339	0	86024339	G	C
16	chr16_86038182	0	86038182	C	G
16	chr16_86053002	0	86053002	C	G
16	chr16_86059687	0	86059687	G	C
16	chr16_86104125	0	86104125	C	G
16	chr16_86152861	0	86152861	A	C
16	chr16_86158869	0	86158869	A	C
16	chr16_86172823	0	86172823	T	G
16	chr16_86175205	0	86175205	C	G
16	chr16_86184143	0	86184143	A	C
16	chr16_86186582	0	86186582	G	T
16	chr16_86187280	0	86187280	T	A
16	chr16_86243325	0	86243325	T	G
16	chr16_86266394	0	86266394	C	A
16	chr16_86276518	0	86276518	T	A
16	chr16_86297580	0	86297580	T	A
16	chr16_86308750	0	86308750	T	A
16	chr16_86315348	0	86315348	T	G
16	chr16_86323559	0	86323559	G	T
16	chr16_86331549	0	86331549	A	T
16	chr16_86342300	0	86342300	T	A
16	chr16_86352109	0	86352109	G	C
16	chr16_86357658	0	86357658	T	A
16	chr16_86368483	0	86368483	T	G
16	chr16_86387522	0	86387522	G	T
16	chr16_86394484	0	86394484	C	G
16	chr16_86398591	0	86398591	A	C
16	chr16_86427055	0	86427055	G	T
16	chr16_86455168	0	86455168	C	A
16	chr16_86514367	0	86514367	T	G
16	chr16_86548131	0	86548131	T	G
16	chr16_86572801	0	86572801	G	T
16	chr16_86597680	0	86597680	G	C
16	chr16_86601233	0	86601233	T	A
16	chr16_86619491	0	86619491	C	A
16	chr16_86619524	0	86619524	A	T
16	chr16_86628726	0	86628726	G	C
16	chr16_86629740	0	86629740	C	G
16	chr16_86701857	0	86701857	G	C
16	chr16_86709915	0	86709915	G	C
16	chr16_86712398	0	86712398	C	A
16	chr16_86726703	0	86726703	G	C
16	chr16_86734076	0	86734076	A	T
16	chr16_86762180	0	86762180	C	G
16	chr16_86777272	0	86777272	A	C
16	chr16_86811664	0	86811664	A	C
16	chr16_86831847	0	86831847	T	G
16	chr16_86847803	0	86847803	A	T
16	chr16_86856666	0	86856666	G	T
16	chr16_86864005	0	86864005	G	C
16	chr16_86878616	0	86878616	C	G
16	chr16_86878621	0	86878621	G	T
16	chr16_86897455	0	86897455	C	A
16	chr16_86905830	0	86905830	C	A
16	chr16_86918354	0	86918354	A	T
16	chr16_86925631	0	86925631	G	C
16	chr16_86941477	0	86941477	C	A
16	chr16_86941778	0	86941778	C	G
16	chr16_86960537	0	86960537	T	G
16	chr16_86961533	0	86961533	C	A
16	chr16_86973615	0	86973615	G	C
16	chr16_86978742	0	86978742	T	G
16	chr16_86990622	0	86990622	A	T
16	chr16_86997984	0	86997984	G	C
16	chr16_87000384	0	87000384	A	T
16	chr16_87008524	0	87008524	C	G
16	chr16_87010868	0	87010868	T	G
16	chr16_87011304	0	87011304	T	A
16	chr16_87039464	0	87039464	C	A
16	chr16_87045759	0	87045759	G	T
16	chr16_87056018	0	87056018	T	A
16	chr16_87072184	0	87072184	G	C
16	chr16_87101918	0	87101918	C	A
16	chr16_87114425	0	87114425	C	A
16	chr16_87114765	0	87114765	C	A
16	chr16_87120225	0	87120225	C	G
16	chr16_87136480	0	87136480	A	C
16	chr16_87157349	0	87157349	A	C
16	chr16_87194860	0	87194860	A	T
16	chr16_87207628	0	87207628	C	A
16	chr16_87213992	0	87213992	G	T
16	chr16_87221297	0	87221297	G	C
16	chr16_87234526	0	87234526	C	A
16	chr16_87240636	0	87240636	C	G
16	chr16_87249151	0	87249151	A	T
16	chr16_87287317	0	87287317	A	T
16	chr16_87295200	0	87295200	C	A
16	chr16_87308197	0	87308197	T	A
16	chr16_87310546	0	87310546	G	C
16	chr16_87328380	0	87328380	C	A
16	chr16_87354902	0	87354902	G	C
16	chr16_87360914	0	87360914	C	G
17	chr17_29858	0	29858	A	T
17	chr17_115580	0	115580	T	G
17	chr17_115876	0	115876	T	A
17	chr17_151059	0	151059	C	A
17	chr17_155637	0	155637	G	C
17	chr17_202142	0	202142	C	A
17	chr17_214365	0	214365	G	C
17	chr17_225191	0	225191	G	C
17	chr17_237039	0	237039	G	T
17	chr17_277002	0	277002	A	T
17	chr17_277634	0	277634	G	C
17	chr17_295382	0	295382	G	C
17	chr17_298221	0	298221	A	C
17	chr17_310293	0	310293	C	G
17	chr17_332069	0	332069	C	A
17	chr17_347260	0	347260	T	A
17	chr17_356358	0	356358	A	C
17	chr17_356460	0	356460	A	C
17	chr17_371171	0	371171	A	C
17	chr17_396426	0	396426	A	C
17	chr17_409310	0	409310	G	T
17	chr17_446654	0	446654	T	G
17	chr17_454745	0	454745	A	C
17	chr17_491177	0	491177	G	C
17	chr17_495542	0	495542	A	T
17	chr17_519504	0	519504	A	T
17	chr17_519763	0	519763	T	A
17	chr17_535339	0	535339	G	C
17	chr17_575529	0	575529	C	A
17	chr17_590636	0	590636	T	G
17	chr17_605569	0	605569	T	G
17	chr17_614314	0	614314	G	T
17	chr17_620521	0	620521	C	G
17	chr17_625150	0	625150	G	C
17	chr17_641507	0	641507	G	C
17	chr17_657786	0	657786	C	A
17	chr17_681914	0	681914	A	C
17	chr17_715661	0	715661	T	A
17	chr17_717308	0	717308	G	T
17	chr17_717433	0	717433	G	C
17	chr17_748692	0	748692	C	G
17	chr17_830386	0	830386	T	G
17	chr17_842674	0	842674	C	G
17	chr17_847990	0	847990	A	C
17	chr17_903642	0	903642	A	C
17	chr17_913702	0	913702	A	C
17	chr17_927748	0	927748	G	T
17	chr17_941055	0	941055	G	C
17	chr17_973473	0	973473	G	C
17	chr17_979374	0	979374	T	G
17	chr17_995575	0	995575	C	G
17	chr17_999775	0	999775	G	T
17	chr17_1003487	0	1003487	G	C
17	chr17_1015881	0	1015881	T	G
17	chr17_1030297	0	1030297	C	G
17	chr17_1031408	0	1031408	G	C
17	chr17_1071751	0	1071751	A	T
17	chr17_1091848	0	1091848	G	T
17	chr17_1111599	0	1111599	C	A
17	chr17_1133581	0	1133581	C	A
17	chr17_1143387	0	1143387	G	T
17	chr17_1150000	0	1150000	C	A
17	chr17_1156372	0	1156372	C	A
17	chr17_1163859	0	1163859	C	A
17	chr17_1190091	0	1190091	A	C
17	chr17_1242508	0	1242508	A	T
17	chr17_1242957	0	1242957	A	T
17	chr17_1244387	0	1244387	T	G
17	chr17_1249355	0	1249355	A	C
17	chr17_1259045	0	1259045	G	T
17	chr17_1274128	0	1274128	C	G
17	chr17_1275507	0	1275507	A	C
17	chr17_1276410	0	1276410	A	C
17	chr17_1276980	0	1276980	C	A
17	chr17_1283193	0	1283193	A	C
17	chr17_1320302	0	1320302	A	T
17	chr17_1336502	0	1336502	T	A
17	chr17_1339164	0	1339164	A	T
17	chr17_1350341	0	1350341	C	A
17	chr17_1355113	0	1355113	A	T
17	chr17_1366878	0	1366878	T	A
17	chr17_1379979	0	1379979	G	C
17	chr17_1387004	0	1387004	G	C
17	chr17_1408699	0	1408699	G	T
17	chr17_1425418	0	1425418	A	T
17	chr17_1436712	0	1436712	C	G
17	chr17_1478139	0	1478139	T	G
17	chr17_1536674	0	1536674	T	A
17	chr17_1553080	0	1553080	T	A
17	chr17_1569115	0	1569115	C	A
17	chr17_1576531	0	1576531	C	G
17	chr17_1626133	0	1626133	G	T
17	chr17_1655238	0	1655238	C	G
17	chr17_1670754	0	1670754	C	G
17	chr17_1674498	0	1674498	G	C
17	chr17_1676917	0	1676917	C	A
17	chr17_1678748	0	1678748	A	C
17	chr17_1710660	0	1710660	G	C
17	chr17_1712248	0	1712248	T	G
17	chr17_1759193	0	1759193	C	A
17	chr17_1759402	0	1759402	G	C
17	chr17_1799683	0	1799683	T	G
17	chr17_1819577	0	1819577	G	T
17	chr17_1826737	0	1826737	G	C
17	chr17_1838409	0	1838409	A	C
17	chr17_1840792	0	1840792	C	G
17	chr17_1861539	0	1861539	G	T
17	chr17_1893901	0	1893901	T	A
17	chr17_1922414	0	1922414	G	C
17	chr17_1932619	0	1932619	C	G
17	chr17_1936028	0	1936028	T	A
17	chr17_1949626	0	1949626	T	G
17	chr17_1968022	0	1968022	G	T
17	chr17_1974247	0	1974247	T	A
17	chr17_1984639	0	1984639	A	C
17	chr17_2003927	0	2003927	T	G
17	chr17_2004791	0	2004791	G	T
17	chr17_2012224	0	2012224	T	A
17	chr17_2024647	0	2024647	A	T
17	chr17_2025873	0	2025873	T	G
17	chr17_2032940	0	2032940	C	A
17	chr17_2076220	0	2076220	C	A
17	chr17_2076445	0	2076445	T	G
17	chr17_2108798	0	2108798	G	C
17	chr17_2123229	0	2123229	A	T
17	chr17_2127576	0	2127576	A	C
17	chr17_2129137	0	2129137	G	C
17	chr17_2132532	0	2132532	G	T
17	chr17_2157191	0	2157191	G	T
17	chr17_2159466	0	2159466	A	T
17	chr17_2164835	0	2164835	C	A
17	chr17_2178431	0	2178431	G	T
17	chr17_2202657	0	2202657	G	C
17	chr17_2204047	0	2204047	G	T
17	chr17_2211548	0	2211548	A	T
17	chr17_2242593	0	2242593	G	T
17	chr17_2276906	0	2276906	C	A
17	chr17_2279597	0	2279597	C	A
17	chr17_2312001	0	2312001	T	G
17	chr17_2319519	0	2319519	T	G
17	chr17_2389941	0	2389941	G	T
17	chr17_2392021	0	2392021	G	T
17	chr17_2397558	0	2397558	C	G
17	chr17_2402936	0	2402936	G	C
17	chr17_2422219	0	2422219	T	G
17	chr17_2423966	0	2423966	T	A
17	chr17_2435147	0	2435147	C	A
17	chr17_2446478	0	2446478	G	T
17	chr17_2457923	0	2457923	T	G
17	chr17_2463239	0	2463239	G	T
17	chr17_2483643	0	2483643	C	A
17	chr17_2486493	0	2486493	A	C
17	chr17_2492546	0	2492546	A	C
17	chr17_2555645	0	2555645	G	C
17	chr17_2557843	0	2557843	G	C
17	chr17_2564249	0	2564249	G	T
17	chr17_2570516	0	2570516	C	A
17	chr17_2573832	0	2573832	G	T
17	chr17_2582674	0	2582674	T	A
17	chr17_2588942	0	2588942	G	C
17	chr17_2589606	0	2589606	A	C
17	chr17_2591406	0	2591406	A	C
17	chr17_2597012	0	2597012	A	C
17	chr17_2602042	0	2602042	C	A
17	chr17_2608365	0	2608365	C	G
17	chr17_2621310	0	2621310	G	C
17	chr17_2645304	0	2645304	G	T
17	chr17_2659686	0	2659686	G	T
17	chr17_2705612	0	2705612	T	G
17	chr17_2736563	0	2736563	G	T
17	chr17_2761626	0	2761626	T	A
17	chr17_2769045	0	2769045	T	G
17	chr17_2777599	0	2777599	C	G
17	chr17_2781915	0	2781915	A	T
17	chr17_2789763	0	2789763	A	C
17	chr17_2838580	0	2838580	G	C
17	chr17_2842605	0	2842605	T	G
17	chr17_2853519	0	2853519	C	G
17	chr17_2854417	0	2854417	G	C
17	chr17_2856094	0	2856094	C	G
17	chr17_2909112	0	2909112	A	C
17	chr17_2911963	0	2911963	A	T
17	chr17_2959020	0	2959020	T	G
17	chr17_2960775	0	2960775	G	C
17	chr17_2983178	0	2983178	T	G
17	chr17_3028179	0	3028179	T	G
17	chr17_3028269	0	3028269	A	C
17	chr17_3048777	0	3048777	C	A
17	chr17_3050005	0	3050005	C	A
17	chr17_3056268	0	3056268	G	T
17	chr17_3090580	0	3090580	C	G
17	chr17_3095520	0	3095520	T	G
17	chr17_3105823	0	3105823	C	A
17	chr17_3120529	0	3120529	A	T
17	chr17_3135065	0	3135065	C	G
17	chr17_3172606	0	3172606	C	A
17	chr17_3230929	0	3230929	A	T
17	chr17_3300602	0	3300602	A	C
17	chr17_3304762	0	3304762	T	G
17	chr17_3312889	0	3312889	T	G
17	chr17_3320971	0	3320971	G	T
17	chr17_3321996	0	3321996	C	A
17	chr17_3350376	0	3350376	T	G
17	chr17_3363050	0	3363050	G	T
17	chr17_3378469	0	3378469	C	G
17	chr17_3392214	0	3392214	A	C
17	chr17_3409971	0	3409971	T	G
17	chr17_3416511	0	3416511	G	C
17	chr17_3465597	0	3465597	C	A
17	chr17_3479984	0	3479984	A	T
17	chr17_3517565	0	3517565	T	A
17	chr17_3541474	0	3541474	A	T
17	chr17_3544784	0	3544784	A	T
17	chr17_3549179	0	3549179	C	A
17	chr17_3556531	0	3556531	A	T
17	chr17_3576205	0	3576205	C	G
17	chr17_3593573	0	3593573	T	G
17	chr17_3613036	0	3613036	G	C
17	chr17_3617944	0	3617944	A	C
17	chr17_3619656	0	3619656	T	A
17	chr17_3631344	0	3631344	G	T
17	chr17_3661546	0	3661546	G	C
17	chr17_3738698	0	3738698	T	G
17	chr17_3755433	0	3755433	G	T
17	chr17_3760733	0	3760733	G	T
17	chr17_3808119	0	3808119	T	A
17	chr17_3821635	0	3821635	C	G
17	chr17_3838363	0	3838363	A	T
17	chr17_3841180	0	3841180	C	G
17	chr17_3841857	0	3841857	T	G
17	chr17_3852636	0	3852636	C	G
17	chr17_3888871	0	3888871	C	A
17	chr17_3954127	0	3954127	A	C
17	chr17_3996445	0	3996445	C	G
17	chr17_4003088	0	4003088	C	A
17	chr17_4003553	0	4003553	G	T
17	chr17_4012535	0	4012535	G	T
17	chr17_4030132	0	4030132	C	G
17	chr17_4044287	0	4044287	G	T
17	chr17_4057003	0	4057003	C	A
17	chr17_4057513	0	4057513	G	C
17	chr17_4068094	0	4068094	T	A
17	chr17_4086522	0	4086522	C	G
17	chr17_4098939	0	4098939	C	A
17	chr17_4123100	0	4123100	G	T
17	chr17_4124979	0	4124979	C	A
17	chr17_4161145	0	4161145	C	A
17	chr17_4175543	0	4175543	T	A
17	chr17_4186761	0	4186761	A	T
17	chr17_4199858	0	4199858	A	C
17	chr17_4245997	0	4245997	T	G
17	chr17_4280995	0	4280995	C	A
17	chr17_4304790	0	4304790	T	G
17	chr17_4320552	0	4320552	C	G
17	chr17_4324454	0	4324454	C	G
17	chr17_4341395	0	4341395	G	C
17	chr17_4343705	0	4343705	G	C
17	chr17_4426983	0	4426983	C	A
17	chr17_4465463	0	4465463	C	G
17	chr17_4468804	0	4468804	T	A
17	chr17_4475855	0	4475855	C	G
17	chr17_4477729	0	4477729	G	C
17	chr17_4506431	0	4506431	A	C
17	chr17_4516690	0	4516690	T	G
17	chr17_4546772	0	4546772	A	C
17	chr17_4558045	0	4558045	G	C
17	chr17_4605016	0	4605016	T	G
17	chr17_4611590	0	4611590	A	C
17	chr17_4622972	0	4622972	T	G
17	chr17_4634706	0	4634706	C	A
17	chr17_4688933	0	4688933	A	T
17	chr17_4712747	0	4712747	C	A
17	chr17_4739068	0	4739068	T	A
17	chr17_4744457	0	4744457	C	A
17	chr17_4758461	0	4758461	G	C
17	chr17_4760928	0	4760928	G	T
17	chr17_4765108	0	4765108	A	T
17	chr17_4775058	0	4775058	C	A
17	chr17_4781760	0	4781760	A	C
17	chr17_4782627	0	4782627	A	C
17	chr17_4792409	0	4792409	T	A
17	chr17_4793174	0	4793174	A	C
17	chr17_4807065	0	4807065	T	G
17	chr17_4817758	0	4817758	G	C
17	chr17_4817776	0	4817776	G	C
17	chr17_4819837	0	4819837	T	G
17	chr17_4824640	0	4824640	G	C
17	chr17_4825043	0	4825043	T	A
17	chr17_4839453	0	4839453	G	T
17	chr17_4855231	0	4855231	T	A
17	chr17_4891232	0	4891232	A	C
17	chr17_4893840	0	4893840	G	C
17	chr17_4896773	0	4896773	T	G
17	chr17_4919001	0	4919001	G	C
17	chr17_4922495	0	4922495	G	C
17	chr17_4923480	0	4923480	C	A
17	chr17_4928419	0	4928419	G	C
17	chr17_4938871	0	4938871	G	C
17	chr17_4990649	0	4990649	A	C
17	chr17_4991490	0	4991490	A	T
17	chr17_4993774	0	4993774	C	G
17	chr17_5000903	0	5000903	A	T
17	chr17_5002099	0	5002099	G	T
17	chr17_5019599	0	5019599	C	G
17	chr17_5026646	0	5026646	C	A
17	chr17_5031289	0	5031289	C	G
17	chr17_5053688	0	5053688	C	G
17	chr17_5065475	0	5065475	G	C
17	chr17_5134828	0	5134828	A	C
17	chr17_5139936	0	5139936	G	T
17	chr17_5177567	0	5177567	T	G
17	chr17_5185797	0	5185797	A	T
17	chr17_5222735	0	5222735	T	G
17	chr17_5227993	0	5227993	G	C
17	chr17_5242498	0	5242498	T	G
17	chr17_5245975	0	5245975	A	T
17	chr17_5272738	0	5272738	T	G
17	chr17_5272981	0	5272981	C	G
17	chr17_5301934	0	5301934	A	T
17	chr17_5303587	0	5303587	C	A
17	chr17_5333966	0	5333966	T	A
17	chr17_5337906	0	5337906	G	T
17	chr17_5340679	0	5340679	A	T
17	chr17_5385569	0	5385569	C	G
17	chr17_5417711	0	5417711	G	T
17	chr17_5417824	0	5417824	G	C
17	chr17_5423006	0	5423006	G	T
17	chr17_5423067	0	5423067	C	G
17	chr17_5424574	0	5424574	C	G
17	chr17_5431827	0	5431827	G	C
17	chr17_5436454	0	5436454	T	A
17	chr17_5453577	0	5453577	T	G
17	chr17_5481463	0	5481463	C	G
17	chr17_5516709	0	5516709	A	C
17	chr17_5520877	0	5520877	A	C
17	chr17_5531430	0	5531430	C	G
17	chr17_5533000	0	5533000	A	T
17	chr17_5548266	0	5548266	A	C
17	chr17_5555560	0	5555560	T	A
17	chr17_5579097	0	5579097	C	G
17	chr17_5586223	0	5586223	G	C
17	chr17_5586423	0	5586423	C	G
17	chr17_5629642	0	5629642	G	C
17	chr17_5634461	0	5634461	G	C
17	chr17_5647629	0	5647629	T	A
17	chr17_5664061	0	5664061	T	G
17	chr17_5672928	0	5672928	C	A
17	chr17_5684805	0	5684805	C	A
17	chr17_5700931	0	5700931	T	A
17	chr17_5733117	0	5733117	G	T
17	chr17_5733846	0	5733846	A	T
17	chr17_5830003	0	5830003	G	T
17	chr17_5833604	0	5833604	T	G
17	chr17_5847184	0	5847184	A	C
17	chr17_5976708	0	5976708	T	A
17	chr17_5978607	0	5978607	G	C
17	chr17_6002740	0	6002740	A	C
17	chr17_6066210	0	6066210	A	C
17	chr17_6070345	0	6070345	G	C
17	chr17_6074005	0	6074005	G	C
17	chr17_6109484	0	6109484	G	C
17	chr17_6124078	0	6124078	G	C
17	chr17_6127490	0	6127490	G	T
17	chr17_6157579	0	6157579	A	C
17	chr17_6160680	0	6160680	G	T
17	chr17_6172846	0	6172846	C	G
17	chr17_6201006	0	6201006	C	A
17	chr17_6229931	0	6229931	T	A
17	chr17_6239665	0	6239665	T	G
17	chr17_6271963	0	6271963	A	C
17	chr17_6276808	0	6276808	G	C
17	chr17_6277042	0	6277042	T	G
17	chr17_6359144	0	6359144	A	C
17	chr17_6361376	0	6361376	A	C
17	chr17_6370691	0	6370691	C	A
17	chr17_6372506	0	6372506	A	C
17	chr17_6379563	0	6379563	G	T
17	chr17_6398997	0	6398997	G	C
17	chr17_6402514	0	6402514	C	A
17	chr17_6437243	0	6437243	C	A
17	chr17_6438333	0	6438333	C	G
17	chr17_6449602	0	6449602	T	A
17	chr17_6457661	0	6457661	A	C
17	chr17_6501798	0	6501798	C	G
17	chr17_6516167	0	6516167	G	T
17	chr17_6539699	0	6539699	C	G
17	chr17_6578132	0	6578132	G	C
17	chr17_6581649	0	6581649	C	A
17	chr17_6592581	0	6592581	T	G
17	chr17_6596672	0	6596672	T	A
17	chr17_6599451	0	6599451	G	T
17	chr17_6630681	0	6630681	G	T
17	chr17_6638452	0	6638452	T	G
17	chr17_6648758	0	6648758	T	G
17	chr17_6652076	0	6652076	A	C
17	chr17_6658007	0	6658007	A	C
17	chr17_6662905	0	6662905	G	T
17	chr17_6697470	0	6697470	G	T
17	chr17_6710861	0	6710861	C	G
17	chr17_6720555	0	6720555	C	G
17	chr17_6730827	0	6730827	C	G
17	chr17_6763110	0	6763110	T	G
17	chr17_6775476	0	6775476	C	A
17	chr17_6819334	0	6819334	G	C
17	chr17_6839969	0	6839969	C	A
17	chr17_6860930	0	6860930	G	C
17	chr17_6864072	0	6864072	C	A
17	chr17_6871711	0	6871711	A	T
17	chr17_6887780	0	6887780	G	T
17	chr17_6899127	0	6899127	A	T
17	chr17_6912790	0	6912790	A	T
17	chr17_6949299	0	6949299	C	A
17	chr17_6961916	0	6961916	C	G
17	chr17_6973129	0	6973129	C	A
17	chr17_6992531	0	6992531	T	A
17	chr17_7001092	0	7001092	G	T
17	chr17_7005671	0	7005671	G	C
17	chr17_7011407	0	7011407	C	A
17	chr17_7019619	0	7019619	A	T
17	chr17_7035840	0	7035840	C	G
17	chr17_7036045	0	7036045	T	A
17	chr17_7057613	0	7057613	A	C
17	chr17_7057869	0	7057869	T	G
17	chr17_7063424	0	7063424	G	C
17	chr17_7065771	0	7065771	G	C
17	chr17_7071156	0	7071156	T	A
17	chr17_7090587	0	7090587	A	C
17	chr17_7108901	0	7108901	G	C
17	chr17_7116500	0	7116500	A	C
17	chr17_7126731	0	7126731	T	G
17	chr17_7130745	0	7130745	T	A
17	chr17_7145605	0	7145605	T	G
17	chr17_7185609	0	7185609	G	C
17	chr17_7187756	0	7187756	C	G
17	chr17_7200701	0	7200701	A	C
17	chr17_7241018	0	7241018	G	T
17	chr17_7263741	0	7263741	C	G
17	chr17_7287580	0	7287580	C	G
17	chr17_7342651	0	7342651	T	A
17	chr17_7364529	0	7364529	C	G
17	chr17_7370541	0	7370541	T	G
17	chr17_7371539	0	7371539	G	T
17	chr17_7375040	0	7375040	G	T
17	chr17_7393342	0	7393342	C	A
17	chr17_7406422	0	7406422	C	A
17	chr17_7424290	0	7424290	G	C
17	chr17_7450206	0	7450206	T	G
17	chr17_7459219	0	7459219	T	G
17	chr17_7460662	0	7460662	C	A
17	chr17_7496742	0	7496742	C	A
17	chr17_7511167	0	7511167	G	C
17	chr17_7512475	0	7512475	T	G
17	chr17_7514685	0	7514685	A	C
17	chr17_7558857	0	7558857	G	C
17	chr17_7572070	0	7572070	T	G
17	chr17_7576390	0	7576390	T	A
17	chr17_7645321	0	7645321	G	T
17	chr17_7662458	0	7662458	G	T
17	chr17_7675695	0	7675695	T	G
17	chr17_7688759	0	7688759	T	G
17	chr17_7693943	0	7693943	C	G
17	chr17_7720630	0	7720630	T	A
17	chr17_7720675	0	7720675	T	A
17	chr17_7733413	0	7733413	T	A
17	chr17_7744325	0	7744325	A	C
17	chr17_7759227	0	7759227	T	G
17	chr17_7820084	0	7820084	G	C
17	chr17_7856951	0	7856951	G	T
17	chr17_7913826	0	7913826	C	G
17	chr17_7928954	0	7928954	A	C
17	chr17_8004839	0	8004839	G	C
17	chr17_8009022	0	8009022	T	A
17	chr17_8020787	0	8020787	C	G
17	chr17_8075255	0	8075255	T	G
17	chr17_8087619	0	8087619	G	C
17	chr17_8089513	0	8089513	C	G
17	chr17_8096632	0	8096632	G	C
17	chr17_8118735	0	8118735	C	A
17	chr17_8126998	0	8126998	T	A
17	chr17_8153943	0	8153943	C	G
17	chr17_8173324	0	8173324	C	A
17	chr17_8202117	0	8202117	T	A
17	chr17_8226876	0	8226876	A	T
17	chr17_8226886	0	8226886	C	A
17	chr17_8246021	0	8246021	G	T
17	chr17_8252563	0	8252563	C	A
17	chr17_8269572	0	8269572	G	C
17	chr17_8284943	0	8284943	C	A
17	chr17_8334577	0	8334577	A	C
17	chr17_8336651	0	8336651	C	G
17	chr17_8338549	0	8338549	C	A
17	chr17_8363867	0	8363867	G	T
17	chr17_8364132	0	8364132	C	G
17	chr17_8365171	0	8365171	T	A
17	chr17_8367416	0	8367416	T	A
17	chr17_8379169	0	8379169	G	C
17	chr17_8400630	0	8400630	G	T
17	chr17_8416217	0	8416217	A	T
17	chr17_8460172	0	8460172	C	A
17	chr17_8460255	0	8460255	T	A
17	chr17_8474356	0	8474356	T	G
17	chr17_8485147	0	8485147	T	G
17	chr17_8511671	0	8511671	G	T
17	chr17_8527178	0	8527178	A	C
17	chr17_8548784	0	8548784	C	A
17	chr17_8557477	0	8557477	C	A
17	chr17_8560141	0	8560141	C	A
17	chr17_8566972	0	8566972	T	A
17	chr17_8571183	0	8571183	C	G
17	chr17_8580129	0	8580129	T	G
17	chr17_8582437	0	8582437	T	G
17	chr17_8583752	0	8583752	C	A
17	chr17_8622912	0	8622912	G	C
17	chr17_8647060	0	8647060	G	C
17	chr17_8653904	0	8653904	G	T
17	chr17_8657907	0	8657907	C	A
17	chr17_8680681	0	8680681	G	C
17	chr17_8685367	0	8685367	G	C
17	chr17_8695967	0	8695967	C	A
17	chr17_8717773	0	8717773	G	C
17	chr17_8744297	0	8744297	T	G
17	chr17_8747506	0	8747506	G	C
17	chr17_8765728	0	8765728	G	T
17	chr17_8778394	0	8778394	T	A
17	chr17_8787152	0	8787152	C	A
17	chr17_8803287	0	8803287	G	T
17	chr17_8811656	0	8811656	G	C
17	chr17_8832028	0	8832028	G	C
17	chr17_8846017	0	8846017	C	G
17	chr17_8854736	0	8854736	A	C
17	chr17_8862437	0	8862437	T	G
17	chr17_8864016	0	8864016	C	A
17	chr17_8878241	0	8878241	G	C
17	chr17_8996795	0	8996795	G	T
17	chr17_9014173	0	9014173	G	C
17	chr17_9027918	0	9027918	C	A
17	chr17_9029044	0	9029044	C	A
17	chr17_9059362	0	9059362	T	G
17	chr17_9089327	0	9089327	G	T
17	chr17_9116321	0	9116321	C	A
17	chr17_9138356	0	9138356	A	T
17	chr17_9153705	0	9153705	G	C
17	chr17_9160187	0	9160187	A	C
17	chr17_9168489	0	9168489	C	A
17	chr17_9168901	0	9168901	A	C
17	chr17_9170733	0	9170733	G	C
17	chr17_9172458	0	9172458	C	A
17	chr17_9173646	0	9173646	A	C
17	chr17_9183705	0	9183705	T	A
17	chr17_9183720	0	9183720	T	A
17	chr17_9195580	0	9195580	G	T
17	chr17_9203459	0	9203459	C	A
17	chr17_9283622	0	9283622	G	C
17	chr17_9290391	0	9290391	C	A
17	chr17_9290801	0	9290801	C	G
17	chr17_9300466	0	9300466	A	T
17	chr17_9304533	0	9304533	A	C
17	chr17_9317909	0	9317909	G	T
17	chr17_9323442	0	9323442	A	C
17	chr17_9334826	0	9334826	C	G
17	chr17_9339743	0	9339743	A	T
17	chr17_9362789	0	9362789	T	G
17	chr17_9364405	0	9364405	G	T
17	chr17_9366166	0	9366166	T	A
17	chr17_9370055	0	9370055	G	T
17	chr17_9393540	0	9393540	T	A
17	chr17_9393763	0	9393763	T	A
17	chr17_9426028	0	9426028	G	T
17	chr17_9445155	0	9445155	G	T
17	chr17_9458709	0	9458709	G	C
17	chr17_9463894	0	9463894	T	A
17	chr17_9472157	0	9472157	A	T
17	chr17_9481489	0	9481489	C	A
17	chr17_9485348	0	9485348	G	T
17	chr17_9490586	0	9490586	A	C
17	chr17_9510499	0	9510499	G	T
17	chr17_9529994	0	9529994	A	C
17	chr17_9533578	0	9533578	C	A
17	chr17_9545562	0	9545562	G	T
17	chr17_9562171	0	9562171	G	T
17	chr17_9562609	0	9562609	G	T
17	chr17_9564603	0	9564603	G	C
17	chr17_9575392	0	9575392	C	A
17	chr17_9584826	0	9584826	G	C
17	chr17_9599728	0	9599728	C	G
17	chr17_9628790	0	9628790	A	C
17	chr17_9654076	0	9654076	G	C
17	chr17_9662487	0	9662487	C	G
17	chr17_9686273	0	9686273	C	G
17	chr17_9688913	0	9688913	A	C
17	chr17_9727219	0	9727219	C	A
17	chr17_9732283	0	9732283	G	C
17	chr17_9764938	0	9764938	C	G
17	chr17_9778279	0	9778279	A	C
17	chr17_9798290	0	9798290	C	G
17	chr17_9800469	0	9800469	A	C
17	chr17_9817197	0	9817197	G	T
17	chr17_9826019	0	9826019	G	C
17	chr17_9846692	0	9846692	G	C
17	chr17_9855816	0	9855816	C	G
17	chr17_9867254	0	9867254	C	A
17	chr17_9886684	0	9886684	C	A
17	chr17_9912850	0	9912850	A	C
17	chr17_9937712	0	9937712	C	A
17	chr17_9944464	0	9944464	G	T
17	chr17_9956606	0	9956606	C	G
17	chr17_9977932	0	9977932	G	T
17	chr17_10009158	0	10009158	G	T
17	chr17_10018886	0	10018886	A	T
17	chr17_10026001	0	10026001	G	C
17	chr17_10059211	0	10059211	G	T
17	chr17_10059657	0	10059657	C	G
17	chr17_10070045	0	10070045	C	A
17	chr17_10087401	0	10087401	C	A
17	chr17_10108888	0	10108888	G	T
17	chr17_10109190	0	10109190	G	T
17	chr17_10109386	0	10109386	G	C
17	chr17_10116462	0	10116462	C	A
17	chr17_10123740	0	10123740	A	T
17	chr17_10134698	0	10134698	A	C
17	chr17_10164545	0	10164545	C	G
17	chr17_10166605	0	10166605	T	G
17	chr17_10180670	0	10180670	G	C
17	chr17_10186932	0	10186932	C	A
17	chr17_10220785	0	10220785	T	G
17	chr17_10228567	0	10228567	T	G
17	chr17_10240546	0	10240546	T	A
17	chr17_10244263	0	10244263	A	T
17	chr17_10256618	0	10256618	G	C
17	chr17_10261855	0	10261855	A	C
17	chr17_10262115	0	10262115	T	G
17	chr17_10280419	0	10280419	T	A
17	chr17_10289808	0	10289808	A	T
17	chr17_10306554	0	10306554	C	G
17	chr17_10308895	0	10308895	G	C
17	chr17_10319014	0	10319014	A	C
17	chr17_10368708	0	10368708	G	C
17	chr17_10374921	0	10374921	C	A
17	chr17_10393090	0	10393090	C	A
17	chr17_10422113	0	10422113	C	A
17	chr17_10429807	0	10429807	G	C
17	chr17_10440291	0	10440291	A	C
17	chr17_10456193	0	10456193	A	C
17	chr17_10463929	0	10463929	C	G
17	chr17_10509075	0	10509075	C	G
17	chr17_10520065	0	10520065	A	T
17	chr17_10576114	0	10576114	T	G
17	chr17_10584780	0	10584780	A	C
17	chr17_10608129	0	10608129	G	T
17	chr17_10632767	0	10632767	C	G
17	chr17_10639968	0	10639968	C	G
17	chr17_10658902	0	10658902	C	G
17	chr17_10659347	0	10659347	C	A
17	chr17_10688695	0	10688695	T	A
17	chr17_10691387	0	10691387	G	T
17	chr17_10710577	0	10710577	A	T
17	chr17_10719064	0	10719064	A	C
17	chr17_10731221	0	10731221	A	C
17	chr17_10742023	0	10742023	T	G
17	chr17_10752974	0	10752974	T	A
17	chr17_10758736	0	10758736	T	A
17	chr17_10767086	0	10767086	T	G
17	chr17_10789580	0	10789580	T	G
17	chr17_10792729	0	10792729	G	T
17	chr17_10797444	0	10797444	C	A
17	chr17_10804180	0	10804180	C	G
17	chr17_10919586	0	10919586	G	C
17	chr17_10920826	0	10920826	C	A
17	chr17_10923600	0	10923600	G	T
17	chr17_10930607	0	10930607	G	T
17	chr17_10948611	0	10948611	G	T
17	chr17_10957973	0	10957973	C	G
17	chr17_10971923	0	10971923	C	A
17	chr17_10974087	0	10974087	A	T
17	chr17_10995823	0	10995823	T	A
17	chr17_10996770	0	10996770	A	C
17	chr17_11002629	0	11002629	A	T
17	chr17_11003301	0	11003301	C	A
17	chr17_11045813	0	11045813	T	A
17	chr17_11054691	0	11054691	A	C
17	chr17_11072404	0	11072404	T	A
17	chr17_11092979	0	11092979	G	T
17	chr17_11111731	0	11111731	T	G
17	chr17_11120426	0	11120426	C	G
17	chr17_11124140	0	11124140	G	T
17	chr17_11136577	0	11136577	A	T
17	chr17_11138324	0	11138324	T	G
17	chr17_11146338	0	11146338	C	G
17	chr17_11148006	0	11148006	C	G
17	chr17_11149265	0	11149265	G	T
17	chr17_11168241	0	11168241	G	T
17	chr17_11179057	0	11179057	T	G
17	chr17_11247086	0	11247086	C	A
17	chr17_11266505	0	11266505	C	A
17	chr17_11271303	0	11271303	G	C
17	chr17_11281048	0	11281048	G	T
17	chr17_11284686	0	11284686	C	G
17	chr17_11315753	0	11315753	G	T
17	chr17_11368508	0	11368508	G	T
17	chr17_11371660	0	11371660	A	C
17	chr17_11412059	0	11412059	C	G
17	chr17_11420018	0	11420018	G	T
17	chr17_11444554	0	11444554	G	T
17	chr17_11445954	0	11445954	G	T
17	chr17_11454743	0	11454743	G	C
17	chr17_11497923	0	11497923	G	C
17	chr17_11505533	0	11505533	T	G
17	chr17_11507954	0	11507954	C	G
17	chr17_11571953	0	11571953	A	T
17	chr17_11573945	0	11573945	G	C
17	chr17_11576352	0	11576352	G	C
17	chr17_11588915	0	11588915	G	T
17	chr17_11604649	0	11604649	C	A
17	chr17_11612153	0	11612153	A	C
17	chr17_11622423	0	11622423	A	C
17	chr17_11659139	0	11659139	C	A
17	chr17_11662092	0	11662092	C	G
17	chr17_11675248	0	11675248	T	G
17	chr17_11696047	0	11696047	G	C
17	chr17_11714179	0	11714179	T	G
17	chr17_11740664	0	11740664	A	C
17	chr17_11757087	0	11757087	T	G
17	chr17_11761031	0	11761031	C	A
17	chr17_11818218	0	11818218	G	T
17	chr17_11824678	0	11824678	A	T
17	chr17_11871148	0	11871148	A	C
17	chr17_11925106	0	11925106	T	G
17	chr17_11928273	0	11928273	G	T
17	chr17_11937004	0	11937004	G	C
17	chr17_11942132	0	11942132	C	G
17	chr17_11943821	0	11943821	G	T
17	chr17_11948848	0	11948848	C	A
17	chr17_11959694	0	11959694	C	A
17	chr17_11962810	0	11962810	A	T
17	chr17_11971548	0	11971548	A	T
17	chr17_11975049	0	11975049	G	C
17	chr17_11985124	0	11985124	G	T
17	chr17_12009841	0	12009841	T	G
17	chr17_12019324	0	12019324	G	T
17	chr17_12023168	0	12023168	G	T
17	chr17_12045754	0	12045754	A	T
17	chr17_12095067	0	12095067	T	G
17	chr17_12100118	0	12100118	G	C
17	chr17_12111699	0	12111699	C	A
17	chr17_12142212	0	12142212	G	C
17	chr17_12142790	0	12142790	G	C
17	chr17_12175748	0	12175748	T	G
17	chr17_12183928	0	12183928	C	A
17	chr17_12189729	0	12189729	G	T
17	chr17_12194009	0	12194009	C	G
17	chr17_12202221	0	12202221	G	T
17	chr17_12256282	0	12256282	C	A
17	chr17_12259935	0	12259935	C	A
17	chr17_12273127	0	12273127	T	G
17	chr17_12294756	0	12294756	C	G
17	chr17_12301698	0	12301698	C	A
17	chr17_12302599	0	12302599	T	A
17	chr17_12315881	0	12315881	T	A
17	chr17_12316988	0	12316988	G	T
17	chr17_12327770	0	12327770	C	A
17	chr17_12343018	0	12343018	C	A
17	chr17_12359081	0	12359081	T	G
17	chr17_12378264	0	12378264	T	A
17	chr17_12387379	0	12387379	T	A
17	chr17_12388082	0	12388082	A	C
17	chr17_12393193	0	12393193	T	A
17	chr17_12395489	0	12395489	G	T
17	chr17_12409781	0	12409781	A	T
17	chr17_12426227	0	12426227	C	A
17	chr17_12456519	0	12456519	C	A
17	chr17_12501398	0	12501398	G	C
17	chr17_12510721	0	12510721	G	T
17	chr17_12519311	0	12519311	C	A
17	chr17_12527640	0	12527640	G	C
17	chr17_12547659	0	12547659	T	G
17	chr17_12549222	0	12549222	A	C
17	chr17_12602755	0	12602755	C	G
17	chr17_12613798	0	12613798	G	C
17	chr17_12614749	0	12614749	G	C
17	chr17_12632668	0	12632668	G	C
17	chr17_12678443	0	12678443	A	T
17	chr17_12688641	0	12688641	C	G
17	chr17_12711437	0	12711437	T	A
17	chr17_12716945	0	12716945	G	C
17	chr17_12719435	0	12719435	A	C
17	chr17_12733973	0	12733973	G	T
17	chr17_12735651	0	12735651	C	G
17	chr17_12737734	0	12737734	T	A
17	chr17_12739381	0	12739381	C	A
17	chr17_12761076	0	12761076	A	C
17	chr17_12788159	0	12788159	G	C
17	chr17_12808136	0	12808136	T	A
17	chr17_12831887	0	12831887	G	C
17	chr17_12867454	0	12867454	A	C
17	chr17_12899022	0	12899022	T	G
17	chr17_12920487	0	12920487	G	C
17	chr17_12921535	0	12921535	A	T
17	chr17_12924569	0	12924569	C	G
17	chr17_12948027	0	12948027	C	G
17	chr17_12953814	0	12953814	A	C
17	chr17_12971054	0	12971054	C	A
17	chr17_12978527	0	12978527	C	G
17	chr17_13046037	0	13046037	A	T
17	chr17_13046432	0	13046432	T	G
17	chr17_13104902	0	13104902	T	G
17	chr17_13165301	0	13165301	C	G
17	chr17_13182272	0	13182272	G	C
17	chr17_13189209	0	13189209	A	C
17	chr17_13235251	0	13235251	T	G
17	chr17_13235804	0	13235804	C	G
17	chr17_13240467	0	13240467	G	C
17	chr17_13254395	0	13254395	T	G
17	chr17_13271666	0	13271666	C	A
17	chr17_13276307	0	13276307	A	T
17	chr17_13278858	0	13278858	A	T
17	chr17_13284378	0	13284378	G	C
17	chr17_13316947	0	13316947	C	A
17	chr17_13344122	0	13344122	A	T
17	chr17_13369324	0	13369324	G	C
17	chr17_13371735	0	13371735	A	C
17	chr17_13426690	0	13426690	C	G
17	chr17_13434130	0	13434130	C	A
17	chr17_13447299	0	13447299	A	T
17	chr17_13450219	0	13450219	A	T
17	chr17_13459794	0	13459794	C	A
17	chr17_13473073	0	13473073	A	T
17	chr17_13511496	0	13511496	G	T
17	chr17_13528920	0	13528920	T	G
17	chr17_13553357	0	13553357	T	G
17	chr17_13570727	0	13570727	A	C
17	chr17_13574743	0	13574743	C	G
17	chr17_13593166	0	13593166	T	A
17	chr17_13623524	0	13623524	C	A
17	chr17_13631263	0	13631263	T	G
17	chr17_13637696	0	13637696	C	A
17	chr17_13652813	0	13652813	T	A
17	chr17_13672341	0	13672341	C	A
17	chr17_13712097	0	13712097	T	G
17	chr17_13731432	0	13731432	G	C
17	chr17_13742249	0	13742249	C	G
17	chr17_13754085	0	13754085	C	A
17	chr17_13803798	0	13803798	A	T
17	chr17_13831063	0	13831063	C	G
17	chr17_13848640	0	13848640	T	G
17	chr17_13861907	0	13861907	C	G
17	chr17_13893487	0	13893487	C	A
17	chr17_13895458	0	13895458	T	G
17	chr17_13905686	0	13905686	G	C
17	chr17_13909020	0	13909020	C	A
17	chr17_13915629	0	13915629	T	A
17	chr17_13925384	0	13925384	T	G
17	chr17_13942285	0	13942285	G	T
17	chr17_13978868	0	13978868	C	A
17	chr17_14003497	0	14003497	T	G
17	chr17_14052247	0	14052247	C	G
17	chr17_14054279	0	14054279	C	G
17	chr17_14060767	0	14060767	T	A
17	chr17_14073984	0	14073984	G	C
17	chr17_14081070	0	14081070	C	A
17	chr17_14088693	0	14088693	G	T
17	chr17_14089529	0	14089529	A	C
17	chr17_14100791	0	14100791	G	T
17	chr17_14108649	0	14108649	A	T
17	chr17_14109701	0	14109701	A	C
17	chr17_14110777	0	14110777	T	G
17	chr17_14123529	0	14123529	C	A
17	chr17_14145132	0	14145132	G	C
17	chr17_14158068	0	14158068	T	A
17	chr17_14161051	0	14161051	C	G
17	chr17_14181333	0	14181333	G	T
17	chr17_14205030	0	14205030	A	T
17	chr17_14221985	0	14221985	T	A
17	chr17_14223591	0	14223591	C	G
17	chr17_14231743	0	14231743	C	G
17	chr17_14244472	0	14244472	G	T
17	chr17_14250246	0	14250246	G	T
17	chr17_14281478	0	14281478	T	G
17	chr17_14283372	0	14283372	A	T
17	chr17_14285699	0	14285699	T	G
17	chr17_14321803	0	14321803	C	A
17	chr17_14322660	0	14322660	G	T
17	chr17_14328733	0	14328733	G	T
17	chr17_14344535	0	14344535	C	A
17	chr17_14346692	0	14346692	G	T
17	chr17_14402425	0	14402425	A	T
17	chr17_14419778	0	14419778	T	G
17	chr17_14451471	0	14451471	G	C
17	chr17_14458405	0	14458405	C	G
17	chr17_14462356	0	14462356	A	C
17	chr17_14464798	0	14464798	C	A
17	chr17_14475923	0	14475923	C	G
17	chr17_14482863	0	14482863	C	A
17	chr17_14483162	0	14483162	T	G
17	chr17_14505196	0	14505196	A	T
17	chr17_14524660	0	14524660	G	C
17	chr17_14543686	0	14543686	G	T
17	chr17_14618947	0	14618947	C	G
17	chr17_14643319	0	14643319	C	A
17	chr17_14652682	0	14652682	A	T
17	chr17_14661888	0	14661888	T	A
17	chr17_14677500	0	14677500	C	G
17	chr17_14680065	0	14680065	T	G
17	chr17_14707419	0	14707419	A	C
17	chr17_14710910	0	14710910	T	A
17	chr17_14711144	0	14711144	A	T
17	chr17_14741899	0	14741899	T	G
17	chr17_14762395	0	14762395	C	A
17	chr17_14775557	0	14775557	G	T
17	chr17_14847268	0	14847268	G	T
17	chr17_14847790	0	14847790	T	G
17	chr17_14859951	0	14859951	C	A
17	chr17_14890563	0	14890563	G	T
17	chr17_14897079	0	14897079	G	T
17	chr17_14921352	0	14921352	G	T
17	chr17_14940845	0	14940845	G	T
17	chr17_14941054	0	14941054	C	G
17	chr17_14948245	0	14948245	C	G
17	chr17_14953811	0	14953811	C	A
17	chr17_14957136	0	14957136	C	A
17	chr17_14959235	0	14959235	A	T
17	chr17_14970974	0	14970974	T	G
17	chr17_14977245	0	14977245	G	C
17	chr17_14997810	0	14997810	A	T
17	chr17_15007156	0	15007156	A	T
17	chr17_15008475	0	15008475	T	A
17	chr17_15012280	0	15012280	G	T
17	chr17_15023080	0	15023080	C	G
17	chr17_15026572	0	15026572	C	A
17	chr17_15041690	0	15041690	C	G
17	chr17_15048139	0	15048139	C	G
17	chr17_15058430	0	15058430	G	T
17	chr17_15109837	0	15109837	C	A
17	chr17_15146456	0	15146456	G	T
17	chr17_15163702	0	15163702	C	G
17	chr17_15184473	0	15184473	T	A
17	chr17_15189898	0	15189898	A	C
17	chr17_15205288	0	15205288	A	C
17	chr17_15215240	0	15215240	A	T
17	chr17_15219323	0	15219323	C	G
17	chr17_15284261	0	15284261	T	G
17	chr17_15287717	0	15287717	T	A
17	chr17_15294758	0	15294758	G	C
17	chr17_15301289	0	15301289	T	A
17	chr17_15302848	0	15302848	A	T
17	chr17_15305642	0	15305642	C	A
17	chr17_15307102	0	15307102	G	T
17	chr17_15334507	0	15334507	G	T
17	chr17_15373821	0	15373821	C	A
17	chr17_15412292	0	15412292	A	C
17	chr17_15413944	0	15413944	A	T
17	chr17_15424579	0	15424579	A	T
17	chr17_15434149	0	15434149	C	A
17	chr17_15436167	0	15436167	C	G
17	chr17_15472315	0	15472315	C	G
17	chr17_15492267	0	15492267	T	A
17	chr17_15532470	0	15532470	A	C
17	chr17_15537240	0	15537240	A	C
17	chr17_15547176	0	15547176	C	G
17	chr17_15551611	0	15551611	A	C
17	chr17_15576178	0	15576178	G	T
17	chr17_15577605	0	15577605	C	G
17	chr17_15630796	0	15630796	T	G
17	chr17_15631575	0	15631575	T	G
17	chr17_15673508	0	15673508	C	A
17	chr17_15673831	0	15673831	A	C
17	chr17_15706733	0	15706733	C	G
17	chr17_15712921	0	15712921	A	C
17	chr17_15791773	0	15791773	G	T
17	chr17_15820025	0	15820025	A	C
17	chr17_15834042	0	15834042	A	C
17	chr17_15836646	0	15836646	C	A
17	chr17_15842518	0	15842518	A	C
17	chr17_15844226	0	15844226	G	C
17	chr17_15848637	0	15848637	G	C
17	chr17_15883429	0	15883429	T	A
17	chr17_15886381	0	15886381	C	A
17	chr17_15893127	0	15893127	T	G
17	chr17_15893706	0	15893706	G	T
17	chr17_15902621	0	15902621	G	C
17	chr17_15902708	0	15902708	G	T
17	chr17_15904334	0	15904334	C	G
17	chr17_15912893	0	15912893	G	T
17	chr17_15913850	0	15913850	A	C
17	chr17_15931883	0	15931883	C	A
17	chr17_15932354	0	15932354	A	T
17	chr17_15934980	0	15934980	C	G
17	chr17_15950888	0	15950888	C	A
17	chr17_15957004	0	15957004	A	T
17	chr17_15995166	0	15995166	G	T
17	chr17_16009666	0	16009666	T	G
17	chr17_16017848	0	16017848	T	G
17	chr17_16021433	0	16021433	C	A
17	chr17_16060338	0	16060338	A	C
17	chr17_16062882	0	16062882	T	A
17	chr17_16063931	0	16063931	G	T
17	chr17_16070627	0	16070627	A	T
17	chr17_16086041	0	16086041	C	A
17	chr17_16094591	0	16094591	C	G
17	chr17_16121885	0	16121885	G	T
17	chr17_16180263	0	16180263	A	C
17	chr17_16201347	0	16201347	G	T
17	chr17_16230038	0	16230038	G	C
17	chr17_16263731	0	16263731	A	C
17	chr17_16264733	0	16264733	G	T
17	chr17_16290390	0	16290390	T	G
17	chr17_16312019	0	16312019	C	A
17	chr17_16331107	0	16331107	T	G
17	chr17_16334712	0	16334712	C	G
17	chr17_16341228	0	16341228	A	C
17	chr17_16349256	0	16349256	A	C
17	chr17_16371335	0	16371335	G	C
17	chr17_16449937	0	16449937	C	A
17	chr17_16450662	0	16450662	G	C
17	chr17_16456403	0	16456403	T	G
17	chr17_16490355	0	16490355	C	G
17	chr17_16500750	0	16500750	A	C
17	chr17_16539994	0	16539994	T	G
17	chr17_16574250	0	16574250	C	A
17	chr17_16585467	0	16585467	A	C
17	chr17_16589138	0	16589138	C	G
17	chr17_16599188	0	16599188	C	A
17	chr17_16652722	0	16652722	T	G
17	chr17_16654764	0	16654764	G	C
17	chr17_16654946	0	16654946	A	C
17	chr17_16687417	0	16687417	G	C
17	chr17_16689811	0	16689811	G	T
17	chr17_16695189	0	16695189	T	A
17	chr17_16711657	0	16711657	A	T
17	chr17_16735919	0	16735919	T	G
17	chr17_16739000	0	16739000	G	C
17	chr17_16740356	0	16740356	A	C
17	chr17_16768986	0	16768986	T	G
17	chr17_16771233	0	16771233	A	C
17	chr17_16776033	0	16776033	T	A
17	chr17_16784802	0	16784802	C	G
17	chr17_16794567	0	16794567	A	C
17	chr17_16802261	0	16802261	G	T
17	chr17_16803332	0	16803332	C	A
17	chr17_16804824	0	16804824	C	G
17	chr17_16816630	0	16816630	T	G
17	chr17_16817701	0	16817701	T	A
17	chr17_16817751	0	16817751	G	C
17	chr17_16818108	0	16818108	G	C
17	chr17_16829402	0	16829402	G	T
17	chr17_16892717	0	16892717	C	G
17	chr17_16911553	0	16911553	G	C
17	chr17_16936798	0	16936798	G	T
17	chr17_16938322	0	16938322	A	T
17	chr17_16960361	0	16960361	T	G
17	chr17_16961948	0	16961948	G	C
17	chr17_16971466	0	16971466	C	G
17	chr17_16978361	0	16978361	C	A
17	chr17_16995306	0	16995306	C	G
17	chr17_17020831	0	17020831	T	A
17	chr17_17063656	0	17063656	T	A
17	chr17_17077369	0	17077369	G	T
17	chr17_17079321	0	17079321	T	G
17	chr17_17089497	0	17089497	A	T
17	chr17_17105801	0	17105801	A	C
17	chr17_17123498	0	17123498	C	G
17	chr17_17128889	0	17128889	T	G
17	chr17_17129579	0	17129579	T	A
17	chr17_17133077	0	17133077	C	A
17	chr17_17140435	0	17140435	T	G
17	chr17_17172521	0	17172521	C	A
17	chr17_17182911	0	17182911	C	G
17	chr17_17188496	0	17188496	A	C
17	chr17_17231464	0	17231464	G	T
17	chr17_17317890	0	17317890	C	A
17	chr17_17331600	0	17331600	C	G
17	chr17_17335540	0	17335540	T	G
17	chr17_17358155	0	17358155	G	T
17	chr17_17368683	0	17368683	T	G
17	chr17_17389387	0	17389387	C	A
17	chr17_17389642	0	17389642	C	G
17	chr17_17397948	0	17397948	C	G
17	chr17_17413285	0	17413285	C	A
17	chr17_17439585	0	17439585	T	A
17	chr17_17444115	0	17444115	T	A
17	chr17_17448168	0	17448168	A	C
17	chr17_17482550	0	17482550	G	C
17	chr17_17494143	0	17494143	T	A
17	chr17_17498676	0	17498676	C	A
17	chr17_17503990	0	17503990	C	G
17	chr17_17517907	0	17517907	T	A
17	chr17_17521365	0	17521365	G	C
17	chr17_17559097	0	17559097	C	G
17	chr17_17560063	0	17560063	A	C
17	chr17_17562769	0	17562769	C	G
17	chr17_17566452	0	17566452	G	T
17	chr17_17577657	0	17577657	A	C
17	chr17_17589898	0	17589898	C	A
17	chr17_17603589	0	17603589	A	C
17	chr17_17629856	0	17629856	A	T
17	chr17_17644122	0	17644122	T	G
17	chr17_17672062	0	17672062	T	G
17	chr17_17710361	0	17710361	T	G
17	chr17_17716382	0	17716382	G	C
17	chr17_17717486	0	17717486	C	A
17	chr17_17742561	0	17742561	T	A
17	chr17_17783819	0	17783819	G	T
17	chr17_17800065	0	17800065	G	T
17	chr17_17800085	0	17800085	C	G
17	chr17_17879037	0	17879037	C	G
17	chr17_17896466	0	17896466	C	A
17	chr17_17902233	0	17902233	C	G
17	chr17_17929062	0	17929062	T	G
17	chr17_17946496	0	17946496	T	G
17	chr17_17952257	0	17952257	T	G
17	chr17_17967082	0	17967082	A	C
17	chr17_17984245	0	17984245	T	A
17	chr17_17989387	0	17989387	C	A
17	chr17_17994575	0	17994575	C	G
17	chr17_18040519	0	18040519	A	C
17	chr17_18044987	0	18044987	A	T
17	chr17_18058460	0	18058460	G	C
17	chr17_18062558	0	18062558	A	T
17	chr17_18084194	0	18084194	A	C
17	chr17_18089098	0	18089098	C	A
17	chr17_18098837	0	18098837	G	C
17	chr17_18115375	0	18115375	A	C
17	chr17_18121226	0	18121226	A	C
17	chr17_18131730	0	18131730	C	A
17	chr17_18138422	0	18138422	T	G
17	chr17_18144070	0	18144070	T	A
17	chr17_18148356	0	18148356	C	G
17	chr17_18151696	0	18151696	C	G
17	chr17_18165964	0	18165964	A	T
17	chr17_18170339	0	18170339	G	C
17	chr17_18189097	0	18189097	T	G
17	chr17_18189901	0	18189901	G	T
17	chr17_18238982	0	18238982	A	C
17	chr17_18253927	0	18253927	G	C
17	chr17_18277800	0	18277800	G	C
17	chr17_18283624	0	18283624	A	C
17	chr17_18306762	0	18306762	C	A
17	chr17_18336961	0	18336961	T	G
17	chr17_18339873	0	18339873	T	G
17	chr17_18356744	0	18356744	T	A
17	chr17_18372739	0	18372739	G	C
17	chr17_18389820	0	18389820	T	G
17	chr17_18409187	0	18409187	A	C
17	chr17_18415217	0	18415217	T	G
17	chr17_18435556	0	18435556	A	C
17	chr17_18479811	0	18479811	T	A
17	chr17_18480927	0	18480927	A	T
17	chr17_18489550	0	18489550	C	G
17	chr17_18524250	0	18524250	T	G
17	chr17_18539349	0	18539349	G	T
17	chr17_18543252	0	18543252	C	G
17	chr17_18559370	0	18559370	T	G
17	chr17_18575111	0	18575111	T	G
17	chr17_18601804	0	18601804	C	A
17	chr17_18603210	0	18603210	C	A
17	chr17_18619113	0	18619113	C	G
17	chr17_18626033	0	18626033	G	C
17	chr17_18650685	0	18650685	G	C
17	chr17_18704552	0	18704552	G	T
17	chr17_18706348	0	18706348	T	G
17	chr17_18739972	0	18739972	G	C
17	chr17_18869724	0	18869724	A	C
17	chr17_19068122	0	19068122	A	C
17	chr17_19076463	0	19076463	T	G
17	chr17_19119908	0	19119908	C	A
17	chr17_19121308	0	19121308	G	T
17	chr17_19125812	0	19125812	T	G
17	chr17_19132570	0	19132570	C	A
17	chr17_19156095	0	19156095	C	G
17	chr17_19173445	0	19173445	A	C
17	chr17_19186121	0	19186121	C	G
17	chr17_19187365	0	19187365	T	G
17	chr17_19199327	0	19199327	T	G
17	chr17_19263126	0	19263126	C	A
17	chr17_19275920	0	19275920	C	G
17	chr17_19298222	0	19298222	G	C
17	chr17_19299724	0	19299724	T	A
17	chr17_19315047	0	19315047	A	T
17	chr17_19321341	0	19321341	G	C
17	chr17_19324907	0	19324907	A	C
17	chr17_19325016	0	19325016	A	C
17	chr17_19327784	0	19327784	G	C
17	chr17_19346723	0	19346723	T	G
17	chr17_19351479	0	19351479	T	A
17	chr17_19359256	0	19359256	A	T
17	chr17_19376730	0	19376730	A	C
17	chr17_19384653	0	19384653	C	A
17	chr17_19388488	0	19388488	C	A
17	chr17_19396251	0	19396251	G	C
17	chr17_19398480	0	19398480	T	A
17	chr17_19405475	0	19405475	T	G
17	chr17_19417294	0	19417294	C	A
17	chr17_19432418	0	19432418	C	A
17	chr17_19436777	0	19436777	A	C
17	chr17_19465600	0	19465600	A	T
17	chr17_19471744	0	19471744	T	G
17	chr17_19474808	0	19474808	T	A
17	chr17_19483660	0	19483660	T	G
17	chr17_19484154	0	19484154	C	G
17	chr17_19496347	0	19496347	C	A
17	chr17_19510934	0	19510934	A	C
17	chr17_19522063	0	19522063	A	T
17	chr17_19528502	0	19528502	T	A
17	chr17_19539852	0	19539852	G	T
17	chr17_19547605	0	19547605	A	C
17	chr17_19548922	0	19548922	G	T
17	chr17_19594221	0	19594221	A	C
17	chr17_19599927	0	19599927	G	C
17	chr17_19641551	0	19641551	C	G
17	chr17_19650532	0	19650532	C	G
17	chr17_19669733	0	19669733	A	C
17	chr17_19702276	0	19702276	A	T
17	chr17_19713132	0	19713132	T	G
17	chr17_19727508	0	19727508	G	C
17	chr17_19740313	0	19740313	C	G
17	chr17_19750466	0	19750466	C	A
17	chr17_19781669	0	19781669	C	G
17	chr17_19793402	0	19793402	G	C
17	chr17_19837550	0	19837550	A	T
17	chr17_19844154	0	19844154	G	C
17	chr17_19870277	0	19870277	G	C
17	chr17_19875203	0	19875203	C	G
17	chr17_19886698	0	19886698	C	A
17	chr17_19892136	0	19892136	G	C
17	chr17_19901229	0	19901229	G	C
17	chr17_19904303	0	19904303	G	C
17	chr17_19911513	0	19911513	T	G
17	chr17_19915168	0	19915168	T	G
17	chr17_19917413	0	19917413	A	T
17	chr17_19924938	0	19924938	T	G
17	chr17_19930034	0	19930034	T	G
17	chr17_19942301	0	19942301	A	T
17	chr17_19977983	0	19977983	A	T
17	chr17_19989394	0	19989394	G	T
17	chr17_19989903	0	19989903	A	T
17	chr17_20004391	0	20004391	T	G
17	chr17_20023224	0	20023224	G	C
17	chr17_20041887	0	20041887	C	G
17	chr17_20051363	0	20051363	G	C
17	chr17_20079889	0	20079889	C	G
17	chr17_20081248	0	20081248	C	G
17	chr17_20091019	0	20091019	C	G
17	chr17_20097881	0	20097881	C	G
17	chr17_20125320	0	20125320	G	T
17	chr17_20130281	0	20130281	C	A
17	chr17_20154973	0	20154973	A	T
17	chr17_20159737	0	20159737	G	C
17	chr17_20186274	0	20186274	A	T
17	chr17_20195099	0	20195099	T	G
17	chr17_20201188	0	20201188	C	G
17	chr17_20221894	0	20221894	T	G
17	chr17_20258294	0	20258294	A	C
17	chr17_20258336	0	20258336	A	C
17	chr17_20265698	0	20265698	C	G
17	chr17_20269769	0	20269769	G	C
17	chr17_20276834	0	20276834	T	G
17	chr17_20290906	0	20290906	A	C
17	chr17_20297960	0	20297960	C	G
17	chr17_20334044	0	20334044	A	C
17	chr17_20345560	0	20345560	G	C
17	chr17_20355762	0	20355762	G	C
17	chr17_20360135	0	20360135	G	C
17	chr17_20405674	0	20405674	G	T
17	chr17_20412119	0	20412119	A	T
17	chr17_20421897	0	20421897	G	T
17	chr17_20440809	0	20440809	C	A
17	chr17_20509967	0	20509967	A	T
17	chr17_20510258	0	20510258	C	G
17	chr17_20556427	0	20556427	T	G
17	chr17_20588158	0	20588158	G	T
17	chr17_20601445	0	20601445	T	G
17	chr17_20637604	0	20637604	A	T
17	chr17_20639606	0	20639606	G	C
17	chr17_20657802	0	20657802	C	A
17	chr17_20662130	0	20662130	G	C
17	chr17_20688744	0	20688744	T	G
17	chr17_20693395	0	20693395	G	T
17	chr17_20699951	0	20699951	G	T
17	chr17_20723681	0	20723681	A	T
17	chr17_20732370	0	20732370	T	A
17	chr17_20742568	0	20742568	G	C
17	chr17_20743862	0	20743862	G	T
17	chr17_20756455	0	20756455	G	T
17	chr17_20787583	0	20787583	C	G
17	chr17_20787775	0	20787775	C	A
17	chr17_20807453	0	20807453	C	A
17	chr17_20813360	0	20813360	C	G
17	chr17_20827361	0	20827361	G	C
17	chr17_20831820	0	20831820	A	T
17	chr17_20841766	0	20841766	C	G
17	chr17_20845276	0	20845276	C	A
17	chr17_20852230	0	20852230	T	G
17	chr17_20865698	0	20865698	C	G
17	chr17_20872522	0	20872522	A	T
17	chr17_20907793	0	20907793	T	G
17	chr17_20940415	0	20940415	C	G
17	chr17_20941492	0	20941492	T	A
17	chr17_20942765	0	20942765	A	T
17	chr17_20979665	0	20979665	G	T
17	chr17_20979720	0	20979720	C	G
17	chr17_21009944	0	21009944	C	G
17	chr17_21038965	0	21038965	G	C
17	chr17_21058114	0	21058114	T	G
17	chr17_21072404	0	21072404	C	G
17	chr17_21089758	0	21089758	C	G
17	chr17_21128143	0	21128143	T	G
17	chr17_21170529	0	21170529	A	C
17	chr17_21202132	0	21202132	A	T
17	chr17_21212198	0	21212198	C	A
17	chr17_21219938	0	21219938	G	C
17	chr17_21243668	0	21243668	G	T
17	chr17_21313494	0	21313494	A	C
17	chr17_21314396	0	21314396	A	T
17	chr17_21323035	0	21323035	A	C
17	chr17_21329263	0	21329263	G	T
17	chr17_21346975	0	21346975	T	G
17	chr17_21348836	0	21348836	G	C
17	chr17_21350723	0	21350723	T	A
17	chr17_21357269	0	21357269	G	C
17	chr17_21360287	0	21360287	G	C
17	chr17_21382991	0	21382991	T	A
17	chr17_21419813	0	21419813	G	T
17	chr17_21432754	0	21432754	T	G
17	chr17_21435198	0	21435198	G	T
17	chr17_21463916	0	21463916	T	A
17	chr17_21485242	0	21485242	A	C
17	chr17_21497447	0	21497447	A	C
17	chr17_21532787	0	21532787	A	T
17	chr17_21539156	0	21539156	G	C
17	chr17_21562193	0	21562193	G	C
17	chr17_21613135	0	21613135	G	T
17	chr17_21632084	0	21632084	C	G
17	chr17_21632448	0	21632448	A	T
17	chr17_21685660	0	21685660	A	T
17	chr17_21730282	0	21730282	T	G
17	chr17_21771999	0	21771999	C	G
17	chr17_21785970	0	21785970	C	A
17	chr17_21791992	0	21791992	G	T
17	chr17_21847785	0	21847785	G	C
17	chr17_21848826	0	21848826	C	G
17	chr17_21863463	0	21863463	A	T
17	chr17_21869228	0	21869228	G	T
17	chr17_21887570	0	21887570	A	C
17	chr17_21906703	0	21906703	G	T
17	chr17_21906743	0	21906743	C	A
17	chr17_21918080	0	21918080	G	T
17	chr17_21933362	0	21933362	A	T
17	chr17_21948077	0	21948077	C	G
17	chr17_21984688	0	21984688	C	A
17	chr17_21985530	0	21985530	G	C
17	chr17_21997439	0	21997439	G	T
17	chr17_22001872	0	22001872	G	T
17	chr17_22020136	0	22020136	G	C
17	chr17_22055553	0	22055553	G	C
17	chr17_22063617	0	22063617	A	C
17	chr17_22064772	0	22064772	A	C
17	chr17_22074106	0	22074106	G	T
17	chr17_22081725	0	22081725	C	G
17	chr17_22087242	0	22087242	C	A
17	chr17_22127033	0	22127033	C	G
17	chr17_22140424	0	22140424	T	G
17	chr17_22144325	0	22144325	A	C
17	chr17_22153068	0	22153068	C	A
17	chr17_22164646	0	22164646	G	T
17	chr17_22176577	0	22176577	C	G
17	chr17_22188768	0	22188768	A	T
17	chr17_22219729	0	22219729	G	C
17	chr17_22241666	0	22241666	G	C
17	chr17_22261126	0	22261126	G	T
17	chr17_22302177	0	22302177	A	C
17	chr17_22347160	0	22347160	C	G
17	chr17_22368967	0	22368967	G	C
17	chr17_22384975	0	22384975	G	T
17	chr17_22388872	0	22388872	A	T
17	chr17_22421309	0	22421309	G	T
17	chr17_22426150	0	22426150	C	A
17	chr17_22440945	0	22440945	G	T
17	chr17_22527885	0	22527885	T	A
17	chr17_22540920	0	22540920	T	G
17	chr17_22544026	0	22544026	A	T
17	chr17_22544243	0	22544243	A	C
17	chr17_22545601	0	22545601	G	C
17	chr17_22553755	0	22553755	T	G
17	chr17_22554880	0	22554880	C	A
17	chr17_22556423	0	22556423	A	T
17	chr17_22748324	0	22748324	C	A
17	chr17_22776171	0	22776171	A	T
17	chr17_22797308	0	22797308	T	A
17	chr17_22806607	0	22806607	G	T
17	chr17_22824562	0	22824562	G	C
17	chr17_22825000	0	22825000	C	G
17	chr17_22854931	0	22854931	A	T
17	chr17_22872763	0	22872763	T	A
17	chr17_22897660	0	22897660	C	A
17	chr17_22899533	0	22899533	T	G
17	chr17_22902831	0	22902831	T	A
17	chr17_22912141	0	22912141	T	A
17	chr17_22948264	0	22948264	C	G
17	chr17_22951242	0	22951242	G	T
17	chr17_22967692	0	22967692	G	C
17	chr17_22975684	0	22975684	C	A
17	chr17_22985573	0	22985573	T	G
17	chr17_23008786	0	23008786	G	T
17	chr17_23012255	0	23012255	A	T
17	chr17_23014905	0	23014905	C	A
17	chr17_23035409	0	23035409	G	T
17	chr17_23045960	0	23045960	A	T
17	chr17_23096365	0	23096365	T	G
17	chr17_23115022	0	23115022	A	T
17	chr17_23125659	0	23125659	T	G
17	chr17_23127003	0	23127003	C	G
17	chr17_23127812	0	23127812	C	A
17	chr17_23143113	0	23143113	G	C
17	chr17_23153296	0	23153296	G	C
17	chr17_23153400	0	23153400	C	A
17	chr17_23161542	0	23161542	G	C
17	chr17_23166412	0	23166412	C	G
17	chr17_23171455	0	23171455	A	C
17	chr17_23175652	0	23175652	C	A
17	chr17_23190268	0	23190268	G	C
17	chr17_23203461	0	23203461	G	T
17	chr17_23230867	0	23230867	G	C
17	chr17_23249911	0	23249911	T	G
17	chr17_23250887	0	23250887	A	T
17	chr17_23255725	0	23255725	C	A
17	chr17_23265010	0	23265010	T	G
17	chr17_23273354	0	23273354	G	C
17	chr17_23293051	0	23293051	A	C
17	chr17_23298598	0	23298598	A	T
17	chr17_23305396	0	23305396	A	C
17	chr17_23326719	0	23326719	A	T
17	chr17_23346451	0	23346451	T	A
17	chr17_23360656	0	23360656	A	C
17	chr17_23370085	0	23370085	A	C
17	chr17_23379846	0	23379846	T	G
17	chr17_23382801	0	23382801	T	A
17	chr17_23400187	0	23400187	G	T
17	chr17_23409425	0	23409425	A	C
17	chr17_23426959	0	23426959	T	G
17	chr17_23448112	0	23448112	T	A
17	chr17_23452524	0	23452524	T	G
17	chr17_23478981	0	23478981	G	T
17	chr17_23521551	0	23521551	G	T
17	chr17_23529932	0	23529932	C	G
17	chr17_23534262	0	23534262	C	A
17	chr17_23539180	0	23539180	G	C
17	chr17_23568662	0	23568662	G	C
17	chr17_23568681	0	23568681	A	T
17	chr17_23571804	0	23571804	T	A
17	chr17_23572668	0	23572668	C	G
17	chr17_23623090	0	23623090	A	T
17	chr17_23634681	0	23634681	T	G
17	chr17_23641576	0	23641576	C	G
17	chr17_23645893	0	23645893	C	G
17	chr17_23659588	0	23659588	T	A
17	chr17_23676442	0	23676442	G	C
17	chr17_23692427	0	23692427	A	T
17	chr17_23709808	0	23709808	T	G
17	chr17_23730023	0	23730023	T	G
17	chr17_23730242	0	23730242	A	C
17	chr17_23869244	0	23869244	C	A
17	chr17_23918484	0	23918484	A	T
17	chr17_23961351	0	23961351	A	T
17	chr17_24009466	0	24009466	G	C
17	chr17_24013116	0	24013116	T	G
17	chr17_24035162	0	24035162	G	C
17	chr17_24040335	0	24040335	G	C
17	chr17_24042850	0	24042850	A	T
17	chr17_24045320	0	24045320	T	G
17	chr17_24055625	0	24055625	G	C
17	chr17_24095989	0	24095989	T	A
17	chr17_24098060	0	24098060	T	G
17	chr17_24143227	0	24143227	T	A
17	chr17_24160260	0	24160260	T	A
17	chr17_24176706	0	24176706	A	C
17	chr17_24189173	0	24189173	C	G
17	chr17_24199751	0	24199751	A	C
17	chr17_24236919	0	24236919	G	T
17	chr17_24251644	0	24251644	G	C
17	chr17_24253195	0	24253195	G	T
17	chr17_24267762	0	24267762	C	G
17	chr17_24274187	0	24274187	G	C
17	chr17_24274247	0	24274247	A	C
17	chr17_24278128	0	24278128	C	A
17	chr17_24281147	0	24281147	G	T
17	chr17_24330736	0	24330736	C	G
17	chr17_24333583	0	24333583	C	A
17	chr17_24342901	0	24342901	A	C
17	chr17_24366192	0	24366192	G	C
17	chr17_24401114	0	24401114	T	A
17	chr17_24406197	0	24406197	G	C
17	chr17_24436273	0	24436273	C	G
17	chr17_24464133	0	24464133	A	C
17	chr17_24503584	0	24503584	C	G
17	chr17_24511724	0	24511724	C	A
17	chr17_24518779	0	24518779	C	A
17	chr17_24518902	0	24518902	C	G
17	chr17_24536242	0	24536242	G	T
17	chr17_24556288	0	24556288	T	G
17	chr17_24625995	0	24625995	G	C
17	chr17_24626556	0	24626556	C	A
17	chr17_24632220	0	24632220	C	A
17	chr17_24671924	0	24671924	G	C
17	chr17_24679920	0	24679920	G	C
17	chr17_24680293	0	24680293	T	A
17	chr17_24696131	0	24696131	G	T
17	chr17_24736424	0	24736424	C	G
17	chr17_24750394	0	24750394	A	C
17	chr17_24759942	0	24759942	G	C
17	chr17_24768784	0	24768784	T	G
17	chr17_24772844	0	24772844	A	T
17	chr17_24777042	0	24777042	G	T
17	chr17_24783175	0	24783175	C	A
17	chr17_24785250	0	24785250	A	T
17	chr17_24804568	0	24804568	T	A
17	chr17_24819999	0	24819999	A	C
17	chr17_24840951	0	24840951	T	G
17	chr17_24858573	0	24858573	T	A
17	chr17_24866644	0	24866644	T	G
17	chr17_24875391	0	24875391	T	A
17	chr17_24877415	0	24877415	C	A
17	chr17_24946736	0	24946736	G	C
17	chr17_24949465	0	24949465	G	T
17	chr17_24956158	0	24956158	G	C
17	chr17_24956727	0	24956727	A	C
17	chr17_25017846	0	25017846	T	G
17	chr17_25034841	0	25034841	G	C
17	chr17_25051156	0	25051156	C	A
17	chr17_25077023	0	25077023	C	G
17	chr17_25082513	0	25082513	A	T
17	chr17_25131866	0	25131866	A	C
17	chr17_25142916	0	25142916	A	T
17	chr17_25163979	0	25163979	T	G
17	chr17_25172863	0	25172863	C	G
17	chr17_25181205	0	25181205	G	C
17	chr17_25188620	0	25188620	A	T
17	chr17_25206331	0	25206331	G	T
17	chr17_25216825	0	25216825	C	G
17	chr17_25232021	0	25232021	C	G
17	chr17_25235171	0	25235171	T	G
17	chr17_25241040	0	25241040	C	G
17	chr17_25241301	0	25241301	G	T
17	chr17_25244026	0	25244026	C	A
17	chr17_25274958	0	25274958	A	C
17	chr17_25311342	0	25311342	T	G
17	chr17_25324224	0	25324224	G	T
17	chr17_25328129	0	25328129	C	A
17	chr17_25440633	0	25440633	T	A
17	chr17_25444999	0	25444999	G	C
17	chr17_25449196	0	25449196	C	A
17	chr17_25476384	0	25476384	G	T
17	chr17_25485028	0	25485028	C	A
17	chr17_25489825	0	25489825	C	G
17	chr17_25514147	0	25514147	G	C
17	chr17_25557990	0	25557990	A	T
17	chr17_25570256	0	25570256	T	G
17	chr17_25579578	0	25579578	C	G
17	chr17_25589838	0	25589838	A	T
17	chr17_25600244	0	25600244	A	T
17	chr17_25610847	0	25610847	A	C
17	chr17_25622877	0	25622877	C	G
17	chr17_25624939	0	25624939	C	A
17	chr17_25657974	0	25657974	G	C
17	chr17_25673119	0	25673119	G	C
17	chr17_25683183	0	25683183	A	C
17	chr17_25700990	0	25700990	T	G
17	chr17_25702762	0	25702762	T	A
17	chr17_25715118	0	25715118	T	G
17	chr17_25723878	0	25723878	A	T
17	chr17_25725513	0	25725513	G	T
17	chr17_25750183	0	25750183	A	C
17	chr17_25755330	0	25755330	G	C
17	chr17_25779931	0	25779931	A	T
17	chr17_25780785	0	25780785	A	C
17	chr17_25816051	0	25816051	G	T
17	chr17_25818757	0	25818757	A	C
17	chr17_25822220	0	25822220	C	G
17	chr17_25854262	0	25854262	G	T
17	chr17_25854444	0	25854444	T	G
17	chr17_25889360	0	25889360	T	A
17	chr17_25925013	0	25925013	C	G
17	chr17_25937394	0	25937394	C	A
17	chr17_26008895	0	26008895	A	C
17	chr17_26009212	0	26009212	C	G
17	chr17_26009714	0	26009714	T	G
17	chr17_26021580	0	26021580	T	G
17	chr17_26029144	0	26029144	G	C
17	chr17_26039874	0	26039874	A	C
17	chr17_26047417	0	26047417	G	T
17	chr17_26066817	0	26066817	G	C
17	chr17_26079819	0	26079819	G	T
17	chr17_26081053	0	26081053	C	A
17	chr17_26091153	0	26091153	G	C
17	chr17_26100896	0	26100896	A	T
17	chr17_26109975	0	26109975	G	C
17	chr17_26113486	0	26113486	G	T
17	chr17_26115547	0	26115547	T	G
17	chr17_26123919	0	26123919	T	G
17	chr17_26136669	0	26136669	G	T
17	chr17_26160790	0	26160790	T	G
17	chr17_26164496	0	26164496	G	C
17	chr17_26183417	0	26183417	A	T
17	chr17_26186292	0	26186292	T	G
17	chr17_26198329	0	26198329	G	C
17	chr17_26201632	0	26201632	G	C
17	chr17_26203742	0	26203742	C	G
17	chr17_26218794	0	26218794	T	G
17	chr17_26232146	0	26232146	C	A
17	chr17_26241068	0	26241068	G	T
17	chr17_26243473	0	26243473	A	C
17	chr17_26271922	0	26271922	G	C
17	chr17_26291088	0	26291088	A	T
17	chr17_26291772	0	26291772	T	G
17	chr17_26292355	0	26292355	G	C
17	chr17_26296184	0	26296184	T	G
17	chr17_26303408	0	26303408	C	G
17	chr17_26304336	0	26304336	T	G
17	chr17_26311381	0	26311381	T	G
17	chr17_26325568	0	26325568	G	T
17	chr17_26369561	0	26369561	C	G
17	chr17_26369607	0	26369607	C	G
17	chr17_26385981	0	26385981	C	A
17	chr17_26390223	0	26390223	C	G
17	chr17_26391194	0	26391194	C	G
17	chr17_26415915	0	26415915	A	C
17	chr17_26417942	0	26417942	C	A
17	chr17_26420783	0	26420783	G	T
17	chr17_26421318	0	26421318	T	A
17	chr17_26422417	0	26422417	C	A
17	chr17_26424833	0	26424833	C	A
17	chr17_26444777	0	26444777	G	C
17	chr17_26454054	0	26454054	A	C
17	chr17_26466156	0	26466156	A	T
17	chr17_26468836	0	26468836	C	G
17	chr17_26470358	0	26470358	T	G
17	chr17_26492283	0	26492283	G	T
17	chr17_26510088	0	26510088	C	G
17	chr17_26512474	0	26512474	A	T
17	chr17_26540565	0	26540565	T	A
17	chr17_26544931	0	26544931	G	T
17	chr17_26547903	0	26547903	A	T
17	chr17_26559186	0	26559186	T	A
17	chr17_26559675	0	26559675	C	G
17	chr17_26587156	0	26587156	G	C
17	chr17_26592285	0	26592285	C	G
17	chr17_26600130	0	26600130	A	C
17	chr17_26609539	0	26609539	A	T
17	chr17_26621868	0	26621868	A	T
17	chr17_26623527	0	26623527	C	G
17	chr17_26695910	0	26695910	C	A
17	chr17_26727025	0	26727025	T	A
17	chr17_26732838	0	26732838	A	C
17	chr17_26742362	0	26742362	C	A
17	chr17_26749435	0	26749435	T	G
17	chr17_26768243	0	26768243	T	G
17	chr17_26787012	0	26787012	T	A
17	chr17_26820877	0	26820877	T	G
17	chr17_26830094	0	26830094	G	C
17	chr17_26850261	0	26850261	C	G
17	chr17_26870474	0	26870474	G	T
17	chr17_26934056	0	26934056	A	T
17	chr17_26942237	0	26942237	A	C
17	chr17_26944301	0	26944301	C	A
17	chr17_26960279	0	26960279	T	G
17	chr17_26973542	0	26973542	T	G
17	chr17_26975295	0	26975295	G	T
17	chr17_27001017	0	27001017	G	C
17	chr17_27004726	0	27004726	C	A
17	chr17_27034649	0	27034649	G	C
17	chr17_27051197	0	27051197	G	T
17	chr17_27071744	0	27071744	C	A
17	chr17_27103574	0	27103574	G	C
17	chr17_27115891	0	27115891	T	G
17	chr17_27142539	0	27142539	T	A
17	chr17_27167626	0	27167626	G	C
17	chr17_27169115	0	27169115	G	T
17	chr17_27185373	0	27185373	C	G
17	chr17_27189119	0	27189119	G	C
17	chr17_27198786	0	27198786	C	G
17	chr17_27214724	0	27214724	G	C
17	chr17_27236367	0	27236367	G	T
17	chr17_27265594	0	27265594	A	C
17	chr17_27300484	0	27300484	G	C
17	chr17_27326726	0	27326726	A	C
17	chr17_27339142	0	27339142	T	G
17	chr17_27362329	0	27362329	A	T
17	chr17_27369291	0	27369291	A	C
17	chr17_27372371	0	27372371	T	A
17	chr17_27421052	0	27421052	A	C
17	chr17_27423199	0	27423199	A	T
17	chr17_27460826	0	27460826	C	G
17	chr17_27475687	0	27475687	G	T
17	chr17_27489163	0	27489163	T	G
17	chr17_27491800	0	27491800	G	C
17	chr17_27510056	0	27510056	G	T
17	chr17_27516887	0	27516887	C	A
17	chr17_27537153	0	27537153	T	G
17	chr17_27538481	0	27538481	C	G
17	chr17_27551314	0	27551314	A	T
17	chr17_27588997	0	27588997	A	T
17	chr17_27604095	0	27604095	T	A
17	chr17_27619375	0	27619375	T	A
17	chr17_27622844	0	27622844	C	G
17	chr17_27630113	0	27630113	C	A
17	chr17_27639719	0	27639719	A	C
17	chr17_27645085	0	27645085	G	T
17	chr17_27654525	0	27654525	C	G
17	chr17_27659759	0	27659759	G	T
17	chr17_27673224	0	27673224	C	A
17	chr17_27702110	0	27702110	C	A
17	chr17_27708397	0	27708397	G	T
17	chr17_27741359	0	27741359	A	T
17	chr17_27753919	0	27753919	C	G
17	chr17_27786759	0	27786759	C	A
17	chr17_27788320	0	27788320	A	C
17	chr17_27806308	0	27806308	A	C
17	chr17_27809240	0	27809240	A	C
17	chr17_27816849	0	27816849	A	C
17	chr17_27833659	0	27833659	G	T
17	chr17_27840817	0	27840817	T	A
17	chr17_27868077	0	27868077	A	T
17	chr17_27878477	0	27878477	G	T
17	chr17_27878506	0	27878506	A	T
17	chr17_27879426	0	27879426	G	C
17	chr17_27914235	0	27914235	C	A
17	chr17_27928948	0	27928948	C	G
17	chr17_27934726	0	27934726	C	A
17	chr17_27951534	0	27951534	G	T
17	chr17_27953643	0	27953643	A	C
17	chr17_27979139	0	27979139	G	C
17	chr17_27998341	0	27998341	C	A
17	chr17_27999062	0	27999062	A	C
17	chr17_28001070	0	28001070	G	T
17	chr17_28049135	0	28049135	G	C
17	chr17_28107120	0	28107120	A	C
17	chr17_28109193	0	28109193	T	A
17	chr17_28116268	0	28116268	T	A
17	chr17_28154281	0	28154281	G	T
17	chr17_28155803	0	28155803	G	C
17	chr17_28164328	0	28164328	C	G
17	chr17_28182666	0	28182666	T	A
17	chr17_28186368	0	28186368	A	T
17	chr17_28186575	0	28186575	G	C
17	chr17_28197320	0	28197320	T	G
17	chr17_28212783	0	28212783	A	T
17	chr17_28339404	0	28339404	T	G
17	chr17_28343121	0	28343121	A	C
17	chr17_28343219	0	28343219	C	G
17	chr17_28368965	0	28368965	A	C
17	chr17_28373269	0	28373269	C	A
17	chr17_28409180	0	28409180	A	C
17	chr17_28414954	0	28414954	G	C
17	chr17_28436271	0	28436271	C	G
17	chr17_28453476	0	28453476	C	G
17	chr17_28480233	0	28480233	T	A
17	chr17_28487830	0	28487830	T	G
17	chr17_28528720	0	28528720	G	C
17	chr17_28553295	0	28553295	C	A
17	chr17_28583778	0	28583778	A	T
17	chr17_28590416	0	28590416	A	C
17	chr17_28591830	0	28591830	T	G
17	chr17_28595682	0	28595682	C	G
17	chr17_28605824	0	28605824	C	G
17	chr17_28624035	0	28624035	T	A
17	chr17_28627294	0	28627294	G	T
17	chr17_28638923	0	28638923	G	T
17	chr17_28702331	0	28702331	G	C
17	chr17_28713155	0	28713155	T	G
17	chr17_28739207	0	28739207	T	A
17	chr17_28744131	0	28744131	C	G
17	chr17_28757478	0	28757478	G	C
17	chr17_28757997	0	28757997	C	G
17	chr17_28781529	0	28781529	G	C
17	chr17_28853338	0	28853338	C	A
17	chr17_28908820	0	28908820	A	C
17	chr17_28948954	0	28948954	G	T
17	chr17_28954211	0	28954211	A	C
17	chr17_28957418	0	28957418	C	G
17	chr17_28972453	0	28972453	A	C
17	chr17_28975930	0	28975930	T	A
17	chr17_28982695	0	28982695	C	A
17	chr17_28987663	0	28987663	C	A
17	chr17_28998612	0	28998612	A	C
17	chr17_29035665	0	29035665	C	A
17	chr17_29094018	0	29094018	A	T
17	chr17_29096048	0	29096048	A	C
17	chr17_29123611	0	29123611	C	A
17	chr17_29143038	0	29143038	G	T
17	chr17_29226052	0	29226052	C	G
17	chr17_29226450	0	29226450	A	C
17	chr17_29240653	0	29240653	C	G
17	chr17_29253870	0	29253870	A	C
17	chr17_29276078	0	29276078	T	G
17	chr17_29283337	0	29283337	C	A
17	chr17_29302071	0	29302071	T	G
17	chr17_29318666	0	29318666	A	T
17	chr17_29328032	0	29328032	A	C
17	chr17_29342778	0	29342778	T	G
17	chr17_29352466	0	29352466	C	G
17	chr17_29353339	0	29353339	A	T
17	chr17_29358281	0	29358281	A	C
17	chr17_29362969	0	29362969	C	G
17	chr17_29373465	0	29373465	C	A
17	chr17_29379638	0	29379638	C	G
17	chr17_29379828	0	29379828	G	C
17	chr17_29383087	0	29383087	T	G
17	chr17_29390827	0	29390827	G	T
17	chr17_29393252	0	29393252	C	G
17	chr17_29398124	0	29398124	G	T
17	chr17_29407646	0	29407646	G	T
17	chr17_29419410	0	29419410	C	G
17	chr17_29431976	0	29431976	G	C
17	chr17_29440333	0	29440333	A	T
17	chr17_29502635	0	29502635	G	T
17	chr17_29507271	0	29507271	T	A
17	chr17_29512334	0	29512334	C	A
17	chr17_29519671	0	29519671	A	T
17	chr17_29559827	0	29559827	T	G
17	chr17_29595927	0	29595927	C	A
17	chr17_29600243	0	29600243	C	A
17	chr17_29620778	0	29620778	A	C
17	chr17_29622268	0	29622268	C	G
17	chr17_29625451	0	29625451	C	A
17	chr17_29644907	0	29644907	A	C
17	chr17_29645904	0	29645904	G	C
17	chr17_29675528	0	29675528	A	T
17	chr17_29677300	0	29677300	C	G
17	chr17_29683217	0	29683217	G	C
17	chr17_29694402	0	29694402	C	G
17	chr17_29698387	0	29698387	A	C
17	chr17_29701003	0	29701003	C	G
17	chr17_29706286	0	29706286	G	T
17	chr17_29710914	0	29710914	T	A
17	chr17_29711722	0	29711722	G	T
17	chr17_29718062	0	29718062	T	A
17	chr17_29724450	0	29724450	G	T
17	chr17_29735977	0	29735977	T	G
17	chr17_29736934	0	29736934	A	C
17	chr17_29741489	0	29741489	T	A
17	chr17_29745502	0	29745502	T	G
17	chr17_29747870	0	29747870	C	G
17	chr17_29781469	0	29781469	C	G
17	chr17_29796138	0	29796138	T	G
17	chr17_29812622	0	29812622	A	T
17	chr17_29817476	0	29817476	A	C
17	chr17_29821177	0	29821177	G	C
17	chr17_29848093	0	29848093	A	T
17	chr17_29848599	0	29848599	C	G
17	chr17_29863513	0	29863513	C	G
17	chr17_29874279	0	29874279	T	A
17	chr17_29876673	0	29876673	A	T
17	chr17_29876992	0	29876992	G	T
17	chr17_29912458	0	29912458	C	G
17	chr17_29924149	0	29924149	G	T
17	chr17_29989458	0	29989458	A	C
17	chr17_30026890	0	30026890	G	T
17	chr17_30057912	0	30057912	T	G
17	chr17_30061111	0	30061111	G	T
17	chr17_30100203	0	30100203	C	G
17	chr17_30120301	0	30120301	C	G
17	chr17_30121937	0	30121937	T	G
17	chr17_30123923	0	30123923	C	A
17	chr17_30126129	0	30126129	G	T
17	chr17_30133109	0	30133109	T	G
17	chr17_30149478	0	30149478	C	G
17	chr17_30163264	0	30163264	G	C
17	chr17_30187072	0	30187072	T	G
17	chr17_30207462	0	30207462	C	A
17	chr17_30225243	0	30225243	A	C
17	chr17_30234801	0	30234801	T	A
17	chr17_30236286	0	30236286	C	A
17	chr17_30288146	0	30288146	C	A
17	chr17_30302855	0	30302855	A	C
17	chr17_30313238	0	30313238	T	G
17	chr17_30315733	0	30315733	T	G
17	chr17_30328814	0	30328814	T	G
17	chr17_30349444	0	30349444	A	C
17	chr17_30363421	0	30363421	C	A
17	chr17_30403481	0	30403481	C	G
17	chr17_30434134	0	30434134	G	T
17	chr17_30467840	0	30467840	C	G
17	chr17_30470400	0	30470400	C	G
17	chr17_30478788	0	30478788	T	A
17	chr17_30510692	0	30510692	C	G
17	chr17_30515934	0	30515934	C	A
17	chr17_30527166	0	30527166	C	A
17	chr17_30527654	0	30527654	G	C
17	chr17_30533703	0	30533703	G	T
17	chr17_30545389	0	30545389	G	T
17	chr17_30551603	0	30551603	C	G
17	chr17_30577717	0	30577717	G	T
17	chr17_30610994	0	30610994	C	A
17	chr17_30614247	0	30614247	T	G
17	chr17_30618587	0	30618587	C	A
17	chr17_30646431	0	30646431	C	G
17	chr17_30652910	0	30652910	A	C
17	chr17_30653369	0	30653369	T	G
17	chr17_30663321	0	30663321	G	T
17	chr17_30673638	0	30673638	A	C
17	chr17_30712194	0	30712194	C	A
17	chr17_30717023	0	30717023	A	T
17	chr17_30724362	0	30724362	G	T
17	chr17_30736108	0	30736108	C	G
17	chr17_30761213	0	30761213	G	T
17	chr17_30768038	0	30768038	C	G
17	chr17_30777434	0	30777434	G	C
17	chr17_30792241	0	30792241	C	G
17	chr17_30797011	0	30797011	T	G
17	chr17_30805918	0	30805918	C	A
17	chr17_30852382	0	30852382	A	T
17	chr17_30864364	0	30864364	A	C
17	chr17_30901133	0	30901133	A	T
17	chr17_30909409	0	30909409	T	G
17	chr17_30953670	0	30953670	T	G
17	chr17_30959701	0	30959701	A	T
17	chr17_30959906	0	30959906	C	G
17	chr17_30964506	0	30964506	A	C
17	chr17_30977009	0	30977009	C	A
17	chr17_30978512	0	30978512	C	A
17	chr17_30999467	0	30999467	T	G
17	chr17_31005905	0	31005905	A	T
17	chr17_31019233	0	31019233	C	A
17	chr17_31033719	0	31033719	C	A
17	chr17_31050146	0	31050146	T	A
17	chr17_31072619	0	31072619	A	C
17	chr17_31085057	0	31085057	G	C
17	chr17_31102087	0	31102087	G	C
17	chr17_31103226	0	31103226	G	T
17	chr17_31192219	0	31192219	A	C
17	chr17_31207296	0	31207296	T	G
17	chr17_31281691	0	31281691	G	T
17	chr17_31286353	0	31286353	C	G
17	chr17_31315830	0	31315830	C	A
17	chr17_31343503	0	31343503	C	A
17	chr17_31351101	0	31351101	G	T
17	chr17_31383741	0	31383741	T	A
17	chr17_31385866	0	31385866	C	A
17	chr17_31396613	0	31396613	C	A
17	chr17_31466151	0	31466151	G	C
17	chr17_31478486	0	31478486	T	G
17	chr17_31489302	0	31489302	A	T
17	chr17_31563704	0	31563704	T	G
17	chr17_31574772	0	31574772	C	G
17	chr17_31593068	0	31593068	C	G
17	chr17_31645196	0	31645196	C	A
17	chr17_31656272	0	31656272	G	C
17	chr17_31747823	0	31747823	A	C
17	chr17_31758091	0	31758091	T	A
17	chr17_31760308	0	31760308	A	C
17	chr17_31769329	0	31769329	T	G
17	chr17_31809378	0	31809378	G	C
17	chr17_31815011	0	31815011	C	G
17	chr17_31824153	0	31824153	C	A
17	chr17_31846934	0	31846934	T	G
17	chr17_31856104	0	31856104	G	T
17	chr17_31856928	0	31856928	C	G
17	chr17_31886386	0	31886386	C	G
17	chr17_31895333	0	31895333	G	C
17	chr17_31907388	0	31907388	G	C
17	chr17_31929305	0	31929305	T	A
17	chr17_31936009	0	31936009	T	G
17	chr17_32016858	0	32016858	C	A
17	chr17_32032496	0	32032496	C	A
17	chr17_32040132	0	32040132	A	C
17	chr17_32058462	0	32058462	T	G
17	chr17_32060626	0	32060626	A	T
17	chr17_32079594	0	32079594	G	T
17	chr17_32095622	0	32095622	C	A
17	chr17_32099695	0	32099695	G	C
17	chr17_32112560	0	32112560	T	A
17	chr17_32160699	0	32160699	G	T
17	chr17_32167759	0	32167759	A	T
17	chr17_32180786	0	32180786	T	G
17	chr17_32184937	0	32184937	T	G
17	chr17_32216841	0	32216841	A	T
17	chr17_32243527	0	32243527	A	T
17	chr17_32263017	0	32263017	T	G
17	chr17_32268475	0	32268475	C	G
17	chr17_32288409	0	32288409	T	G
17	chr17_32298643	0	32298643	A	T
17	chr17_32344586	0	32344586	G	C
17	chr17_32360254	0	32360254	A	C
17	chr17_32381990	0	32381990	G	T
17	chr17_32454245	0	32454245	T	G
17	chr17_32492416	0	32492416	G	C
17	chr17_32520953	0	32520953	A	C
17	chr17_32542924	0	32542924	A	C
17	chr17_32544964	0	32544964	G	T
17	chr17_32552854	0	32552854	G	C
17	chr17_32565615	0	32565615	T	A
17	chr17_32569821	0	32569821	T	G
17	chr17_32583728	0	32583728	G	C
17	chr17_32627259	0	32627259	C	G
17	chr17_32627391	0	32627391	G	T
17	chr17_32650191	0	32650191	G	C
17	chr17_32704668	0	32704668	C	A
17	chr17_32714557	0	32714557	G	T
17	chr17_32737810	0	32737810	G	C
17	chr17_32740914	0	32740914	C	G
17	chr17_32744989	0	32744989	T	G
17	chr17_32754863	0	32754863	G	T
17	chr17_32782091	0	32782091	A	T
17	chr17_32783045	0	32783045	A	T
17	chr17_32783872	0	32783872	C	G
17	chr17_32803553	0	32803553	A	T
17	chr17_32829715	0	32829715	T	G
17	chr17_32833780	0	32833780	G	T
17	chr17_32886696	0	32886696	C	A
17	chr17_32887012	0	32887012	C	G
17	chr17_32961878	0	32961878	T	A
17	chr17_32980889	0	32980889	G	C
17	chr17_32982174	0	32982174	A	C
17	chr17_33012119	0	33012119	A	T
17	chr17_33021239	0	33021239	G	C
17	chr17_33071021	0	33071021	T	G
17	chr17_33110170	0	33110170	G	T
17	chr17_33135522	0	33135522	G	C
17	chr17_33236781	0	33236781	T	G
17	chr17_33266523	0	33266523	G	C
17	chr17_33268063	0	33268063	C	G
17	chr17_33278198	0	33278198	C	G
17	chr17_33281926	0	33281926	A	C
17	chr17_33283898	0	33283898	A	T
17	chr17_33306098	0	33306098	C	A
17	chr17_33313829	0	33313829	C	A
17	chr17_33314146	0	33314146	A	C
17	chr17_33349099	0	33349099	C	A
17	chr17_33363023	0	33363023	C	A
17	chr17_33368861	0	33368861	G	T
17	chr17_33409409	0	33409409	A	C
17	chr17_33423449	0	33423449	G	T
17	chr17_33427906	0	33427906	C	G
17	chr17_33444944	0	33444944	T	A
17	chr17_33448965	0	33448965	T	G
17	chr17_33478844	0	33478844	T	G
17	chr17_33479303	0	33479303	T	G
17	chr17_33487875	0	33487875	C	G
17	chr17_33492697	0	33492697	A	T
17	chr17_33517595	0	33517595	A	C
17	chr17_33530469	0	33530469	G	C
17	chr17_33549584	0	33549584	G	C
17	chr17_33564829	0	33564829	C	G
17	chr17_33582735	0	33582735	T	G
17	chr17_33589545	0	33589545	T	A
17	chr17_33635371	0	33635371	A	C
17	chr17_33644688	0	33644688	G	C
17	chr17_33650061	0	33650061	A	T
17	chr17_33656535	0	33656535	T	G
17	chr17_33662347	0	33662347	G	C
17	chr17_33708492	0	33708492	A	T
17	chr17_33765905	0	33765905	G	T
17	chr17_33769603	0	33769603	A	T
17	chr17_33776308	0	33776308	T	A
17	chr17_33783518	0	33783518	G	C
17	chr17_33798461	0	33798461	G	C
17	chr17_33835446	0	33835446	T	A
17	chr17_33879079	0	33879079	T	A
17	chr17_33885259	0	33885259	A	C
17	chr17_33889129	0	33889129	G	T
17	chr17_33890913	0	33890913	G	T
17	chr17_33907474	0	33907474	C	G
17	chr17_33922764	0	33922764	G	C
17	chr17_33949301	0	33949301	C	A
17	chr17_33950953	0	33950953	T	A
17	chr17_33960491	0	33960491	G	T
17	chr17_33972301	0	33972301	A	C
17	chr17_34066290	0	34066290	A	C
17	chr17_34077468	0	34077468	T	A
17	chr17_34103413	0	34103413	T	G
17	chr17_34167944	0	34167944	T	G
17	chr17_34257047	0	34257047	A	C
17	chr17_34260363	0	34260363	T	A
17	chr17_34306875	0	34306875	A	C
17	chr17_34307039	0	34307039	A	C
17	chr17_34315880	0	34315880	C	G
17	chr17_34323781	0	34323781	A	T
17	chr17_34362058	0	34362058	A	C
17	chr17_34427282	0	34427282	A	T
17	chr17_34429491	0	34429491	G	T
17	chr17_34431256	0	34431256	C	A
17	chr17_34432142	0	34432142	G	T
17	chr17_34509643	0	34509643	G	C
17	chr17_34518613	0	34518613	T	G
17	chr17_34535200	0	34535200	C	A
17	chr17_34573196	0	34573196	A	C
17	chr17_34615612	0	34615612	T	A
17	chr17_34635337	0	34635337	A	C
17	chr17_34654587	0	34654587	C	G
17	chr17_34665439	0	34665439	G	T
17	chr17_34681918	0	34681918	T	G
17	chr17_34709033	0	34709033	C	A
17	chr17_34732134	0	34732134	C	G
17	chr17_34748395	0	34748395	C	A
17	chr17_34751662	0	34751662	T	A
17	chr17_34759426	0	34759426	A	C
17	chr17_34762958	0	34762958	A	T
17	chr17_34766275	0	34766275	G	T
17	chr17_34775222	0	34775222	T	G
```
