## Supplementary File 6. Zonkey (Schubert et al. 2017) report for donkey specimen Ancient6. for "No genetic evidence yet for hinnies at Mazongshan (400-160 BCE), northwestern China": excl_ts.frq.strat (part 1 of 92)

```
 CHR             SNP     CLST   A1   A2      MAF    MAC  NCHROBS
   1      chr1_31423     AAsi    T    G        0      0        2 
   1      chr1_31423     AKia    T    G        0      0        2 
   1      chr1_31423     AOna    T    G        0      0        2 
   1      chr1_31423     ASom    T    G        0      0        2 
   1      chr1_31423     HCab    T    G        0      0        2 
   1      chr1_31423     HPrz    T    G        0      0        2 
   1      chr1_31423     ZBoe    T    G        0      0        2 
   1      chr1_31423     ZGre    T    G        0      0        2 
   1      chr1_31423     ZHar    T    G        1      2        2 
   1      chr1_31423   Sample    T    G        0      0        2 
   1      chr1_50210     AAsi    G    T        0      0        2 
   1      chr1_50210     AKia    G    T        0      0        2 
   1      chr1_50210     AOna    G    T        0      0        2 
   1      chr1_50210     ASom    G    T        0      0        2 
   1      chr1_50210     HCab    G    T        1      2        2 
   1      chr1_50210     HPrz    G    T        1      2        2 
   1      chr1_50210     ZBoe    G    T        0      0        2 
   1      chr1_50210     ZGre    G    T        0      0        2 
   1      chr1_50210     ZHar    G    T        0      0        2 
   1      chr1_50210   Sample    G    T        0      0        2 
   1      chr1_60309     AAsi    G    C        0      0        2 
   1      chr1_60309     AKia    G    C        0      0        2 
   1      chr1_60309     AOna    G    C        0      0        2 
   1      chr1_60309     ASom    G    C        0      0        2 
   1      chr1_60309     HCab    G    C      0.5      1        2 
   1      chr1_60309     HPrz    G    C        0      0        2 
   1      chr1_60309     ZBoe    G    C        0      0        2 
   1      chr1_60309     ZGre    G    C        0      0        2 
   1      chr1_60309     ZHar    G    C        0      0        2 
   1      chr1_60309   Sample    G    C        0      0        2 
   1      chr1_61574     AAsi    A    C        0      0        2 
   1      chr1_61574     AKia    A    C        0      0        2 
   1      chr1_61574     AOna    A    C        0      0        2 
   1      chr1_61574     ASom    A    C        0      0        2 
   1      chr1_61574     HCab    A    C        0      0        2 
   1      chr1_61574     HPrz    A    C      0.5      1        2 
   1      chr1_61574     ZBoe    A    C        0      0        2 
   1      chr1_61574     ZGre    A    C        0      0        2 
   1      chr1_61574     ZHar    A    C        0      0        2 
   1      chr1_61574   Sample    A    C        0      0        2 
   1     chr1_122465     AAsi    G    C        0      0        2 
   1     chr1_122465     AKia    G    C        0      0        2 
   1     chr1_122465     AOna    G    C        0      0        2 
   1     chr1_122465     ASom    G    C        0      0        2 
   1     chr1_122465     HCab    G    C        1      2        2 
   1     chr1_122465     HPrz    G    C        1      2        2 
   1     chr1_122465     ZBoe    G    C        0      0        2 
   1     chr1_122465     ZGre    G    C        0      0        2 
   1     chr1_122465     ZHar    G    C        0      0        2 
   1     chr1_122465   Sample    G    C        0      0        2 
   1     chr1_138012     AAsi    A    C        0      0        2 
   1     chr1_138012     AKia    A    C        0      0        2 
   1     chr1_138012     AOna    A    C        0      0        2 
   1     chr1_138012     ASom    A    C        0      0        2 
   1     chr1_138012     HCab    A    C        1      2        2 
   1     chr1_138012     HPrz    A    C        1      2        2 
   1     chr1_138012     ZBoe    A    C        0      0        2 
   1     chr1_138012     ZGre    A    C        0      0        2 
   1     chr1_138012     ZHar    A    C        0      0        2 
   1     chr1_138012   Sample    A    C        0      0        2 
   1     chr1_212915     AAsi    A    C        0      0        2 
   1     chr1_212915     AKia    A    C        0      0        2 
   1     chr1_212915     AOna    A    C        0      0        2 
   1     chr1_212915     ASom    A    C        0      0        2 
   1     chr1_212915     HCab    A    C        0      0        2 
   1     chr1_212915     HPrz    A    C        0      0        2 
   1     chr1_212915     ZBoe    A    C        0      0        2 
   1     chr1_212915     ZGre    A    C        0      0        2 
   1     chr1_212915     ZHar    A    C        1      2        2 
   1     chr1_212915   Sample    A    C        0      0        2 
   1     chr1_236102     AAsi    A    C        0      0        2 
   1     chr1_236102     AKia    A    C        1      2        2 
   1     chr1_236102     AOna    A    C        0      0        2 
   1     chr1_236102     ASom    A    C        0      0        2 
   1     chr1_236102     HCab    A    C        0      0        2 
   1     chr1_236102     HPrz    A    C        0      0        2 
   1     chr1_236102     ZBoe    A    C        0      0        2 
   1     chr1_236102     ZGre    A    C        0      0        2 
   1     chr1_236102     ZHar    A    C        0      0        2 
   1     chr1_236102   Sample    A    C        0      0        2 
   1     chr1_354449     AAsi    C    A        0      0        2 
   1     chr1_354449     AKia    C    A        0      0        2 
   1     chr1_354449     AOna    C    A      0.5      1        2 
   1     chr1_354449     ASom    C    A        0      0        2 
   1     chr1_354449     HCab    C    A        0      0        2 
   1     chr1_354449     HPrz    C    A        0      0        2 
   1     chr1_354449     ZBoe    C    A        0      0        2 
   1     chr1_354449     ZGre    C    A        0      0        2 
   1     chr1_354449     ZHar    C    A        0      0        2 
   1     chr1_354449   Sample    C    A        0      0        2 
   1     chr1_376050     AAsi    A    C        0      0        2 
   1     chr1_376050     AKia    A    C        0      0        2 
   1     chr1_376050     AOna    A    C        0      0        2 
   1     chr1_376050     ASom    A    C        0      0        2 
   1     chr1_376050     HCab    A    C        0      0        2 
   1     chr1_376050     HPrz    A    C        0      0        2 
   1     chr1_376050     ZBoe    A    C        0      0        2 
   1     chr1_376050     ZGre    A    C      0.5      1        2 
   1     chr1_376050     ZHar    A    C        0      0        2 
   1     chr1_376050   Sample    A    C        0      0        2 
   1     chr1_397842     AAsi    A    C        0      0        2 
   1     chr1_397842     AKia    A    C        0      0        2 
   1     chr1_397842     AOna    A    C        0      0        2 
   1     chr1_397842     ASom    A    C        0      0        2 
   1     chr1_397842     HCab    A    C        0      0        2 
   1     chr1_397842     HPrz    A    C        0      0        2 
   1     chr1_397842     ZBoe    A    C      0.5      1        2 
   1     chr1_397842     ZGre    A    C        0      0        2 
   1     chr1_397842     ZHar    A    C        0      0        2 
   1     chr1_397842   Sample    A    C        0      0        2 
   1     chr1_420100     AAsi    G    C        0      0        2 
   1     chr1_420100     AKia    G    C        0      0        2 
   1     chr1_420100     AOna    G    C        0      0        2 
   1     chr1_420100     ASom    G    C        0      0        2 
   1     chr1_420100     HCab    G    C        1      2        2 
   1     chr1_420100     HPrz    G    C        1      2        2 
   1     chr1_420100     ZBoe    G    C        0      0        2 
   1     chr1_420100     ZGre    G    C        0      0        2 
   1     chr1_420100     ZHar    G    C        0      0        2 
   1     chr1_420100   Sample    G    C        0      0        2 
   1     chr1_420319     AAsi    A    C        0      0        2 
   1     chr1_420319     AKia    A    C        0      0        2 
   1     chr1_420319     AOna    A    C        0      0        2 
   1     chr1_420319     ASom    A    C        0      0        2 
   1     chr1_420319     HCab    A    C        1      2        2 
   1     chr1_420319     HPrz    A    C        1      2        2 
   1     chr1_420319     ZBoe    A    C        0      0        2 
   1     chr1_420319     ZGre    A    C        0      0        2 
   1     chr1_420319     ZHar    A    C        0      0        2 
   1     chr1_420319   Sample    A    C        0      0        2 
   1     chr1_458130     AAsi    C    G        0      0        2 
   1     chr1_458130     AKia    C    G        0      0        2 
   1     chr1_458130     AOna    C    G        0      0        2 
   1     chr1_458130     ASom    C    G        0      0        2 
   1     chr1_458130     HCab    C    G        0      0        2 
   1     chr1_458130     HPrz    C    G      0.5      1        2 
   1     chr1_458130     ZBoe    C    G        0      0        2 
   1     chr1_458130     ZGre    C    G        0      0        2 
   1     chr1_458130     ZHar    C    G        0      0        2 
   1     chr1_458130   Sample    C    G        0      0        2 
   1     chr1_500140     AAsi    C    G        0      0        2 
   1     chr1_500140     AKia    C    G        0      0        2 
   1     chr1_500140     AOna    C    G        0      0        2 
   1     chr1_500140     ASom    C    G        0      0        2 
   1     chr1_500140     HCab    C    G        0      0        2 
   1     chr1_500140     HPrz    C    G        0      0        2 
   1     chr1_500140     ZBoe    C    G        0      0        2 
   1     chr1_500140     ZGre    C    G        1      2        2 
   1     chr1_500140     ZHar    C    G        0      0        2 
   1     chr1_500140   Sample    C    G        0      0        2 
   1     chr1_506169     AAsi    T    G        0      0        2 
   1     chr1_506169     AKia    T    G        0      0        2 
   1     chr1_506169     AOna    T    G        0      0        2 
   1     chr1_506169     ASom    T    G        0      0        2 
   1     chr1_506169     HCab    T    G        0      0        2 
   1     chr1_506169     HPrz    T    G        0      0        2 
   1     chr1_506169     ZBoe    T    G        0      0        2 
   1     chr1_506169     ZGre    T    G        0      0        2 
   1     chr1_506169     ZHar    T    G        1      2        2 
   1     chr1_506169   Sample    T    G        0      0        2 
   1     chr1_519589     AAsi    G    T        0      0        2 
   1     chr1_519589     AKia    G    T        0      0        2 
   1     chr1_519589     AOna    G    T        0      0        2 
   1     chr1_519589     ASom    G    T        0      0        2 
   1     chr1_519589     HCab    G    T        0      0        2 
   1     chr1_519589     HPrz    G    T        0      0        2 
   1     chr1_519589     ZBoe    G    T        0      0        2 
   1     chr1_519589     ZGre    G    T      0.5      1        2 
   1     chr1_519589     ZHar    G    T        0      0        2 
   1     chr1_519589   Sample    G    T        0      0        2 
   1     chr1_525337     AAsi    C    A        0      0        2 
   1     chr1_525337     AKia    C    A        0      0        2 
   1     chr1_525337     AOna    C    A        0      0        2 
   1     chr1_525337     ASom    C    A        0      0        2 
   1     chr1_525337     HCab    C    A        0      0        2 
   1     chr1_525337     HPrz    C    A      0.5      1        2 
   1     chr1_525337     ZBoe    C    A        0      0        2 
   1     chr1_525337     ZGre    C    A        0      0        2 
   1     chr1_525337     ZHar    C    A        0      0        2 
   1     chr1_525337   Sample    C    A        0      0        2 
   1     chr1_534870     AAsi    A    C        0      0        2 
   1     chr1_534870     AKia    A    C        1      2        2 
   1     chr1_534870     AOna    A    C        1      2        2 
   1     chr1_534870     ASom    A    C        0      0        2 
   1     chr1_534870     HCab    A    C        0      0        2 
   1     chr1_534870     HPrz    A    C        0      0        2 
   1     chr1_534870     ZBoe    A    C        0      0        2 
   1     chr1_534870     ZGre    A    C        0      0        2 
   1     chr1_534870     ZHar    A    C        0      0        2 
   1     chr1_534870   Sample    A    C        0      0        2 
   1     chr1_550287     AAsi    C    G        0      0        2 
   1     chr1_550287     AKia    C    G        0      0        2 
   1     chr1_550287     AOna    C    G        0      0        2 
   1     chr1_550287     ASom    C    G        0      0        2 
   1     chr1_550287     HCab    C    G        0      0        2 
   1     chr1_550287     HPrz    C    G        0      0        2 
   1     chr1_550287     ZBoe    C    G        0      0        2 
   1     chr1_550287     ZGre    C    G        0      0        2 
   1     chr1_550287     ZHar    C    G        1      2        2 
   1     chr1_550287   Sample    C    G        0      0        2 
   1     chr1_605483     AAsi    G    T        0      0        2 
   1     chr1_605483     AKia    G    T        0      0        2 
   1     chr1_605483     AOna    G    T        0      0        2 
   1     chr1_605483     ASom    G    T        0      0        2 
   1     chr1_605483     HCab    G    T        0      0        2 
   1     chr1_605483     HPrz    G    T        1      2        2 
   1     chr1_605483     ZBoe    G    T        0      0        2 
   1     chr1_605483     ZGre    G    T        0      0        2 
   1     chr1_605483     ZHar    G    T        0      0        2 
   1     chr1_605483   Sample    G    T        0      0        2 
   1     chr1_609896     AAsi    A    T      0.5      1        2 
   1     chr1_609896     AKia    A    T        0      0        2 
   1     chr1_609896     AOna    A    T        0      0        2 
   1     chr1_609896     ASom    A    T        0      0        2 
   1     chr1_609896     HCab    A    T        0      0        2 
   1     chr1_609896     HPrz    A    T        0      0        2 
   1     chr1_609896     ZBoe    A    T        0      0        2 
   1     chr1_609896     ZGre    A    T        0      0        2 
   1     chr1_609896     ZHar    A    T        0      0        2 
   1     chr1_609896   Sample    A    T        0      0        2 
   1     chr1_663060     AAsi    A    C        0      0        2 
   1     chr1_663060     AKia    A    C        0      0        2 
   1     chr1_663060     AOna    A    C      0.5      1        2 
   1     chr1_663060     ASom    A    C        0      0        2 
   1     chr1_663060     HCab    A    C        0      0        2 
   1     chr1_663060     HPrz    A    C        0      0        2 
   1     chr1_663060     ZBoe    A    C        0      0        2 
   1     chr1_663060     ZGre    A    C        0      0        2 
   1     chr1_663060     ZHar    A    C        0      0        2 
   1     chr1_663060   Sample    A    C        0      0        2 
   1     chr1_701818     AAsi    G    C        0      0        2 
   1     chr1_701818     AKia    G    C        0      0        2 
   1     chr1_701818     AOna    G    C        0      0        2 
   1     chr1_701818     ASom    G    C        0      0        2 
   1     chr1_701818     HCab    G    C        0      0        2 
   1     chr1_701818     HPrz    G    C        0      0        2 
   1     chr1_701818     ZBoe    G    C        0      0        2 
   1     chr1_701818     ZGre    G    C        1      2        2 
   1     chr1_701818     ZHar    G    C        0      0        2 
   1     chr1_701818   Sample    G    C        0      0        2 
   1     chr1_709556     AAsi    T    G        0      0        2 
   1     chr1_709556     AKia    T    G        0      0        2 
   1     chr1_709556     AOna    T    G        0      0        2 
   1     chr1_709556     ASom    T    G        0      0        2 
   1     chr1_709556     HCab    T    G        0      0        2 
   1     chr1_709556     HPrz    T    G        0      0        2 
   1     chr1_709556     ZBoe    T    G        0      0        2 
   1     chr1_709556     ZGre    T    G        0      0        2 
   1     chr1_709556     ZHar    T    G        1      2        2 
   1     chr1_709556   Sample    T    G        0      0        2 
   1     chr1_710305     AAsi    A    C        0      0        2 
   1     chr1_710305     AKia    A    C        0      0        2 
   1     chr1_710305     AOna    A    C        1      2        2 
   1     chr1_710305     ASom    A    C        0      0        2 
   1     chr1_710305     HCab    A    C        0      0        2 
   1     chr1_710305     HPrz    A    C        0      0        2 
   1     chr1_710305     ZBoe    A    C        0      0        2 
   1     chr1_710305     ZGre    A    C        0      0        2 
   1     chr1_710305     ZHar    A    C        0      0        2 
   1     chr1_710305   Sample    A    C        0      0        2 
   1     chr1_734246     AAsi    C    G        0      0        2 
   1     chr1_734246     AKia    C    G        0      0        2 
   1     chr1_734246     AOna    C    G        0      0        2 
   1     chr1_734246     ASom    C    G        0      0        2 
   1     chr1_734246     HCab    C    G        1      2        2 
   1     chr1_734246     HPrz    C    G        1      2        2 
   1     chr1_734246     ZBoe    C    G        0      0        2 
   1     chr1_734246     ZGre    C    G        0      0        2 
   1     chr1_734246     ZHar    C    G        0      0        2 
   1     chr1_734246   Sample    C    G        0      0        2 
   1     chr1_738173     AAsi    C    G        0      0        2 
   1     chr1_738173     AKia    C    G        0      0        2 
   1     chr1_738173     AOna    C    G        0      0        2 
   1     chr1_738173     ASom    C    G        0      0        2 
   1     chr1_738173     HCab    C    G        0      0        2 
   1     chr1_738173     HPrz    C    G        0      0        2 
   1     chr1_738173     ZBoe    C    G      0.5      1        2 
   1     chr1_738173     ZGre    C    G        0      0        2 
   1     chr1_738173     ZHar    C    G        1      2        2 
   1     chr1_738173   Sample    C    G        0      0        2 
   1     chr1_745011     AAsi    T    A        0      0        2 
   1     chr1_745011     AKia    T    A        0      0        2 
   1     chr1_745011     AOna    T    A        0      0        2 
   1     chr1_745011     ASom    T    A        0      0        2 
   1     chr1_745011     HCab    T    A        0      0        2 
   1     chr1_745011     HPrz    T    A        0      0        2 
   1     chr1_745011     ZBoe    T    A      0.5      1        2 
   1     chr1_745011     ZGre    T    A        0      0        2 
   1     chr1_745011     ZHar    T    A        0      0        2 
   1     chr1_745011   Sample    T    A        0      0        2 
   1     chr1_745081     AAsi    T    G        0      0        2 
   1     chr1_745081     AKia    T    G        0      0        2 
   1     chr1_745081     AOna    T    G        0      0        2 
   1     chr1_745081     ASom    T    G        0      0        2 
   1     chr1_745081     HCab    T    G        0      0        2 
   1     chr1_745081     HPrz    T    G        0      0        2 
   1     chr1_745081     ZBoe    T    G        0      0        2 
   1     chr1_745081     ZGre    T    G        1      2        2 
   1     chr1_745081     ZHar    T    G        0      0        2 
   1     chr1_745081   Sample    T    G        0      0        2 
   1     chr1_747056     AAsi    T    G        0      0        2 
   1     chr1_747056     AKia    T    G        0      0        2 
   1     chr1_747056     AOna    T    G        0      0        2 
   1     chr1_747056     ASom    T    G        0      0        2 
   1     chr1_747056     HCab    T    G        0      0        2 
   1     chr1_747056     HPrz    T    G        0      0        2 
   1     chr1_747056     ZBoe    T    G        0      0        2 
   1     chr1_747056     ZGre    T    G        0      0        2 
   1     chr1_747056     ZHar    T    G        1      2        2 
   1     chr1_747056   Sample    T    G        0      0        2 
   1     chr1_765555     AAsi    A    C        0      0        2 
   1     chr1_765555     AKia    A    C        0      0        2 
   1     chr1_765555     AOna    A    C        0      0        2 
   1     chr1_765555     ASom    A    C        0      0        2 
   1     chr1_765555     HCab    A    C        0      0        2 
   1     chr1_765555     HPrz    A    C        0      0        2 
   1     chr1_765555     ZBoe    A    C        0      0        2 
   1     chr1_765555     ZGre    A    C      0.5      1        2 
   1     chr1_765555     ZHar    A    C        0      0        2 
   1     chr1_765555   Sample    A    C        0      0        2 
   1     chr1_793501     AAsi    T    G        0      0        2 
   1     chr1_793501     AKia    T    G        0      0        2 
   1     chr1_793501     AOna    T    G        0      0        2 
   1     chr1_793501     ASom    T    G        0      0        2 
   1     chr1_793501     HCab    T    G        1      2        2 
   1     chr1_793501     HPrz    T    G        1      2        2 
   1     chr1_793501     ZBoe    T    G        0      0        2 
   1     chr1_793501     ZGre    T    G        0      0        2 
   1     chr1_793501     ZHar    T    G        0      0        2 
   1     chr1_793501   Sample    T    G        0      0        2 
   1     chr1_794013     AAsi    G    C        0      0        2 
   1     chr1_794013     AKia    G    C        0      0        2 
   1     chr1_794013     AOna    G    C        0      0        2 
   1     chr1_794013     ASom    G    C        0      0        2 
   1     chr1_794013     HCab    G    C        1      2        2 
   1     chr1_794013     HPrz    G    C        1      2        2 
   1     chr1_794013     ZBoe    G    C        0      0        2 
   1     chr1_794013     ZGre    G    C        0      0        2 
   1     chr1_794013     ZHar    G    C        0      0        2 
   1     chr1_794013   Sample    G    C        0      0        2 
   1     chr1_817957     AAsi    G    T        0      0        2 
   1     chr1_817957     AKia    G    T        0      0        2 
   1     chr1_817957     AOna    G    T        0      0        2 
   1     chr1_817957     ASom    G    T        0      0        2 
   1     chr1_817957     HCab    G    T        0      0        2 
   1     chr1_817957     HPrz    G    T      0.5      1        2 
   1     chr1_817957     ZBoe    G    T        0      0        2 
   1     chr1_817957     ZGre    G    T        0      0        2 
   1     chr1_817957     ZHar    G    T        0      0        2 
   1     chr1_817957   Sample    G    T        0      0        2 
   1     chr1_821202     AAsi    T    G        1      2        2 
   1     chr1_821202     AKia    T    G        0      0        2 
   1     chr1_821202     AOna    T    G        0      0        2 
   1     chr1_821202     ASom    T    G        1      2        2 
   1     chr1_821202     HCab    T    G        0      0        2 
   1     chr1_821202     HPrz    T    G        0      0        2 
   1     chr1_821202     ZBoe    T    G        0      0        2 
   1     chr1_821202     ZGre    T    G        0      0        2 
   1     chr1_821202     ZHar    T    G        0      0        2 
   1     chr1_821202   Sample    T    G        1      2        2 
   1     chr1_832559     AAsi    T    G      0.5      1        2 
   1     chr1_832559     AKia    T    G        0      0        2 
   1     chr1_832559     AOna    T    G        0      0        2 
   1     chr1_832559     ASom    T    G        0      0        2 
   1     chr1_832559     HCab    T    G        0      0        2 
   1     chr1_832559     HPrz    T    G        0      0        2 
   1     chr1_832559     ZBoe    T    G        0      0        2 
   1     chr1_832559     ZGre    T    G        0      0        2 
   1     chr1_832559     ZHar    T    G        0      0        2 
   1     chr1_832559   Sample    T    G        0      0        2 
   1     chr1_846425     AAsi    C    A        0      0        2 
   1     chr1_846425     AKia    C    A        1      2        2 
   1     chr1_846425     AOna    C    A        0      0        2 
   1     chr1_846425     ASom    C    A        0      0        2 
   1     chr1_846425     HCab    C    A        0      0        2 
   1     chr1_846425     HPrz    C    A        0      0        2 
   1     chr1_846425     ZBoe    C    A        0      0        2 
   1     chr1_846425     ZGre    C    A        0      0        2 
   1     chr1_846425     ZHar    C    A        0      0        2 
   1     chr1_846425   Sample    C    A        0      0        2 
   1     chr1_849300     AAsi    T    G        0      0        2 
   1     chr1_849300     AKia    T    G        0      0        2 
   1     chr1_849300     AOna    T    G        0      0        2 
   1     chr1_849300     ASom    T    G        0      0        2 
   1     chr1_849300     HCab    T    G        0      0        2 
   1     chr1_849300     HPrz    T    G        0      0        2 
   1     chr1_849300     ZBoe    T    G        0      0        2 
   1     chr1_849300     ZGre    T    G      0.5      1        2 
   1     chr1_849300     ZHar    T    G        0      0        2 
   1     chr1_849300   Sample    T    G        0      0        2 
   1     chr1_869446     AAsi    A    C        0      0        2 
   1     chr1_869446     AKia    A    C        1      2        2 
   1     chr1_869446     AOna    A    C        0      0        2 
   1     chr1_869446     ASom    A    C        0      0        2 
   1     chr1_869446     HCab    A    C        0      0        2 
   1     chr1_869446     HPrz    A    C        0      0        2 
   1     chr1_869446     ZBoe    A    C        0      0        2 
   1     chr1_869446     ZGre    A    C        0      0        2 
   1     chr1_869446     ZHar    A    C        0      0        2 
   1     chr1_869446   Sample    A    C        0      0        2 
   1     chr1_884590     AAsi    G    C        0      0        2 
   1     chr1_884590     AKia    G    C        0      0        2 
   1     chr1_884590     AOna    G    C        0      0        2 
   1     chr1_884590     ASom    G    C        0      0        2 
   1     chr1_884590     HCab    G    C        1      2        2 
   1     chr1_884590     HPrz    G    C        1      2        2 
   1     chr1_884590     ZBoe    G    C        0      0        2 
   1     chr1_884590     ZGre    G    C        0      0        2 
   1     chr1_884590     ZHar    G    C        0      0        2 
   1     chr1_884590   Sample    G    C        0      0        2 
   1     chr1_901221     AAsi    A    T        0      0        2 
   1     chr1_901221     AKia    A    T        0      0        2 
   1     chr1_901221     AOna    A    T        0      0        2 
   1     chr1_901221     ASom    A    T        0      0        2 
   1     chr1_901221     HCab    A    T        0      0        2 
   1     chr1_901221     HPrz    A    T        0      0        2 
   1     chr1_901221     ZBoe    A    T        0      0        2 
   1     chr1_901221     ZGre    A    T        0      0        2 
   1     chr1_901221     ZHar    A    T        1      2        2 
   1     chr1_901221   Sample    A    T        0      0        2 
   1     chr1_911645     AAsi    C    A        0      0        2 
   1     chr1_911645     AKia    C    A        0      0        2 
   1     chr1_911645     AOna    C    A        0      0        2 
   1     chr1_911645     ASom    C    A        0      0        2 
   1     chr1_911645     HCab    C    A        0      0        2 
   1     chr1_911645     HPrz    C    A        0      0        2 
   1     chr1_911645     ZBoe    C    A      0.5      1        2 
   1     chr1_911645     ZGre    C    A        0      0        2 
   1     chr1_911645     ZHar    C    A        0      0        2 
   1     chr1_911645   Sample    C    A        0      0        2 
   1     chr1_922598     AAsi    T    G        0      0        2 
   1     chr1_922598     AKia    T    G        0      0        2 
   1     chr1_922598     AOna    T    G        0      0        2 
   1     chr1_922598     ASom    T    G        0      0        2 
   1     chr1_922598     HCab    T    G        0      0        2 
   1     chr1_922598     HPrz    T    G        0      0        2 
   1     chr1_922598     ZBoe    T    G        0      0        2 
   1     chr1_922598     ZGre    T    G        0      0        2 
   1     chr1_922598     ZHar    T    G        1      2        2 
   1     chr1_922598   Sample    T    G        0      0        2 
   1     chr1_923023     AAsi    C    G        0      0        2 
   1     chr1_923023     AKia    C    G        0      0        2 
   1     chr1_923023     AOna    C    G        0      0        2 
   1     chr1_923023     ASom    C    G        0      0        2 
   1     chr1_923023     HCab    C    G        0      0        2 
   1     chr1_923023     HPrz    C    G        0      0        2 
   1     chr1_923023     ZBoe    C    G        0      0        2 
   1     chr1_923023     ZGre    C    G        0      0        2 
   1     chr1_923023     ZHar    C    G        1      2        2 
   1     chr1_923023   Sample    C    G        0      0        2 
   1     chr1_924244     AAsi    G    C        0      0        2 
   1     chr1_924244     AKia    G    C        0      0        2 
   1     chr1_924244     AOna    G    C        0      0        2 
   1     chr1_924244     ASom    G    C        0      0        2 
   1     chr1_924244     HCab    G    C        0      0        2 
   1     chr1_924244     HPrz    G    C        0      0        2 
   1     chr1_924244     ZBoe    G    C      0.5      1        2 
   1     chr1_924244     ZGre    G    C        0      0        2 
   1     chr1_924244     ZHar    G    C        0      0        2 
   1     chr1_924244   Sample    G    C        0      0        2 
   1     chr1_943306     AAsi    T    G        0      0        2 
   1     chr1_943306     AKia    T    G        0      0        2 
   1     chr1_943306     AOna    T    G      0.5      1        2 
   1     chr1_943306     ASom    T    G        0      0        2 
   1     chr1_943306     HCab    T    G        0      0        2 
   1     chr1_943306     HPrz    T    G        0      0        2 
   1     chr1_943306     ZBoe    T    G        0      0        2 
   1     chr1_943306     ZGre    T    G        0      0        2 
   1     chr1_943306     ZHar    T    G        0      0        2 
   1     chr1_943306   Sample    T    G        0      0        2 
   1     chr1_957361     AAsi    G    C        0      0        2 
   1     chr1_957361     AKia    G    C        0      0        2 
   1     chr1_957361     AOna    G    C        0      0        2 
   1     chr1_957361     ASom    G    C        0      0        2 
   1     chr1_957361     HCab    G    C        1      2        2 
   1     chr1_957361     HPrz    G    C        1      2        2 
   1     chr1_957361     ZBoe    G    C        0      0        2 
   1     chr1_957361     ZGre    G    C        0      0        2 
   1     chr1_957361     ZHar    G    C        0      0        2 
   1     chr1_957361   Sample    G    C        0      0        2 
   1     chr1_992011     AAsi    C    A      0.5      1        2 
   1     chr1_992011     AKia    C    A        0      0        2 
   1     chr1_992011     AOna    C    A        0      0        2 
   1     chr1_992011     ASom    C    A        0      0        2 
   1     chr1_992011     HCab    C    A        0      0        2 
   1     chr1_992011     HPrz    C    A        0      0        2 
   1     chr1_992011     ZBoe    C    A        0      0        2 
   1     chr1_992011     ZGre    C    A        0      0        2 
   1     chr1_992011     ZHar    C    A        0      0        2 
   1     chr1_992011   Sample    C    A        0      0        2 
   1     chr1_996141     AAsi    G    C        0      0        2 
   1     chr1_996141     AKia    G    C        0      0        2 
   1     chr1_996141     AOna    G    C      0.5      1        2 
   1     chr1_996141     ASom    G    C        0      0        2 
   1     chr1_996141     HCab    G    C        0      0        2 
   1     chr1_996141     HPrz    G    C        0      0        2 
   1     chr1_996141     ZBoe    G    C        0      0        2 
   1     chr1_996141     ZGre    G    C        0      0        2 
   1     chr1_996141     ZHar    G    C        0      0        2 
   1     chr1_996141   Sample    G    C        0      0        2 
   1    chr1_1017373     AAsi    T    G        0      0        2 
   1    chr1_1017373     AKia    T    G        1      2        2 
   1    chr1_1017373     AOna    T    G        1      2        2 
   1    chr1_1017373     ASom    T    G        0      0        2 
   1    chr1_1017373     HCab    T    G        0      0        2 
   1    chr1_1017373     HPrz    T    G        0      0        2 
   1    chr1_1017373     ZBoe    T    G        0      0        2 
   1    chr1_1017373     ZGre    T    G        0      0        2 
   1    chr1_1017373     ZHar    T    G        0      0        2 
   1    chr1_1017373   Sample    T    G        0      0        2 
   1    chr1_1036898     AAsi    C    G        0      0        2 
   1    chr1_1036898     AKia    C    G        0      0        2 
   1    chr1_1036898     AOna    C    G        0      0        2 
   1    chr1_1036898     ASom    C    G        0      0        2 
   1    chr1_1036898     HCab    C    G        1      2        2 
   1    chr1_1036898     HPrz    C    G        1      2        2 
   1    chr1_1036898     ZBoe    C    G        0      0        2 
   1    chr1_1036898     ZGre    C    G        0      0        2 
   1    chr1_1036898     ZHar    C    G        0      0        2 
   1    chr1_1036898   Sample    C    G        0      0        2 
   1    chr1_1037159     AAsi    C    G        0      0        2 
   1    chr1_1037159     AKia    C    G      0.5      1        2 
   1    chr1_1037159     AOna    C    G        0      0        2 
   1    chr1_1037159     ASom    C    G        0      0        2 
   1    chr1_1037159     HCab    C    G        0      0        2 
   1    chr1_1037159     HPrz    C    G        0      0        2 
   1    chr1_1037159     ZBoe    C    G        0      0        2 
   1    chr1_1037159     ZGre    C    G        0      0        2 
   1    chr1_1037159     ZHar    C    G        0      0        2 
   1    chr1_1037159   Sample    C    G        0      0        2 
   1    chr1_1058100     AAsi    C    G        0      0        2 
   1    chr1_1058100     AKia    C    G        0      0        2 
   1    chr1_1058100     AOna    C    G      0.5      1        2 
   1    chr1_1058100     ASom    C    G        0      0        2 
   1    chr1_1058100     HCab    C    G        0      0        2 
   1    chr1_1058100     HPrz    C    G        0      0        2 
   1    chr1_1058100     ZBoe    C    G        0      0        2 
   1    chr1_1058100     ZGre    C    G        0      0        2 
   1    chr1_1058100     ZHar    C    G        0      0        2 
   1    chr1_1058100   Sample    C    G        0      0        2 
   1    chr1_1098394     AAsi    T    G        0      0        2 
   1    chr1_1098394     AKia    T    G        0      0        2 
   1    chr1_1098394     AOna    T    G        0      0        2 
   1    chr1_1098394     ASom    T    G        0      0        2 
   1    chr1_1098394     HCab    T    G        1      2        2 
   1    chr1_1098394     HPrz    T    G        1      2        2 
   1    chr1_1098394     ZBoe    T    G        0      0        2 
   1    chr1_1098394     ZGre    T    G        0      0        2 
   1    chr1_1098394     ZHar    T    G        0      0        2 
   1    chr1_1098394   Sample    T    G        0      0        2 
   1    chr1_1114496     AAsi    T    G        1      2        2 
   1    chr1_1114496     AKia    T    G        0      0        2 
   1    chr1_1114496     AOna    T    G        0      0        2 
   1    chr1_1114496     ASom    T    G        1      2        2 
   1    chr1_1114496     HCab    T    G        0      0        2 
   1    chr1_1114496     HPrz    T    G        0      0        2 
   1    chr1_1114496     ZBoe    T    G        0      0        2 
   1    chr1_1114496     ZGre    T    G        0      0        2 
   1    chr1_1114496     ZHar    T    G        0      0        2 
   1    chr1_1114496   Sample    T    G        1      2        2 
   1    chr1_1119853     AAsi    A    C        0      0        2 
   1    chr1_1119853     AKia    A    C        0      0        2 
   1    chr1_1119853     AOna    A    C        0      0        2 
   1    chr1_1119853     ASom    A    C        0      0        2 
   1    chr1_1119853     HCab    A    C        0      0        2 
   1    chr1_1119853     HPrz    A    C        0      0        2 
   1    chr1_1119853     ZBoe    A    C      0.5      1        2 
   1    chr1_1119853     ZGre    A    C        0      0        2 
   1    chr1_1119853     ZHar    A    C        0      0        2 
   1    chr1_1119853   Sample    A    C        0      0        2 
   1    chr1_1182381     AAsi    G    C        0      0        2 
   1    chr1_1182381     AKia    G    C        0      0        2 
   1    chr1_1182381     AOna    G    C        0      0        2 
   1    chr1_1182381     ASom    G    C        0      0        2 
   1    chr1_1182381     HCab    G    C        0      0        2 
   1    chr1_1182381     HPrz    G    C        0      0        2 
   1    chr1_1182381     ZBoe    G    C        1      2        2 
   1    chr1_1182381     ZGre    G    C        1      2        2 
   1    chr1_1182381     ZHar    G    C        1      2        2 
   1    chr1_1182381   Sample    G    C        0      0        2 
   1    chr1_1201307     AAsi    C    G        0      0        2 
   1    chr1_1201307     AKia    C    G        0      0        2 
   1    chr1_1201307     AOna    C    G        0      0        2 
   1    chr1_1201307     ASom    C    G        0      0        2 
   1    chr1_1201307     HCab    C    G        0      0        2 
   1    chr1_1201307     HPrz    C    G        0      0        2 
   1    chr1_1201307     ZBoe    C    G        0      0        2 
   1    chr1_1201307     ZGre    C    G        0      0        2 
   1    chr1_1201307     ZHar    C    G        1      2        2 
   1    chr1_1201307   Sample    C    G        0      0        2 
   1    chr1_1222643     AAsi    C    A        0      0        2 
   1    chr1_1222643     AKia    C    A        0      0        2 
   1    chr1_1222643     AOna    C    A        0      0        2 
   1    chr1_1222643     ASom    C    A        0      0        2 
   1    chr1_1222643     HCab    C    A        0      0        2 
   1    chr1_1222643     HPrz    C    A        0      0        2 
   1    chr1_1222643     ZBoe    C    A      0.5      1        2 
   1    chr1_1222643     ZGre    C    A        0      0        2 
   1    chr1_1222643     ZHar    C    A        0      0        2 
   1    chr1_1222643   Sample    C    A        0      0        2 
   1    chr1_1236356     AAsi    G    C        0      0        2 
   1    chr1_1236356     AKia    G    C        0      0        2 
   1    chr1_1236356     AOna    G    C        0      0        2 
   1    chr1_1236356     ASom    G    C        0      0        2 
   1    chr1_1236356     HCab    G    C        1      2        2 
   1    chr1_1236356     HPrz    G    C        1      2        2 
   1    chr1_1236356     ZBoe    G    C        0      0        2 
   1    chr1_1236356     ZGre    G    C        0      0        2 
   1    chr1_1236356     ZHar    G    C        0      0        2 
   1    chr1_1236356   Sample    G    C        0      0        2 
   1    chr1_1260078     AAsi    C    A        0      0        2 
   1    chr1_1260078     AKia    C    A        0      0        2 
   1    chr1_1260078     AOna    C    A        1      2        2 
   1    chr1_1260078     ASom    C    A        0      0        2 
   1    chr1_1260078     HCab    C    A        0      0        2 
   1    chr1_1260078     HPrz    C    A        0      0        2 
   1    chr1_1260078     ZBoe    C    A        0      0        2 
   1    chr1_1260078     ZGre    C    A        0      0        2 
   1    chr1_1260078     ZHar    C    A        0      0        2 
   1    chr1_1260078   Sample    C    A        0      0        2 
   1    chr1_1277420     AAsi    G    C        0      0        2 
   1    chr1_1277420     AKia    G    C        0      0        2 
   1    chr1_1277420     AOna    G    C        0      0        2 
   1    chr1_1277420     ASom    G    C        0      0        2 
   1    chr1_1277420     HCab    G    C        0      0        2 
   1    chr1_1277420     HPrz    G    C        0      0        2 
   1    chr1_1277420     ZBoe    G    C        0      0        2 
   1    chr1_1277420     ZGre    G    C        0      0        2 
   1    chr1_1277420     ZHar    G    C        1      2        2 
   1    chr1_1277420   Sample    G    C        0      0        2 
   1    chr1_1288023     AAsi    T    A        0      0        2 
   1    chr1_1288023     AKia    T    A        0      0        2 
   1    chr1_1288023     AOna    T    A        0      0        2 
   1    chr1_1288023     ASom    T    A        0      0        2 
   1    chr1_1288023     HCab    T    A        0      0        2 
   1    chr1_1288023     HPrz    T    A      0.5      1        2 
   1    chr1_1288023     ZBoe    T    A        0      0        2 
   1    chr1_1288023     ZGre    T    A        0      0        2 
   1    chr1_1288023     ZHar    T    A        0      0        2 
   1    chr1_1288023   Sample    T    A        0      0        2 
   1    chr1_1297064     AAsi    C    G        0      0        2 
   1    chr1_1297064     AKia    C    G        0      0        2 
   1    chr1_1297064     AOna    C    G        0      0        2 
   1    chr1_1297064     ASom    C    G        0      0        2 
   1    chr1_1297064     HCab    C    G      0.5      1        2 
   1    chr1_1297064     HPrz    C    G        0      0        2 
   1    chr1_1297064     ZBoe    C    G        0      0        2 
   1    chr1_1297064     ZGre    C    G        0      0        2 
   1    chr1_1297064     ZHar    C    G        0      0        2 
   1    chr1_1297064   Sample    C    G        0      0        2 
   1    chr1_1299565     AAsi    A    T        0      0        2 
   1    chr1_1299565     AKia    A    T        0      0        2 
   1    chr1_1299565     AOna    A    T        0      0        2 
   1    chr1_1299565     ASom    A    T        0      0        2 
   1    chr1_1299565     HCab    A    T        0      0        2 
   1    chr1_1299565     HPrz    A    T        0      0        2 
   1    chr1_1299565     ZBoe    A    T        1      2        2 
   1    chr1_1299565     ZGre    A    T        0      0        2 
   1    chr1_1299565     ZHar    A    T        0      0        2 
   1    chr1_1299565   Sample    A    T        0      0        2 
   1    chr1_1323402     AAsi    C    G        0      0        2 
   1    chr1_1323402     AKia    C    G        0      0        2 
   1    chr1_1323402     AOna    C    G        0      0        2 
   1    chr1_1323402     ASom    C    G        0      0        2 
   1    chr1_1323402     HCab    C    G      0.5      1        2 
   1    chr1_1323402     HPrz    C    G        1      2        2 
   1    chr1_1323402     ZBoe    C    G        0      0        2 
   1    chr1_1323402     ZGre    C    G        0      0        2 
   1    chr1_1323402     ZHar    C    G        0      0        2 
   1    chr1_1323402   Sample    C    G        0      0        2 
   1    chr1_1333574     AAsi    T    G        0      0        2 
   1    chr1_1333574     AKia    T    G        0      0        2 
   1    chr1_1333574     AOna    T    G        0      0        2 
   1    chr1_1333574     ASom    T    G        0      0        2 
   1    chr1_1333574     HCab    T    G        1      2        2 
   1    chr1_1333574     HPrz    T    G        1      2        2 
   1    chr1_1333574     ZBoe    T    G        0      0        2 
   1    chr1_1333574     ZGre    T    G        0      0        2 
   1    chr1_1333574     ZHar    T    G        0      0        2 
   1    chr1_1333574   Sample    T    G        0      0        2 
   1    chr1_1342983     AAsi    T    G        0      0        2 
   1    chr1_1342983     AKia    T    G        0      0        2 
   1    chr1_1342983     AOna    T    G        0      0        2 
   1    chr1_1342983     ASom    T    G        0      0        2 
   1    chr1_1342983     HCab    T    G        1      2        2 
   1    chr1_1342983     HPrz    T    G        1      2        2 
   1    chr1_1342983     ZBoe    T    G        0      0        2 
   1    chr1_1342983     ZGre    T    G        0      0        2 
   1    chr1_1342983     ZHar    T    G        0      0        2 
   1    chr1_1342983   Sample    T    G        0      0        2 
   1    chr1_1365538     AAsi    C    G        0      0        2 
   1    chr1_1365538     AKia    C    G        1      2        2 
   1    chr1_1365538     AOna    C    G        0      0        2 
   1    chr1_1365538     ASom    C    G        0      0        2 
   1    chr1_1365538     HCab    C    G        1      2        2 
   1    chr1_1365538     HPrz    C    G        1      2        2 
   1    chr1_1365538     ZBoe    C    G        0      0        2 
   1    chr1_1365538     ZGre    C    G        0      0        2 
   1    chr1_1365538     ZHar    C    G        0      0        2 
   1    chr1_1365538   Sample    C    G        0      0        2 
   1    chr1_1366971     AAsi    C    G        0      0        2 
   1    chr1_1366971     AKia    C    G        0      0        2 
   1    chr1_1366971     AOna    C    G        0      0        2 
   1    chr1_1366971     ASom    C    G        0      0        2 
   1    chr1_1366971     HCab    C    G        1      2        2 
   1    chr1_1366971     HPrz    C    G        1      2        2 
   1    chr1_1366971     ZBoe    C    G        0      0        2 
   1    chr1_1366971     ZGre    C    G        0      0        2 
   1    chr1_1366971     ZHar    C    G        0      0        2 
   1    chr1_1366971   Sample    C    G        0      0        2 
   1    chr1_1370532     AAsi    G    C        0      0        2 
   1    chr1_1370532     AKia    G    C        0      0        2 
   1    chr1_1370532     AOna    G    C      0.5      1        2 
   1    chr1_1370532     ASom    G    C        0      0        2 
   1    chr1_1370532     HCab    G    C        0      0        2 
   1    chr1_1370532     HPrz    G    C        0      0        2 
   1    chr1_1370532     ZBoe    G    C        0      0        2 
   1    chr1_1370532     ZGre    G    C        0      0        2 
   1    chr1_1370532     ZHar    G    C        0      0        2 
   1    chr1_1370532   Sample    G    C        0      0        2 
   1    chr1_1371481     AAsi    T    G        0      0        2 
   1    chr1_1371481     AKia    T    G        0      0        2 
   1    chr1_1371481     AOna    T    G        0      0        2 
   1    chr1_1371481     ASom    T    G        0      0        2 
   1    chr1_1371481     HCab    T    G        0      0        2 
   1    chr1_1371481     HPrz    T    G        0      0        2 
   1    chr1_1371481     ZBoe    T    G        1      2        2 
   1    chr1_1371481     ZGre    T    G        1      2        2 
   1    chr1_1371481     ZHar    T    G        0      0        2 
   1    chr1_1371481   Sample    T    G        0      0        2 
   1    chr1_1373372     AAsi    C    A        0      0        2 
   1    chr1_1373372     AKia    C    A        0      0        2 
   1    chr1_1373372     AOna    C    A        0      0        2 
   1    chr1_1373372     ASom    C    A        0      0        2 
   1    chr1_1373372     HCab    C    A        0      0        2 
   1    chr1_1373372     HPrz    C    A        0      0        2 
   1    chr1_1373372     ZBoe    C    A        0      0        2 
   1    chr1_1373372     ZGre    C    A        0      0        2 
   1    chr1_1373372     ZHar    C    A      0.5      1        2 
   1    chr1_1373372   Sample    C    A        0      0        2 
   1    chr1_1377759     AAsi    C    G        0      0        2 
   1    chr1_1377759     AKia    C    G        1      2        2 
   1    chr1_1377759     AOna    C    G      0.5      1        2 
   1    chr1_1377759     ASom    C    G        0      0        2 
   1    chr1_1377759     HCab    C    G        0      0        2 
   1    chr1_1377759     HPrz    C    G        0      0        2 
   1    chr1_1377759     ZBoe    C    G        0      0        2 
   1    chr1_1377759     ZGre    C    G        0      0        2 
   1    chr1_1377759     ZHar    C    G        0      0        2 
   1    chr1_1377759   Sample    C    G        0      0        2 
   1    chr1_1400023     AAsi    T    A        0      0        2 
   1    chr1_1400023     AKia    T    A        0      0        2 
   1    chr1_1400023     AOna    T    A      0.5      1        2 
   1    chr1_1400023     ASom    T    A        0      0        2 
   1    chr1_1400023     HCab    T    A        0      0        2 
   1    chr1_1400023     HPrz    T    A        0      0        2 
   1    chr1_1400023     ZBoe    T    A        0      0        2 
   1    chr1_1400023     ZGre    T    A        0      0        2 
   1    chr1_1400023     ZHar    T    A        0      0        2 
   1    chr1_1400023   Sample    T    A        0      0        2 
   1    chr1_1400583     AAsi    G    T        0      0        2 
   1    chr1_1400583     AKia    G    T        1      2        2 
   1    chr1_1400583     AOna    G    T        1      2        2 
   1    chr1_1400583     ASom    G    T        0      0        2 
   1    chr1_1400583     HCab    G    T        0      0        2 
   1    chr1_1400583     HPrz    G    T        0      0        2 
   1    chr1_1400583     ZBoe    G    T        0      0        2 
   1    chr1_1400583     ZGre    G    T        0      0        2 
   1    chr1_1400583     ZHar    G    T        0      0        2 
   1    chr1_1400583   Sample    G    T        0      0        2 
   1    chr1_1405783     AAsi    T    G        0      0        2 
   1    chr1_1405783     AKia    T    G        0      0        2 
   1    chr1_1405783     AOna    T    G        0      0        2 
   1    chr1_1405783     ASom    T    G        0      0        2 
   1    chr1_1405783     HCab    T    G        0      0        2 
   1    chr1_1405783     HPrz    T    G        0      0        2 
   1    chr1_1405783     ZBoe    T    G        1      2        2 
   1    chr1_1405783     ZGre    T    G        0      0        2 
   1    chr1_1405783     ZHar    T    G        0      0        2 
   1    chr1_1405783   Sample    T    G        0      0        2 
   1    chr1_1409495     AAsi    A    C      0.5      1        2 
   1    chr1_1409495     AKia    A    C        0      0        2 
   1    chr1_1409495     AOna    A    C        0      0        2 
   1    chr1_1409495     ASom    A    C        0      0        2 
   1    chr1_1409495     HCab    A    C        0      0        2 
   1    chr1_1409495     HPrz    A    C        0      0        2 
   1    chr1_1409495     ZBoe    A    C        0      0        2 
   1    chr1_1409495     ZGre    A    C        0      0        2 
   1    chr1_1409495     ZHar    A    C        0      0        2 
   1    chr1_1409495   Sample    A    C        0      0        2 
   1    chr1_1409718     AAsi    A    C        0      0        2 
   1    chr1_1409718     AKia    A    C        0      0        2 
   1    chr1_1409718     AOna    A    C        0      0        2 
   1    chr1_1409718     ASom    A    C        0      0        2 
   1    chr1_1409718     HCab    A    C        0      0        2 
   1    chr1_1409718     HPrz    A    C        0      0        2 
   1    chr1_1409718     ZBoe    A    C        0      0        2 
   1    chr1_1409718     ZGre    A    C        0      0        2 
   1    chr1_1409718     ZHar    A    C        1      2        2 
   1    chr1_1409718   Sample    A    C        0      0        2 
   1    chr1_1420932     AAsi    G    T        0      0        2 
   1    chr1_1420932     AKia    G    T        1      2        2 
   1    chr1_1420932     AOna    G    T      0.5      1        2 
   1    chr1_1420932     ASom    G    T        0      0        2 
   1    chr1_1420932     HCab    G    T        0      0        2 
   1    chr1_1420932     HPrz    G    T        0      0        2 
   1    chr1_1420932     ZBoe    G    T        0      0        2 
   1    chr1_1420932     ZGre    G    T        0      0        2 
   1    chr1_1420932     ZHar    G    T        0      0        2 
   1    chr1_1420932   Sample    G    T        0      0        2 
   1    chr1_1436939     AAsi    C    A        0      0        2 
   1    chr1_1436939     AKia    C    A        0      0        2 
   1    chr1_1436939     AOna    C    A        0      0        2 
   1    chr1_1436939     ASom    C    A        0      0        2 
   1    chr1_1436939     HCab    C    A        0      0        2 
   1    chr1_1436939     HPrz    C    A      0.5      1        2 
   1    chr1_1436939     ZBoe    C    A        0      0        2 
   1    chr1_1436939     ZGre    C    A        0      0        2 
   1    chr1_1436939     ZHar    C    A        0      0        2 
   1    chr1_1436939   Sample    C    A        0      0        2 
   1    chr1_1441817     AAsi    G    C        0      0        2 
   1    chr1_1441817     AKia    G    C        0      0        2 
   1    chr1_1441817     AOna    G    C        0      0        2 
   1    chr1_1441817     ASom    G    C        0      0        2 
   1    chr1_1441817     HCab    G    C        1      2        2 
   1    chr1_1441817     HPrz    G    C        1      2        2 
   1    chr1_1441817     ZBoe    G    C        0      0        2 
   1    chr1_1441817     ZGre    G    C        0      0        2 
   1    chr1_1441817     ZHar    G    C        0      0        2 
   1    chr1_1441817   Sample    G    C        0      0        2 
   1    chr1_1443587     AAsi    G    C        1      2        2 
   1    chr1_1443587     AKia    G    C        0      0        2 
   1    chr1_1443587     AOna    G    C        0      0        2 
   1    chr1_1443587     ASom    G    C        1      2        2 
   1    chr1_1443587     HCab    G    C        0      0        2 
   1    chr1_1443587     HPrz    G    C        0      0        2 
   1    chr1_1443587     ZBoe    G    C        0      0        2 
   1    chr1_1443587     ZGre    G    C        0      0        2 
   1    chr1_1443587     ZHar    G    C        0      0        2 
   1    chr1_1443587   Sample    G    C        1      2        2 
   1    chr1_1465363     AAsi    A    C        0      0        2 
   1    chr1_1465363     AKia    A    C        0      0        2 
   1    chr1_1465363     AOna    A    C        0      0        2 
   1    chr1_1465363     ASom    A    C        0      0        2 
   1    chr1_1465363     HCab    A    C        1      2        2 
   1    chr1_1465363     HPrz    A    C        1      2        2 
   1    chr1_1465363     ZBoe    A    C        0      0        2 
   1    chr1_1465363     ZGre    A    C        0      0        2 
   1    chr1_1465363     ZHar    A    C        0      0        2 
   1    chr1_1465363   Sample    A    C        0      0        2 
   1    chr1_1465743     AAsi    G    T        0      0        2 
   1    chr1_1465743     AKia    G    T        0      0        2 
   1    chr1_1465743     AOna    G    T        0      0        2 
   1    chr1_1465743     ASom    G    T        0      0        2 
   1    chr1_1465743     HCab    G    T        0      0        2 
   1    chr1_1465743     HPrz    G    T        0      0        2 
   1    chr1_1465743     ZBoe    G    T      0.5      1        2 
   1    chr1_1465743     ZGre    G    T        0      0        2 
   1    chr1_1465743     ZHar    G    T        0      0        2 
   1    chr1_1465743   Sample    G    T        0      0        2 
   1    chr1_1500577     AAsi    C    G        0      0        2 
   1    chr1_1500577     AKia    C    G        0      0        2 
   1    chr1_1500577     AOna    C    G        0      0        2 
   1    chr1_1500577     ASom    C    G        0      0        2 
   1    chr1_1500577     HCab    C    G        0      0        2 
   1    chr1_1500577     HPrz    C    G      0.5      1        2 
   1    chr1_1500577     ZBoe    C    G        0      0        2 
   1    chr1_1500577     ZGre    C    G        0      0        2 
   1    chr1_1500577     ZHar    C    G        0      0        2 
   1    chr1_1500577   Sample    C    G        0      0        2 
   1    chr1_1504168     AAsi    T    A        1      2        2 
   1    chr1_1504168     AKia    T    A        0      0        2 
   1    chr1_1504168     AOna    T    A        0      0        2 
   1    chr1_1504168     ASom    T    A        1      2        2 
   1    chr1_1504168     HCab    T    A        0      0        2 
   1    chr1_1504168     HPrz    T    A        0      0        2 
   1    chr1_1504168     ZBoe    T    A        0      0        2 
   1    chr1_1504168     ZGre    T    A        0      0        2 
   1    chr1_1504168     ZHar    T    A        0      0        2 
   1    chr1_1504168   Sample    T    A        1      2        2 
   1    chr1_1511634     AAsi    G    C        0      0        2 
   1    chr1_1511634     AKia    G    C        0      0        2 
   1    chr1_1511634     AOna    G    C        0      0        2 
   1    chr1_1511634     ASom    G    C        0      0        2 
   1    chr1_1511634     HCab    G    C        0      0        2 
   1    chr1_1511634     HPrz    G    C        0      0        2 
   1    chr1_1511634     ZBoe    G    C        0      0        2 
   1    chr1_1511634     ZGre    G    C        1      2        2 
   1    chr1_1511634     ZHar    G    C        1      2        2 
   1    chr1_1511634   Sample    G    C        0      0        2 
   1    chr1_1514527     AAsi    G    T        0      0        2 
   1    chr1_1514527     AKia    G    T        1      2        2 
   1    chr1_1514527     AOna    G    T        0      0        2 
   1    chr1_1514527     ASom    G    T        0      0        2 
   1    chr1_1514527     HCab    G    T        0      0        2 
   1    chr1_1514527     HPrz    G    T        0      0        2 
   1    chr1_1514527     ZBoe    G    T        0      0        2 
   1    chr1_1514527     ZGre    G    T        0      0        2 
   1    chr1_1514527     ZHar    G    T        0      0        2 
   1    chr1_1514527   Sample    G    T        0      0        2 
   1    chr1_1518534     AAsi    T    G        0      0        2 
   1    chr1_1518534     AKia    T    G        0      0        2 
   1    chr1_1518534     AOna    T    G        0      0        2 
   1    chr1_1518534     ASom    T    G        0      0        2 
   1    chr1_1518534     HCab    T    G        0      0        2 
   1    chr1_1518534     HPrz    T    G        0      0        2 
   1    chr1_1518534     ZBoe    T    G      0.5      1        2 
   1    chr1_1518534     ZGre    T    G        0      0        2 
   1    chr1_1518534     ZHar    T    G        0      0        2 
   1    chr1_1518534   Sample    T    G        0      0        2 
   1    chr1_1529898     AAsi    C    G        0      0        2 
   1    chr1_1529898     AKia    C    G        0      0        2 
   1    chr1_1529898     AOna    C    G        0      0        2 
   1    chr1_1529898     ASom    C    G        1      2        2 
   1    chr1_1529898     HCab    C    G        0      0        2 
   1    chr1_1529898     HPrz    C    G        0      0        2 
   1    chr1_1529898     ZBoe    C    G        0      0        2 
   1    chr1_1529898     ZGre    C    G        0      0        2 
   1    chr1_1529898     ZHar    C    G        0      0        2 
   1    chr1_1529898   Sample    C    G        0      0        2 
   1    chr1_1538609     AAsi    C    A        0      0        2 
   1    chr1_1538609     AKia    C    A        0      0        2 
   1    chr1_1538609     AOna    C    A        0      0        2 
   1    chr1_1538609     ASom    C    A        0      0        2 
   1    chr1_1538609     HCab    C    A        0      0        2 
   1    chr1_1538609     HPrz    C    A        0      0        2 
   1    chr1_1538609     ZBoe    C    A        1      2        2 
   1    chr1_1538609     ZGre    C    A        1      2        2 
   1    chr1_1538609     ZHar    C    A        0      0        2 
   1    chr1_1538609   Sample    C    A        0      0        2 
   1    chr1_1558629     AAsi    G    T        0      0        2 
   1    chr1_1558629     AKia    G    T        0      0        2 
   1    chr1_1558629     AOna    G    T        0      0        2 
   1    chr1_1558629     ASom    G    T        0      0        2 
   1    chr1_1558629     HCab    G    T        0      0        2 
   1    chr1_1558629     HPrz    G    T        0      0        2 
   1    chr1_1558629     ZBoe    G    T        1      2        2 
   1    chr1_1558629     ZGre    G    T        0      0        2 
   1    chr1_1558629     ZHar    G    T        0      0        2 
   1    chr1_1558629   Sample    G    T        0      0        2 
   1    chr1_1558697     AAsi    C    A        1      2        2 
   1    chr1_1558697     AKia    C    A        0      0        2 
   1    chr1_1558697     AOna    C    A        0      0        2 
   1    chr1_1558697     ASom    C    A        1      2        2 
   1    chr1_1558697     HCab    C    A        1      2        2 
   1    chr1_1558697     HPrz    C    A        1      2        2 
   1    chr1_1558697     ZBoe    C    A        0      0        2 
   1    chr1_1558697     ZGre    C    A        0      0        2 
   1    chr1_1558697     ZHar    C    A        0      0        2 
   1    chr1_1558697   Sample    C    A        1      2        2 
   1    chr1_1600335     AAsi    T    G        0      0        2 
   1    chr1_1600335     AKia    T    G        1      2        2 
   1    chr1_1600335     AOna    T    G      0.5      1        2 
   1    chr1_1600335     ASom    T    G        0      0        2 
   1    chr1_1600335     HCab    T    G        0      0        2 
   1    chr1_1600335     HPrz    T    G        0      0        2 
   1    chr1_1600335     ZBoe    T    G        0      0        2 
   1    chr1_1600335     ZGre    T    G        0      0        2 
   1    chr1_1600335     ZHar    T    G        0      0        2 
   1    chr1_1600335   Sample    T    G        0      0        2 
   1    chr1_1614202     AAsi    C    A      0.5      1        2 
   1    chr1_1614202     AKia    C    A        0      0        2 
   1    chr1_1614202     AOna    C    A        0      0        2 
   1    chr1_1614202     ASom    C    A        0      0        2 
   1    chr1_1614202     HCab    C    A        0      0        2 
   1    chr1_1614202     HPrz    C    A        0      0        2 
   1    chr1_1614202     ZBoe    C    A        0      0        2 
   1    chr1_1614202     ZGre    C    A        0      0        2 
   1    chr1_1614202     ZHar    C    A        0      0        2 
   1    chr1_1614202   Sample    C    A        0      0        2 
   1    chr1_1637375     AAsi    C    A        0      0        2 
   1    chr1_1637375     AKia    C    A        0      0        2 
   1    chr1_1637375     AOna    C    A        0      0        2 
   1    chr1_1637375     ASom    C    A        0      0        2 
   1    chr1_1637375     HCab    C    A        0      0        2 
   1    chr1_1637375     HPrz    C    A        0      0        2 
   1    chr1_1637375     ZBoe    C    A      0.5      1        2 
   1    chr1_1637375     ZGre    C    A        1      2        2 
   1    chr1_1637375     ZHar    C    A        0      0        2 
   1    chr1_1637375   Sample    C    A        0      0        2 
   1    chr1_1657444     AAsi    T    A        0      0        2 
   1    chr1_1657444     AKia    T    A        0      0        2 
   1    chr1_1657444     AOna    T    A        0      0        2 
   1    chr1_1657444     ASom    T    A        0      0        2 
   1    chr1_1657444     HCab    T    A        1      2        2 
   1    chr1_1657444     HPrz    T    A        1      2        2 
   1    chr1_1657444     ZBoe    T    A        0      0        2 
   1    chr1_1657444     ZGre    T    A        0      0        2 
   1    chr1_1657444     ZHar    T    A        0      0        2 
   1    chr1_1657444   Sample    T    A        0      0        2 
   1    chr1_1664845     AAsi    G    C        0      0        2 
   1    chr1_1664845     AKia    G    C        0      0        2 
   1    chr1_1664845     AOna    G    C        0      0        2 
   1    chr1_1664845     ASom    G    C        0      0        2 
   1    chr1_1664845     HCab    G    C        0      0        2 
   1    chr1_1664845     HPrz    G    C        0      0        2 
   1    chr1_1664845     ZBoe    G    C        0      0        2 
   1    chr1_1664845     ZGre    G    C        0      0        2 
   1    chr1_1664845     ZHar    G    C      0.5      1        2 
   1    chr1_1664845   Sample    G    C        0      0        2 
   1    chr1_1681444     AAsi    A    C        0      0        2 
   1    chr1_1681444     AKia    A    C        0      0        2 
   1    chr1_1681444     AOna    A    C        0      0        2 
   1    chr1_1681444     ASom    A    C        0      0        2 
   1    chr1_1681444     HCab    A    C        0      0        2 
   1    chr1_1681444     HPrz    A    C        0      0        2 
   1    chr1_1681444     ZBoe    A    C        0      0        2 
   1    chr1_1681444     ZGre    A    C        0      0        2 
   1    chr1_1681444     ZHar    A    C        1      2        2 
   1    chr1_1681444   Sample    A    C        0      0        2 
   1    chr1_1707605     AAsi    G    T        0      0        2 
   1    chr1_1707605     AKia    G    T        0      0        2 
   1    chr1_1707605     AOna    G    T        0      0        2 
   1    chr1_1707605     ASom    G    T        0      0        2 
   1    chr1_1707605     HCab    G    T        0      0        2 
   1    chr1_1707605     HPrz    G    T      0.5      1        2 
   1    chr1_1707605     ZBoe    G    T        0      0        2 
   1    chr1_1707605     ZGre    G    T        0      0        2 
   1    chr1_1707605     ZHar    G    T        0      0        2 
   1    chr1_1707605   Sample    G    T        0      0        2 
   1    chr1_1708326     AAsi    C    G        0      0        2 
   1    chr1_1708326     AKia    C    G        0      0        2 
   1    chr1_1708326     AOna    C    G        0      0        2 
   1    chr1_1708326     ASom    C    G        0      0        2 
   1    chr1_1708326     HCab    C    G        1      2        2 
   1    chr1_1708326     HPrz    C    G        1      2        2 
   1    chr1_1708326     ZBoe    C    G        0      0        2 
   1    chr1_1708326     ZGre    C    G        0      0        2 
   1    chr1_1708326     ZHar    C    G        0      0        2 
   1    chr1_1708326   Sample    C    G        0      0        2 
   1    chr1_1733750     AAsi    T    G        0      0        2 
   1    chr1_1733750     AKia    T    G        0      0        2 
   1    chr1_1733750     AOna    T    G        0      0        2 
   1    chr1_1733750     ASom    T    G        0      0        2 
   1    chr1_1733750     HCab    T    G        0      0        2 
   1    chr1_1733750     HPrz    T    G        0      0        2 
   1    chr1_1733750     ZBoe    T    G        1      2        2 
   1    chr1_1733750     ZGre    T    G        0      0        2 
   1    chr1_1733750     ZHar    T    G        0      0        2 
   1    chr1_1733750   Sample    T    G        0      0        2 
   1    chr1_1738307     AAsi    C    A        0      0        2 
   1    chr1_1738307     AKia    C    A        0      0        2 
   1    chr1_1738307     AOna    C    A        0      0        2 
   1    chr1_1738307     ASom    C    A        0      0        2 
   1    chr1_1738307     HCab    C    A        0      0        2 
   1    chr1_1738307     HPrz    C    A        0      0        2 
   1    chr1_1738307     ZBoe    C    A        0      0        2 
   1    chr1_1738307     ZGre    C    A        1      2        2 
   1    chr1_1738307     ZHar    C    A        0      0        2 
   1    chr1_1738307   Sample    C    A        0      0        2 
   1    chr1_1756182     AAsi    T    G        0      0        2 
   1    chr1_1756182     AKia    T    G        1      2        2 
   1    chr1_1756182     AOna    T    G        1      2        2 
   1    chr1_1756182     ASom    T    G        0      0        2 
   1    chr1_1756182     HCab    T    G        0      0        2 
   1    chr1_1756182     HPrz    T    G        0      0        2 
   1    chr1_1756182     ZBoe    T    G        0      0        2 
   1    chr1_1756182     ZGre    T    G        0      0        2 
   1    chr1_1756182     ZHar    T    G        0      0        2 
   1    chr1_1756182   Sample    T    G        0      0        2 
   1    chr1_1760270     AAsi    A    C        0      0        2 
   1    chr1_1760270     AKia    A    C        0      0        2 
   1    chr1_1760270     AOna    A    C        0      0        2 
   1    chr1_1760270     ASom    A    C        0      0        2 
   1    chr1_1760270     HCab    A    C        0      0        2 
   1    chr1_1760270     HPrz    A    C        0      0        2 
   1    chr1_1760270     ZBoe    A    C      0.5      1        2 
   1    chr1_1760270     ZGre    A    C        0      0        2 
   1    chr1_1760270     ZHar    A    C        0      0        2 
   1    chr1_1760270   Sample    A    C        0      0        2 
   1    chr1_1762777     AAsi    T    G        0      0        2 
   1    chr1_1762777     AKia    T    G        0      0        2 
   1    chr1_1762777     AOna    T    G        0      0        2 
   1    chr1_1762777     ASom    T    G        0      0        2 
   1    chr1_1762777     HCab    T    G        0      0        2 
   1    chr1_1762777     HPrz    T    G      0.5      1        2 
   1    chr1_1762777     ZBoe    T    G        0      0        2 
   1    chr1_1762777     ZGre    T    G        0      0        2 
   1    chr1_1762777     ZHar    T    G        0      0        2 
   1    chr1_1762777   Sample    T    G        0      0        2 
   1    chr1_1765874     AAsi    A    C        0      0        2 
   1    chr1_1765874     AKia    A    C        0      0        2 
   1    chr1_1765874     AOna    A    C      0.5      1        2 
   1    chr1_1765874     ASom    A    C        0      0        2 
   1    chr1_1765874     HCab    A    C        0      0        2 
   1    chr1_1765874     HPrz    A    C        0      0        2 
   1    chr1_1765874     ZBoe    A    C        0      0        2 
   1    chr1_1765874     ZGre    A    C        0      0        2 
   1    chr1_1765874     ZHar    A    C        0      0        2 
   1    chr1_1765874   Sample    A    C        0      0        2 
   1    chr1_1767335     AAsi    C    A        0      0        2 
   1    chr1_1767335     AKia    C    A        0      0        2 
   1    chr1_1767335     AOna    C    A        0      0        2 
   1    chr1_1767335     ASom    C    A        0      0        2 
   1    chr1_1767335     HCab    C    A        0      0        2 
   1    chr1_1767335     HPrz    C    A      0.5      1        2 
   1    chr1_1767335     ZBoe    C    A        0      0        2 
   1    chr1_1767335     ZGre    C    A        0      0        2 
   1    chr1_1767335     ZHar    C    A        0      0        2 
   1    chr1_1767335   Sample    C    A        0      0        2 
   1    chr1_1797638     AAsi    G    T        0      0        2 
   1    chr1_1797638     AKia    G    T        0      0        2 
   1    chr1_1797638     AOna    G    T        0      0        2 
   1    chr1_1797638     ASom    G    T        0      0        2 
   1    chr1_1797638     HCab    G    T        0      0        2 
   1    chr1_1797638     HPrz    G    T      0.5      1        2 
   1    chr1_1797638     ZBoe    G    T        0      0        2 
   1    chr1_1797638     ZGre    G    T        0      0        2 
   1    chr1_1797638     ZHar    G    T        0      0        2 
   1    chr1_1797638   Sample    G    T        0      0        2 
   1    chr1_1814799     AAsi    C    G        0      0        2 
   1    chr1_1814799     AKia    C    G        1      2        2 
   1    chr1_1814799     AOna    C    G      0.5      1        2 
   1    chr1_1814799     ASom    C    G        0      0        2 
   1    chr1_1814799     HCab    C    G        0      0        2 
   1    chr1_1814799     HPrz    C    G        0      0        2 
   1    chr1_1814799     ZBoe    C    G        0      0        2 
   1    chr1_1814799     ZGre    C    G        0      0        2 
   1    chr1_1814799     ZHar    C    G        0      0        2 
   1    chr1_1814799   Sample    C    G        0      0        2 
   1    chr1_1816392     AAsi    C    A        0      0        2 
   1    chr1_1816392     AKia    C    A        1      2        2 
   1    chr1_1816392     AOna    C    A        1      2        2 
   1    chr1_1816392     ASom    C    A        0      0        2 
   1    chr1_1816392     HCab    C    A        0      0        2 
   1    chr1_1816392     HPrz    C    A        0      0        2 
   1    chr1_1816392     ZBoe    C    A        0      0        2 
   1    chr1_1816392     ZGre    C    A        0      0        2 
   1    chr1_1816392     ZHar    C    A        0      0        2 
   1    chr1_1816392   Sample    C    A        0      0        2 
   1    chr1_1818909     AAsi    A    C        0      0        2 
   1    chr1_1818909     AKia    A    C        0      0        2 
   1    chr1_1818909     AOna    A    C        0      0        2 
   1    chr1_1818909     ASom    A    C        0      0        2 
   1    chr1_1818909     HCab    A    C        0      0        2 
   1    chr1_1818909     HPrz    A    C        0      0        2 
   1    chr1_1818909     ZBoe    A    C        0      0        2 
   1    chr1_1818909     ZGre    A    C        0      0        2 
   1    chr1_1818909     ZHar    A    C      0.5      1        2 
   1    chr1_1818909   Sample    A    C        0      0        2 
   1    chr1_1827167     AAsi    C    A        0      0        2 
   1    chr1_1827167     AKia    C    A        0      0        2 
   1    chr1_1827167     AOna    C    A        0      0        2 
   1    chr1_1827167     ASom    C    A        0      0        2 
   1    chr1_1827167     HCab    C    A        0      0        2 
   1    chr1_1827167     HPrz    C    A        0      0        2 
   1    chr1_1827167     ZBoe    C    A        1      2        2 
   1    chr1_1827167     ZGre    C    A        0      0        2 
   1    chr1_1827167     ZHar    C    A        0      0        2 
   1    chr1_1827167   Sample    C    A        0      0        2 
   1    chr1_1839157     AAsi    G    T        0      0        2 
   1    chr1_1839157     AKia    G    T        0      0        2 
   1    chr1_1839157     AOna    G    T      0.5      1        2 
   1    chr1_1839157     ASom    G    T        0      0        2 
   1    chr1_1839157     HCab    G    T        0      0        2 
   1    chr1_1839157     HPrz    G    T        0      0        2 
   1    chr1_1839157     ZBoe    G    T        0      0        2 
   1    chr1_1839157     ZGre    G    T        0      0        2 
   1    chr1_1839157     ZHar    G    T        0      0        2 
   1    chr1_1839157   Sample    G    T        0      0        2 
   1    chr1_1843992     AAsi    A    T        0      0        2 
   1    chr1_1843992     AKia    A    T        0      0        2 
   1    chr1_1843992     AOna    A    T        0      0        2 
   1    chr1_1843992     ASom    A    T        0      0        2 
   1    chr1_1843992     HCab    A    T        0      0        2 
   1    chr1_1843992     HPrz    A    T        0      0        2 
   1    chr1_1843992     ZBoe    A    T        0      0        2 
   1    chr1_1843992     ZGre    A    T        0      0        2 
   1    chr1_1843992     ZHar    A    T      0.5      1        2 
   1    chr1_1843992   Sample    A    T        0      0        2 
   1    chr1_1858078     AAsi    T    G        0      0        2 
   1    chr1_1858078     AKia    T    G        0      0        2 
   1    chr1_1858078     AOna    T    G        0      0        2 
   1    chr1_1858078     ASom    T    G        0      0        2 
   1    chr1_1858078     HCab    T    G        0      0        2 
   1    chr1_1858078     HPrz    T    G        0      0        2 
   1    chr1_1858078     ZBoe    T    G        0      0        2 
   1    chr1_1858078     ZGre    T    G        0      0        2 
   1    chr1_1858078     ZHar    T    G      0.5      1        2 
   1    chr1_1858078   Sample    T    G        0      0        2 
   1    chr1_1923297     AAsi    C    G        0      0        2 
   1    chr1_1923297     AKia    C    G        0      0        2 
   1    chr1_1923297     AOna    C    G        0      0        2 
   1    chr1_1923297     ASom    C    G        0      0        2 
   1    chr1_1923297     HCab    C    G        0      0        2 
   1    chr1_1923297     HPrz    C    G        0      0        2 
   1    chr1_1923297     ZBoe    C    G        0      0        2 
   1    chr1_1923297     ZGre    C    G        0      0        2 
   1    chr1_1923297     ZHar    C    G      0.5      1        2 
   1    chr1_1923297   Sample    C    G        0      0        2 
   1    chr1_1948119     AAsi    C    A        0      0        2 
   1    chr1_1948119     AKia    C    A        0      0        2 
   1    chr1_1948119     AOna    C    A        0      0        2 
   1    chr1_1948119     ASom    C    A        0      0        2 
   1    chr1_1948119     HCab    C    A      0.5      1        2 
   1    chr1_1948119     HPrz    C    A      0.5      1        2 
   1    chr1_1948119     ZBoe    C    A        0      0        2 
   1    chr1_1948119     ZGre    C    A        0      0        2 
   1    chr1_1948119     ZHar    C    A        0      0        2 
   1    chr1_1948119   Sample    C    A        0      0        2 
   1    chr1_1971368     AAsi    C    G        0      0        2 
   1    chr1_1971368     AKia    C    G        0      0        2 
   1    chr1_1971368     AOna    C    G        0      0        2 
   1    chr1_1971368     ASom    C    G        0      0        2 
   1    chr1_1971368     HCab    C    G        1      2        2 
   1    chr1_1971368     HPrz    C    G        1      2        2 
   1    chr1_1971368     ZBoe    C    G        0      0        2 
   1    chr1_1971368     ZGre    C    G        0      0        2 
   1    chr1_1971368     ZHar    C    G        0      0        2 
   1    chr1_1971368   Sample    C    G        0      0        2 
   1    chr1_2000949     AAsi    T    A        0      0        2 
   1    chr1_2000949     AKia    T    A        0      0        2 
   1    chr1_2000949     AOna    T    A      0.5      1        2 
   1    chr1_2000949     ASom    T    A        0      0        2 
   1    chr1_2000949     HCab    T    A        0      0        2 
   1    chr1_2000949     HPrz    T    A        0      0        2 
   1    chr1_2000949     ZBoe    T    A        0      0        2 
   1    chr1_2000949     ZGre    T    A        0      0        2 
   1    chr1_2000949     ZHar    T    A        0      0        2 
   1    chr1_2000949   Sample    T    A        0      0        2 
   1    chr1_2021123     AAsi    C    G        0      0        2 
   1    chr1_2021123     AKia    C    G        0      0        2 
   1    chr1_2021123     AOna    C    G        0      0        2 
   1    chr1_2021123     ASom    C    G        0      0        2 
   1    chr1_2021123     HCab    C    G        0      0        2 
   1    chr1_2021123     HPrz    C    G        0      0        2 
   1    chr1_2021123     ZBoe    C    G        0      0        2 
   1    chr1_2021123     ZGre    C    G        1      2        2 
   1    chr1_2021123     ZHar    C    G        0      0        2 
   1    chr1_2021123   Sample    C    G        0      0        2 
   1    chr1_2057464     AAsi    T    G        1      2        2 
   1    chr1_2057464     AKia    T    G        0      0        2 
   1    chr1_2057464     AOna    T    G        0      0        2 
   1    chr1_2057464     ASom    T    G        1      2        2 
   1    chr1_2057464     HCab    T    G        0      0        2 
   1    chr1_2057464     HPrz    T    G        0      0        2 
   1    chr1_2057464     ZBoe    T    G        0      0        2 
   1    chr1_2057464     ZGre    T    G        0      0        2 
   1    chr1_2057464     ZHar    T    G        0      0        2 
   1    chr1_2057464   Sample    T    G        0      0        2 
   1    chr1_2082671     AAsi    A    T        0      0        2 
   1    chr1_2082671     AKia    A    T        0      0        2 
   1    chr1_2082671     AOna    A    T        0      0        2 
   1    chr1_2082671     ASom    A    T        0      0        2 
   1    chr1_2082671     HCab    A    T        0      0        2 
   1    chr1_2082671     HPrz    A    T      0.5      1        2 
   1    chr1_2082671     ZBoe    A    T        0      0        2 
   1    chr1_2082671     ZGre    A    T        0      0        2 
   1    chr1_2082671     ZHar    A    T        0      0        2 
   1    chr1_2082671   Sample    A    T        0      0        2 
   1    chr1_2111331     AAsi    C    G      0.5      1        2 
   1    chr1_2111331     AKia    C    G        0      0        2 
   1    chr1_2111331     AOna    C    G        0      0        2 
   1    chr1_2111331     ASom    C    G        0      0        2 
   1    chr1_2111331     HCab    C    G        0      0        2 
   1    chr1_2111331     HPrz    C    G        0      0        2 
   1    chr1_2111331     ZBoe    C    G        0      0        2 
   1    chr1_2111331     ZGre    C    G        0      0        2 
   1    chr1_2111331     ZHar    C    G        0      0        2 
   1    chr1_2111331   Sample    C    G        0      0        2 
   1    chr1_2122872     AAsi    C    A        0      0        2 
   1    chr1_2122872     AKia    C    A        0      0        2 
   1    chr1_2122872     AOna    C    A      0.5      1        2 
   1    chr1_2122872     ASom    C    A        0      0        2 
   1    chr1_2122872     HCab    C    A        0      0        2 
   1    chr1_2122872     HPrz    C    A        0      0        2 
   1    chr1_2122872     ZBoe    C    A        0      0        2 
   1    chr1_2122872     ZGre    C    A        0      0        2 
   1    chr1_2122872     ZHar    C    A        0      0        2 
   1    chr1_2122872   Sample    C    A        0      0        2 
   1    chr1_2126705     AAsi    A    T        0      0        2 
   1    chr1_2126705     AKia    A    T        0      0        2 
   1    chr1_2126705     AOna    A    T        0      0        2 
   1    chr1_2126705     ASom    A    T        0      0        2 
   1    chr1_2126705     HCab    A    T        1      2        2 
   1    chr1_2126705     HPrz    A    T        1      2        2 
   1    chr1_2126705     ZBoe    A    T        0      0        2 
   1    chr1_2126705     ZGre    A    T        0      0        2 
   1    chr1_2126705     ZHar    A    T        0      0        2 
   1    chr1_2126705   Sample    A    T        0      0        2 
   1    chr1_2147227     AAsi    T    A        0      0        2 
   1    chr1_2147227     AKia    T    A        0      0        2 
   1    chr1_2147227     AOna    T    A        0      0        2 
   1    chr1_2147227     ASom    T    A        0      0        2 
   1    chr1_2147227     HCab    T    A        0      0        2 
   1    chr1_2147227     HPrz    T    A        0      0        2 
   1    chr1_2147227     ZBoe    T    A      0.5      1        2 
   1    chr1_2147227     ZGre    T    A        0      0        2 
   1    chr1_2147227     ZHar    T    A        0      0        2 
   1    chr1_2147227   Sample    T    A        0      0        2 
   1    chr1_2173798     AAsi    T    A      0.5      1        2 
   1    chr1_2173798     AKia    T    A        0      0        2 
   1    chr1_2173798     AOna    T    A        0      0        2 
   1    chr1_2173798     ASom    T    A        0      0        2 
   1    chr1_2173798     HCab    T    A        0      0        2 
   1    chr1_2173798     HPrz    T    A        0      0        2 
   1    chr1_2173798     ZBoe    T    A        0      0        2 
   1    chr1_2173798     ZGre    T    A        0      0        2 
   1    chr1_2173798     ZHar    T    A        0      0        2 
   1    chr1_2173798   Sample    T    A        0      0        2 
   1    chr1_2179563     AAsi    T    A        0      0        2 
   1    chr1_2179563     AKia    T    A        1      2        2 
   1    chr1_2179563     AOna    T    A        0      0        2 
   1    chr1_2179563     ASom    T    A        0      0        2 
   1    chr1_2179563     HCab    T    A        0      0        2 
   1    chr1_2179563     HPrz    T    A        0      0        2 
   1    chr1_2179563     ZBoe    T    A        0      0        2 
   1    chr1_2179563     ZGre    T    A        0      0        2 
   1    chr1_2179563     ZHar    T    A        0      0        2 
   1    chr1_2179563   Sample    T    A        0      0        2 
   1    chr1_2205644     AAsi    C    A        0      0        2 
   1    chr1_2205644     AKia    C    A        0      0        2 
   1    chr1_2205644     AOna    C    A        0      0        2 
   1    chr1_2205644     ASom    C    A        0      0        2 
   1    chr1_2205644     HCab    C    A        0      0        2 
   1    chr1_2205644     HPrz    C    A        0      0        2 
   1    chr1_2205644     ZBoe    C    A      0.5      1        2 
   1    chr1_2205644     ZGre    C    A        0      0        2 
   1    chr1_2205644     ZHar    C    A        0      0        2 
   1    chr1_2205644   Sample    C    A        0      0        2 
   1    chr1_2242653     AAsi    A    T        0      0        2 
   1    chr1_2242653     AKia    A    T        0      0        2 
   1    chr1_2242653     AOna    A    T        0      0        2 
   1    chr1_2242653     ASom    A    T        1      2        2 
   1    chr1_2242653     HCab    A    T        0      0        2 
   1    chr1_2242653     HPrz    A    T        0      0        2 
   1    chr1_2242653     ZBoe    A    T        0      0        2 
   1    chr1_2242653     ZGre    A    T        0      0        2 
   1    chr1_2242653     ZHar    A    T        0      0        2 
   1    chr1_2242653   Sample    A    T        0      0        2 
   1    chr1_2244089     AAsi    A    T      0.5      1        2 
   1    chr1_2244089     AKia    A    T        0      0        2 
   1    chr1_2244089     AOna    A    T        0      0        2 
   1    chr1_2244089     ASom    A    T        0      0        2 
   1    chr1_2244089     HCab    A    T        0      0        2 
   1    chr1_2244089     HPrz    A    T        0      0        2 
   1    chr1_2244089     ZBoe    A    T        0      0        2 
   1    chr1_2244089     ZGre    A    T        0      0        2 
   1    chr1_2244089     ZHar    A    T        0      0        2 
   1    chr1_2244089   Sample    A    T        1      2        2 
   1    chr1_2254550     AAsi    T    A        0      0        2 
   1    chr1_2254550     AKia    T    A        0      0        2 
   1    chr1_2254550     AOna    T    A      0.5      1        2 
   1    chr1_2254550     ASom    T    A        0      0        2 
   1    chr1_2254550     HCab    T    A        0      0        2 
   1    chr1_2254550     HPrz    T    A        0      0        2 
   1    chr1_2254550     ZBoe    T    A        0      0        2 
   1    chr1_2254550     ZGre    T    A        0      0        2 
   1    chr1_2254550     ZHar    T    A        0      0        2 
   1    chr1_2254550   Sample    T    A        0      0        2 
   1    chr1_2259388     AAsi    G    C        0      0        2 
   1    chr1_2259388     AKia    G    C        0      0        2 
   1    chr1_2259388     AOna    G    C        0      0        2 
   1    chr1_2259388     ASom    G    C        0      0        2 
   1    chr1_2259388     HCab    G    C        0      0        2 
   1    chr1_2259388     HPrz    G    C        0      0        2 
   1    chr1_2259388     ZBoe    G    C      0.5      1        2 
   1    chr1_2259388     ZGre    G    C        0      0        2 
   1    chr1_2259388     ZHar    G    C        0      0        2 
   1    chr1_2259388   Sample    G    C        0      0        2 
   1    chr1_2293875     AAsi    C    G        0      0        2 
   1    chr1_2293875     AKia    C    G        0      0        2 
   1    chr1_2293875     AOna    C    G        0      0        2 
   1    chr1_2293875     ASom    C    G        0      0        2 
   1    chr1_2293875     HCab    C    G      0.5      1        2 
   1    chr1_2293875     HPrz    C    G        1      2        2 
   1    chr1_2293875     ZBoe    C    G        0      0        2 
   1    chr1_2293875     ZGre    C    G        0      0        2 
   1    chr1_2293875     ZHar    C    G        0      0        2 
   1    chr1_2293875   Sample    C    G        0      0        2 
   1    chr1_2298000     AAsi    A    T        0      0        2 
   1    chr1_2298000     AKia    A    T        0      0        2 
   1    chr1_2298000     AOna    A    T        0      0        2 
   1    chr1_2298000     ASom    A    T        0      0        2 
   1    chr1_2298000     HCab    A    T        0      0        2 
   1    chr1_2298000     HPrz    A    T        0      0        2 
   1    chr1_2298000     ZBoe    A    T        0      0        2 
   1    chr1_2298000     ZGre    A    T        0      0        2 
   1    chr1_2298000     ZHar    A    T      0.5      1        2 
   1    chr1_2298000   Sample    A    T        0      0        2 
   1    chr1_2315838     AAsi    C    G        0      0        2 
   1    chr1_2315838     AKia    C    G        0      0        2 
   1    chr1_2315838     AOna    C    G        0      0        2 
   1    chr1_2315838     ASom    C    G        0      0        2 
   1    chr1_2315838     HCab    C    G        1      2        2 
   1    chr1_2315838     HPrz    C    G        1      2        2 
   1    chr1_2315838     ZBoe    C    G        0      0        2 
   1    chr1_2315838     ZGre    C    G        0      0        2 
   1    chr1_2315838     ZHar    C    G        0      0        2 
   1    chr1_2315838   Sample    C    G        0      0        2 
   1    chr1_2316796     AAsi    T    G        0      0        2 
   1    chr1_2316796     AKia    T    G        0      0        2 
   1    chr1_2316796     AOna    T    G        1      2        2 
   1    chr1_2316796     ASom    T    G        0      0        2 
   1    chr1_2316796     HCab    T    G        0      0        2 
   1    chr1_2316796     HPrz    T    G        0      0        2 
   1    chr1_2316796     ZBoe    T    G        0      0        2 
   1    chr1_2316796     ZGre    T    G        0      0        2 
   1    chr1_2316796     ZHar    T    G        0      0        2 
   1    chr1_2316796   Sample    T    G        0      0        2 
   1    chr1_2326319     AAsi    G    T        0      0        2 
   1    chr1_2326319     AKia    G    T        0      0        2 
   1    chr1_2326319     AOna    G    T        0      0        2 
   1    chr1_2326319     ASom    G    T        0      0        2 
   1    chr1_2326319     HCab    G    T      0.5      1        2 
   1    chr1_2326319     HPrz    G    T        1      2        2 
   1    chr1_2326319     ZBoe    G    T        0      0        2 
   1    chr1_2326319     ZGre    G    T        0      0        2 
   1    chr1_2326319     ZHar    G    T        0      0        2 
   1    chr1_2326319   Sample    G    T        0      0        2 
   1    chr1_2327223     AAsi    C    G        0      0        2 
   1    chr1_2327223     AKia    C    G        0      0        2 
   1    chr1_2327223     AOna    C    G      0.5      1        2 
   1    chr1_2327223     ASom    C    G        0      0        2 
   1    chr1_2327223     HCab    C    G        0      0        2 
   1    chr1_2327223     HPrz    C    G        0      0        2 
   1    chr1_2327223     ZBoe    C    G        0      0        2 
   1    chr1_2327223     ZGre    C    G        0      0        2 
   1    chr1_2327223     ZHar    C    G        0      0        2 
   1    chr1_2327223   Sample    C    G        0      0        2 
   1    chr1_2335282     AAsi    G    T        0      0        2 
   1    chr1_2335282     AKia    G    T        0      0        2 
   1    chr1_2335282     AOna    G    T        0      0        2 
   1    chr1_2335282     ASom    G    T        0      0        2 
   1    chr1_2335282     HCab    G    T        1      2        2 
   1    chr1_2335282     HPrz    G    T        1      2        2 
   1    chr1_2335282     ZBoe    G    T        0      0        2 
   1    chr1_2335282     ZGre    G    T        0      0        2 
   1    chr1_2335282     ZHar    G    T        0      0        2 
   1    chr1_2335282   Sample    G    T        0      0        2 
   1    chr1_2336720     AAsi    A    C        0      0        2 
   1    chr1_2336720     AKia    A    C        1      2        2 
   1    chr1_2336720     AOna    A    C        0      0        2 
   1    chr1_2336720     ASom    A    C        0      0        2 
   1    chr1_2336720     HCab    A    C        0      0        2 
   1    chr1_2336720     HPrz    A    C        0      0        2 
   1    chr1_2336720     ZBoe    A    C        0      0        2 
   1    chr1_2336720     ZGre    A    C        0      0        2 
   1    chr1_2336720     ZHar    A    C        0      0        2 
   1    chr1_2336720   Sample    A    C        0      0        2 
   1    chr1_2341990     AAsi    C    G        0      0        2 
   1    chr1_2341990     AKia    C    G        0      0        2 
   1    chr1_2341990     AOna    C    G        0      0        2 
   1    chr1_2341990     ASom    C    G        0      0        2 
   1    chr1_2341990     HCab    C    G        0      0        2 
   1    chr1_2341990     HPrz    C    G      0.5      1        2 
   1    chr1_2341990     ZBoe    C    G        0      0        2 
   1    chr1_2341990     ZGre    C    G        0      0        2 
   1    chr1_2341990     ZHar    C    G        0      0        2 
   1    chr1_2341990   Sample    C    G        0      0        2 
   1    chr1_2343577     AAsi    C    G        0      0        2 
   1    chr1_2343577     AKia    C    G        1      2        2 
   1    chr1_2343577     AOna    C    G      0.5      1        2 
   1    chr1_2343577     ASom    C    G        0      0        2 
   1    chr1_2343577     HCab    C    G        0      0        2 
   1    chr1_2343577     HPrz    C    G        0      0        2 
   1    chr1_2343577     ZBoe    C    G        0      0        2 
   1    chr1_2343577     ZGre    C    G        0      0        2 
   1    chr1_2343577     ZHar    C    G        0      0        2 
   1    chr1_2343577   Sample    C    G        0      0        2 
   1    chr1_2343803     AAsi    A    C        0      0        2 
   1    chr1_2343803     AKia    A    C        0      0        2 
   1    chr1_2343803     AOna    A    C        0      0        2 
   1    chr1_2343803     ASom    A    C        0      0        2 
   1    chr1_2343803     HCab    A    C        0      0        2 
   1    chr1_2343803     HPrz    A    C      0.5      1        2 
   1    chr1_2343803     ZBoe    A    C        0      0        2 
   1    chr1_2343803     ZGre    A    C        0      0        2 
   1    chr1_2343803     ZHar    A    C        0      0        2 
   1    chr1_2343803   Sample    A    C        0      0        2 
   1    chr1_2364353     AAsi    A    C        0      0        2 
   1    chr1_2364353     AKia    A    C        0      0        2 
   1    chr1_2364353     AOna    A    C        0      0        2 
   1    chr1_2364353     ASom    A    C        0      0        2 
   1    chr1_2364353     HCab    A    C        0      0        2 
   1    chr1_2364353     HPrz    A    C        0      0        2 
   1    chr1_2364353     ZBoe    A    C      0.5      1        2 
   1    chr1_2364353     ZGre    A    C        0      0        2 
   1    chr1_2364353     ZHar    A    C        0      0        2 
   1    chr1_2364353   Sample    A    C        0      0        2 
   1    chr1_2370971     AAsi    A    C        0      0        2 
   1    chr1_2370971     AKia    A    C        0      0        2 
   1    chr1_2370971     AOna    A    C        0      0        2 
   1    chr1_2370971     ASom    A    C        0      0        2 
   1    chr1_2370971     HCab    A    C        0      0        2 
   1    chr1_2370971     HPrz    A    C      0.5      1        2 
   1    chr1_2370971     ZBoe    A    C        0      0        2 
   1    chr1_2370971     ZGre    A    C        0      0        2 
   1    chr1_2370971     ZHar    A    C        0      0        2 
   1    chr1_2370971   Sample    A    C        0      0        2 
   1    chr1_2372896     AAsi    T    A        0      0        2 
   1    chr1_2372896     AKia    T    A        1      2        2 
   1    chr1_2372896     AOna    T    A        0      0        2 
   1    chr1_2372896     ASom    T    A        0      0        2 
   1    chr1_2372896     HCab    T    A        0      0        2 
   1    chr1_2372896     HPrz    T    A        0      0        2 
   1    chr1_2372896     ZBoe    T    A        0      0        2 
   1    chr1_2372896     ZGre    T    A        0      0        2 
   1    chr1_2372896     ZHar    T    A        0      0        2 
   1    chr1_2372896   Sample    T    A        0      0        2 
   1    chr1_2391333     AAsi    G    C        0      0        2 
   1    chr1_2391333     AKia    G    C        0      0        2 
   1    chr1_2391333     AOna    G    C        0      0        2 
   1    chr1_2391333     ASom    G    C        1      2        2 
   1    chr1_2391333     HCab    G    C        0      0        2 
   1    chr1_2391333     HPrz    G    C        0      0        2 
   1    chr1_2391333     ZBoe    G    C        0      0        2 
   1    chr1_2391333     ZGre    G    C        0      0        2 
   1    chr1_2391333     ZHar    G    C        0      0        2 
   1    chr1_2391333   Sample    G    C        0      0        2 
   1    chr1_2402668     AAsi    T    A        0      0        2 
   1    chr1_2402668     AKia    T    A        0      0        2 
   1    chr1_2402668     AOna    T    A        0      0        2 
   1    chr1_2402668     ASom    T    A        0      0        2 
   1    chr1_2402668     HCab    T    A        0      0        2 
   1    chr1_2402668     HPrz    T    A        0      0        2 
   1    chr1_2402668     ZBoe    T    A        1      2        2 
   1    chr1_2402668     ZGre    T    A        0      0        2 
   1    chr1_2402668     ZHar    T    A        0      0        2 
   1    chr1_2402668   Sample    T    A        0      0        2 
   1    chr1_2415714     AAsi    T    G        0      0        2 
   1    chr1_2415714     AKia    T    G        0      0        2 
   1    chr1_2415714     AOna    T    G        0      0        2 
   1    chr1_2415714     ASom    T    G        0      0        2 
   1    chr1_2415714     HCab    T    G        1      2        2 
   1    chr1_2415714     HPrz    T    G        0      0        2 
   1    chr1_2415714     ZBoe    T    G        0      0        2 
   1    chr1_2415714     ZGre    T    G        0      0        2 
   1    chr1_2415714     ZHar    T    G        0      0        2 
   1    chr1_2415714   Sample    T    G        0      0        2 
   1    chr1_2426169     AAsi    C    A        0      0        2 
   1    chr1_2426169     AKia    C    A        0      0        2 
   1    chr1_2426169     AOna    C    A        0      0        2 
   1    chr1_2426169     ASom    C    A        0      0        2 
   1    chr1_2426169     HCab    C    A        0      0        2 
   1    chr1_2426169     HPrz    C    A      0.5      1        2 
   1    chr1_2426169     ZBoe    C    A        0      0        2 
   1    chr1_2426169     ZGre    C    A        0      0        2 
   1    chr1_2426169     ZHar    C    A        0      0        2 
   1    chr1_2426169   Sample    C    A        0      0        2 
   1    chr1_2457769     AAsi    T    G        0      0        2 
   1    chr1_2457769     AKia    T    G        0      0        2 
   1    chr1_2457769     AOna    T    G        0      0        2 
   1    chr1_2457769     ASom    T    G        0      0        2 
   1    chr1_2457769     HCab    T    G        1      2        2 
   1    chr1_2457769     HPrz    T    G        1      2        2 
   1    chr1_2457769     ZBoe    T    G        0      0        2 
   1    chr1_2457769     ZGre    T    G        0      0        2 
   1    chr1_2457769     ZHar    T    G        0      0        2 
   1    chr1_2457769   Sample    T    G        0      0        2 
   1    chr1_2459491     AAsi    A    C        0      0        2 
   1    chr1_2459491     AKia    A    C        0      0        2 
   1    chr1_2459491     AOna    A    C        0      0        2 
   1    chr1_2459491     ASom    A    C        0      0        2 
   1    chr1_2459491     HCab    A    C        0      0        2 
   1    chr1_2459491     HPrz    A    C        0      0        2 
   1    chr1_2459491     ZBoe    A    C      0.5      1        2 
   1    chr1_2459491     ZGre    A    C        0      0        2 
   1    chr1_2459491     ZHar    A    C        0      0        2 
   1    chr1_2459491   Sample    A    C        0      0        2 
   1    chr1_2462971     AAsi    C    G        0      0        2 
   1    chr1_2462971     AKia    C    G        0      0        2 
   1    chr1_2462971     AOna    C    G        0      0        2 
   1    chr1_2462971     ASom    C    G        0      0        2 
   1    chr1_2462971     HCab    C    G        0      0        2 
   1    chr1_2462971     HPrz    C    G        0      0        2 
   1    chr1_2462971     ZBoe    C    G        0      0        2 
   1    chr1_2462971     ZGre    C    G        0      0        2 
   1    chr1_2462971     ZHar    C    G        1      2        2 
   1    chr1_2462971   Sample    C    G        0      0        2 
   1    chr1_2468247     AAsi    C    G        0      0        2 
   1    chr1_2468247     AKia    C    G        0      0        2 
   1    chr1_2468247     AOna    C    G        0      0        2 
   1    chr1_2468247     ASom    C    G        0      0        2 
   1    chr1_2468247     HCab    C    G        1      2        2 
   1    chr1_2468247     HPrz    C    G        1      2        2 
   1    chr1_2468247     ZBoe    C    G        0      0        2 
   1    chr1_2468247     ZGre    C    G        0      0        2 
   1    chr1_2468247     ZHar    C    G        0      0        2 
   1    chr1_2468247   Sample    C    G        0      0        2 
   1    chr1_2519957     AAsi    G    T        0      0        2 
   1    chr1_2519957     AKia    G    T        0      0        2 
   1    chr1_2519957     AOna    G    T        0      0        2 
   1    chr1_2519957     ASom    G    T        0      0        2 
   1    chr1_2519957     HCab    G    T        1      2        2 
   1    chr1_2519957     HPrz    G    T        1      2        2 
   1    chr1_2519957     ZBoe    G    T        0      0        2 
   1    chr1_2519957     ZGre    G    T        0      0        2 
   1    chr1_2519957     ZHar    G    T        0      0        2 
   1    chr1_2519957   Sample    G    T        0      0        2 
   1    chr1_2524254     AAsi    T    G        0      0        2 
   1    chr1_2524254     AKia    T    G        0      0        2 
   1    chr1_2524254     AOna    T    G        0      0        2 
   1    chr1_2524254     ASom    T    G        0      0        2 
   1    chr1_2524254     HCab    T    G        1      2        2 
   1    chr1_2524254     HPrz    T    G        1      2        2 
   1    chr1_2524254     ZBoe    T    G        0      0        2 
   1    chr1_2524254     ZGre    T    G        0      0        2 
   1    chr1_2524254     ZHar    T    G        0      0        2 
   1    chr1_2524254   Sample    T    G        0      0        2 
   1    chr1_2525830     AAsi    T    G        0      0        2 
   1    chr1_2525830     AKia    T    G        0      0        2 
   1    chr1_2525830     AOna    T    G        0      0        2 
   1    chr1_2525830     ASom    T    G        0      0        2 
   1    chr1_2525830     HCab    T    G        0      0        2 
   1    chr1_2525830     HPrz    T    G        0      0        2 
   1    chr1_2525830     ZBoe    T    G        0      0        2 
   1    chr1_2525830     ZGre    T    G        0      0        2 
   1    chr1_2525830     ZHar    T    G      0.5      1        2 
   1    chr1_2525830   Sample    T    G        0      0        2 
   1    chr1_2534822     AAsi    C    G        0      0        2 
   1    chr1_2534822     AKia    C    G        0      0        2 
   1    chr1_2534822     AOna    C    G        0      0        2 
   1    chr1_2534822     ASom    C    G        0      0        2 
   1    chr1_2534822     HCab    C    G        1      2        2 
   1    chr1_2534822     HPrz    C    G        1      2        2 
   1    chr1_2534822     ZBoe    C    G        0      0        2 
   1    chr1_2534822     ZGre    C    G        0      0        2 
   1    chr1_2534822     ZHar    C    G        0      0        2 
   1    chr1_2534822   Sample    C    G        0      0        2 
   1    chr1_2535920     AAsi    C    G        0      0        2 
   1    chr1_2535920     AKia    C    G        0      0        2 
   1    chr1_2535920     AOna    C    G      0.5      1        2 
   1    chr1_2535920     ASom    C    G        0      0        2 
   1    chr1_2535920     HCab    C    G        0      0        2 
   1    chr1_2535920     HPrz    C    G        0      0        2 
   1    chr1_2535920     ZBoe    C    G        1      2        2 
   1    chr1_2535920     ZGre    C    G        1      2        2 
   1    chr1_2535920     ZHar    C    G        1      2        2 
   1    chr1_2535920   Sample    C    G        0      0        2 
   1    chr1_2539647     AAsi    C    A        0      0        2 
   1    chr1_2539647     AKia    C    A        0      0        2 
   1    chr1_2539647     AOna    C    A        0      0        2 
   1    chr1_2539647     ASom    C    A        0      0        2 
   1    chr1_2539647     HCab    C    A        0      0        2 
   1    chr1_2539647     HPrz    C    A        0      0        2 
   1    chr1_2539647     ZBoe    C    A        0      0        2 
   1    chr1_2539647     ZGre    C    A        1      2        2 
   1    chr1_2539647     ZHar    C    A        0      0        2 
   1    chr1_2539647   Sample    C    A        0      0        2 
   1    chr1_2549364     AAsi    C    G        0      0        2 
   1    chr1_2549364     AKia    C    G        0      0        2 
   1    chr1_2549364     AOna    C    G        1      2        2 
   1    chr1_2549364     ASom    C    G        0      0        2 
   1    chr1_2549364     HCab    C    G        0      0        2 
   1    chr1_2549364     HPrz    C    G        0      0        2 
   1    chr1_2549364     ZBoe    C    G        0      0        2 
   1    chr1_2549364     ZGre    C    G        0      0        2 
   1    chr1_2549364     ZHar    C    G        0      0        2 
   1    chr1_2549364   Sample    C    G        0      0        2 
   1    chr1_2553646     AAsi    G    C        0      0        2 
   1    chr1_2553646     AKia    G    C        0      0        2 
   1    chr1_2553646     AOna    G    C        0      0        2 
   1    chr1_2553646     ASom    G    C        0      0        2 
   1    chr1_2553646     HCab    G    C        0      0        2 
   1    chr1_2553646     HPrz    G    C        0      0        2 
   1    chr1_2553646     ZBoe    G    C        1      2        2 
   1    chr1_2553646     ZGre    G    C        0      0        2 
   1    chr1_2553646     ZHar    G    C      0.5      1        2 
   1    chr1_2553646   Sample    G    C        0      0        2 
   1    chr1_2557474     AAsi    G    C        0      0        2 
   1    chr1_2557474     AKia    G    C        0      0        2 
   1    chr1_2557474     AOna    G    C        0      0        2 
   1    chr1_2557474     ASom    G    C        0      0        2 
   1    chr1_2557474     HCab    G    C        0      0        2 
   1    chr1_2557474     HPrz    G    C        0      0        2 
   1    chr1_2557474     ZBoe    G    C        0      0        2 
   1    chr1_2557474     ZGre    G    C        0      0        2 
   1    chr1_2557474     ZHar    G    C      0.5      1        2 
   1    chr1_2557474   Sample    G    C        0      0        2 
   1    chr1_2569529     AAsi    T    G        0      0        2 
   1    chr1_2569529     AKia    T    G        0      0        2 
   1    chr1_2569529     AOna    T    G        0      0        2 
   1    chr1_2569529     ASom    T    G        0      0        2 
   1    chr1_2569529     HCab    T    G        0      0        2 
   1    chr1_2569529     HPrz    T    G        0      0        2 
   1    chr1_2569529     ZBoe    T    G        1      2        2 
   1    chr1_2569529     ZGre    T    G        0      0        2 
   1    chr1_2569529     ZHar    T    G        0      0        2 
   1    chr1_2569529   Sample    T    G        0      0        2 
   1    chr1_2576531     AAsi    T    G        0      0        2 
   1    chr1_2576531     AKia    T    G        0      0        2 
   1    chr1_2576531     AOna    T    G        0      0        2 
   1    chr1_2576531     ASom    T    G        0      0        2 
   1    chr1_2576531     HCab    T    G        1      2        2 
   1    chr1_2576531     HPrz    T    G        1      2        2 
   1    chr1_2576531     ZBoe    T    G        0      0        2 
   1    chr1_2576531     ZGre    T    G        0      0        2 
   1    chr1_2576531     ZHar    T    G        0      0        2 
   1    chr1_2576531   Sample    T    G        0      0        2 
   1    chr1_2580697     AAsi    C    G        0      0        2 
   1    chr1_2580697     AKia    C    G        0      0        2 
   1    chr1_2580697     AOna    C    G        0      0        2 
   1    chr1_2580697     ASom    C    G        0      0        2 
   1    chr1_2580697     HCab    C    G        1      2        2 
   1    chr1_2580697     HPrz    C    G        1      2        2 
   1    chr1_2580697     ZBoe    C    G        0      0        2 
   1    chr1_2580697     ZGre    C    G        0      0        2 
   1    chr1_2580697     ZHar    C    G        0      0        2 
   1    chr1_2580697   Sample    C    G        0      0        2 
   1    chr1_2641848     AAsi    C    G        0      0        2 
   1    chr1_2641848     AKia    C    G        0      0        2 
   1    chr1_2641848     AOna    C    G        0      0        2 
   1    chr1_2641848     ASom    C    G        0      0        2 
   1    chr1_2641848     HCab    C    G      0.5      1        2 
   1    chr1_2641848     HPrz    C    G        0      0        2 
   1    chr1_2641848     ZBoe    C    G        0      0        2 
   1    chr1_2641848     ZGre    C    G        0      0        2 
   1    chr1_2641848     ZHar    C    G        0      0        2 
   1    chr1_2641848   Sample    C    G        0      0        2 
   1    chr1_2642175     AAsi    A    C        0      0        2 
   1    chr1_2642175     AKia    A    C        0      0        2 
   1    chr1_2642175     AOna    A    C        0      0        2 
   1    chr1_2642175     ASom    A    C        0      0        2 
   1    chr1_2642175     HCab    A    C        0      0        2 
   1    chr1_2642175     HPrz    A    C        0      0        2 
   1    chr1_2642175     ZBoe    A    C        0      0        2 
   1    chr1_2642175     ZGre    A    C        1      2        2 
   1    chr1_2642175     ZHar    A    C        0      0        2 
   1    chr1_2642175   Sample    A    C        0      0        2 
   1    chr1_2652190     AAsi    T    G        0      0        2 
   1    chr1_2652190     AKia    T    G        0      0        2 
   1    chr1_2652190     AOna    T    G        0      0        2 
   1    chr1_2652190     ASom    T    G        0      0        2 
   1    chr1_2652190     HCab    T    G        0      0        2 
   1    chr1_2652190     HPrz    T    G        0      0        2 
   1    chr1_2652190     ZBoe    T    G      0.5      1        2 
   1    chr1_2652190     ZGre    T    G        0      0        2 
   1    chr1_2652190     ZHar    T    G        0      0        2 
   1    chr1_2652190   Sample    T    G        0      0        2 
   1    chr1_2675474     AAsi    C    A        0      0        2 
   1    chr1_2675474     AKia    C    A        0      0        2 
   1    chr1_2675474     AOna    C    A        0      0        2 
   1    chr1_2675474     ASom    C    A        0      0        2 
   1    chr1_2675474     HCab    C    A        1      2        2 
   1    chr1_2675474     HPrz    C    A        1      2        2 
   1    chr1_2675474     ZBoe    C    A        0      0        2 
   1    chr1_2675474     ZGre    C    A        0      0        2 
   1    chr1_2675474     ZHar    C    A        0      0        2 
   1    chr1_2675474   Sample    C    A        0      0        2 
   1    chr1_2680449     AAsi    C    A        0      0        2 
   1    chr1_2680449     AKia    C    A        0      0        2 
   1    chr1_2680449     AOna    C    A        0      0        2 
   1    chr1_2680449     ASom    C    A        0      0        2 
   1    chr1_2680449     HCab    C    A        0      0        2 
   1    chr1_2680449     HPrz    C    A        0      0        2 
   1    chr1_2680449     ZBoe    C    A      0.5      1        2 
   1    chr1_2680449     ZGre    C    A        0      0        2 
   1    chr1_2680449     ZHar    C    A        0      0        2 
   1    chr1_2680449   Sample    C    A        0      0        2 
   1    chr1_2689803     AAsi    G    C        0      0        2 
   1    chr1_2689803     AKia    G    C        1      2        2 
   1    chr1_2689803     AOna    G    C        0      0        2 
   1    chr1_2689803     ASom    G    C        0      0        2 
   1    chr1_2689803     HCab    G    C        0      0        2 
   1    chr1_2689803     HPrz    G    C        0      0        2 
   1    chr1_2689803     ZBoe    G    C        0      0        2 
   1    chr1_2689803     ZGre    G    C        0      0        2 
   1    chr1_2689803     ZHar    G    C        0      0        2 
   1    chr1_2689803   Sample    G    C        0      0        2 
   1    chr1_2707570     AAsi    C    G        0      0        2 
   1    chr1_2707570     AKia    C    G        0      0        2 
   1    chr1_2707570     AOna    C    G        0      0        2 
   1    chr1_2707570     ASom    C    G        0      0        2 
   1    chr1_2707570     HCab    C    G      0.5      1        2 
   1    chr1_2707570     HPrz    C    G        1      2        2 
   1    chr1_2707570     ZBoe    C    G        0      0        2 
   1    chr1_2707570     ZGre    C    G        0      0        2 
   1    chr1_2707570     ZHar    C    G        0      0        2 
   1    chr1_2707570   Sample    C    G        0      0        2 
   1    chr1_2709107     AAsi    T    G        0      0        2 
   1    chr1_2709107     AKia    T    G        0      0        2 
   1    chr1_2709107     AOna    T    G        0      0        2 
   1    chr1_2709107     ASom    T    G        0      0        2 
   1    chr1_2709107     HCab    T    G        0      0        2 
   1    chr1_2709107     HPrz    T    G        0      0        2 
   1    chr1_2709107     ZBoe    T    G        0      0        2 
   1    chr1_2709107     ZGre    T    G        0      0        2 
   1    chr1_2709107     ZHar    T    G        1      2        2 
   1    chr1_2709107   Sample    T    G        0      0        2 
   1    chr1_2710720     AAsi    A    C        0      0        2 
   1    chr1_2710720     AKia    A    C        0      0        2 
   1    chr1_2710720     AOna    A    C        0      0        2 
   1    chr1_2710720     ASom    A    C        0      0        2 
   1    chr1_2710720     HCab    A    C        0      0        2 
   1    chr1_2710720     HPrz    A    C        0      0        2 
   1    chr1_2710720     ZBoe    A    C        0      0        2 
   1    chr1_2710720     ZGre    A    C      0.5      1        2 
   1    chr1_2710720     ZHar    A    C        0      0        2 
   1    chr1_2710720   Sample    A    C        0      0        2 
   1    chr1_2724817     AAsi    C    G        0      0        2 
   1    chr1_2724817     AKia    C    G        0      0        2 
   1    chr1_2724817     AOna    C    G        0      0        2 
   1    chr1_2724817     ASom    C    G        0      0        2 
   1    chr1_2724817     HCab    C    G      0.5      1        2 
   1    chr1_2724817     HPrz    C    G        0      0        2 
   1    chr1_2724817     ZBoe    C    G        0      0        2 
   1    chr1_2724817     ZGre    C    G        0      0        2 
   1    chr1_2724817     ZHar    C    G        0      0        2 
   1    chr1_2724817   Sample    C    G        0      0        2 
   1    chr1_2725369     AAsi    C    G      0.5      1        2 
   1    chr1_2725369     AKia    C    G        0      0        2 
   1    chr1_2725369     AOna    C    G        0      0        2 
   1    chr1_2725369     ASom    C    G        0      0        2 
   1    chr1_2725369     HCab    C    G        0      0        2 
   1    chr1_2725369     HPrz    C    G        0      0        2 
   1    chr1_2725369     ZBoe    C    G        0      0        2 
   1    chr1_2725369     ZGre    C    G        0      0        2 
   1    chr1_2725369     ZHar    C    G        0      0        2 
   1    chr1_2725369   Sample    C    G        0      0        2 
   1    chr1_2727477     AAsi    G    C        0      0        2 
   1    chr1_2727477     AKia    G    C        0      0        2 
   1    chr1_2727477     AOna    G    C      0.5      1        2 
   1    chr1_2727477     ASom    G    C        0      0        2 
   1    chr1_2727477     HCab    G    C        0      0        2 
   1    chr1_2727477     HPrz    G    C        0      0        2 
   1    chr1_2727477     ZBoe    G    C        0      0        2 
   1    chr1_2727477     ZGre    G    C        0      0        2 
   1    chr1_2727477     ZHar    G    C        0      0        2 
   1    chr1_2727477   Sample    G    C        0      0        2 
   1    chr1_2735705     AAsi    G    C        0      0        2 
   1    chr1_2735705     AKia    G    C        0      0        2 
   1    chr1_2735705     AOna    G    C      0.5      1        2 
   1    chr1_2735705     ASom    G    C        0      0        2 
   1    chr1_2735705     HCab    G    C        0      0        2 
   1    chr1_2735705     HPrz    G    C        0      0        2 
   1    chr1_2735705     ZBoe    G    C        0      0        2 
   1    chr1_2735705     ZGre    G    C        0      0        2 
   1    chr1_2735705     ZHar    G    C        0      0        2 
   1    chr1_2735705   Sample    G    C        0      0        2 
   1    chr1_2739163     AAsi    C    G        0      0        2 
   1    chr1_2739163     AKia    C    G        0      0        2 
   1    chr1_2739163     AOna    C    G        0      0        2 
   1    chr1_2739163     ASom    C    G        0      0        2 
   1    chr1_2739163     HCab    C    G        1      2        2 
   1    chr1_2739163     HPrz    C    G        1      2        2 
   1    chr1_2739163     ZBoe    C    G        0      0        2 
   1    chr1_2739163     ZGre    C    G        0      0        2 
   1    chr1_2739163     ZHar    C    G        0      0        2 
   1    chr1_2739163   Sample    C    G        0      0        2 
   1    chr1_2739365     AAsi    G    T        1      2        2 
   1    chr1_2739365     AKia    G    T        0      0        2 
   1    chr1_2739365     AOna    G    T        0      0        2 
   1    chr1_2739365     ASom    G    T        1      2        2 
   1    chr1_2739365     HCab    G    T        0      0        2 
   1    chr1_2739365     HPrz    G    T        0      0        2 
   1    chr1_2739365     ZBoe    G    T        0      0        2 
   1    chr1_2739365     ZGre    G    T        0      0        2 
   1    chr1_2739365     ZHar    G    T        0      0        2 
   1    chr1_2739365   Sample    G    T        1      2        2 
   1    chr1_2742196     AAsi    A    C        0      0        2 
   1    chr1_2742196     AKia    A    C        0      0        2 
   1    chr1_2742196     AOna    A    C        0      0        2 
   1    chr1_2742196     ASom    A    C        0      0        2 
   1    chr1_2742196     HCab    A    C        0      0        2 
   1    chr1_2742196     HPrz    A    C        0      0        2 
   1    chr1_2742196     ZBoe    A    C      0.5      1        2 
   1    chr1_2742196     ZGre    A    C        0      0        2 
   1    chr1_2742196     ZHar    A    C        0      0        2 
   1    chr1_2742196   Sample    A    C        0      0        2 
   1    chr1_2756879     AAsi    G    C        0      0        2 
   1    chr1_2756879     AKia    G    C        0      0        2 
   1    chr1_2756879     AOna    G    C        0      0        2 
   1    chr1_2756879     ASom    G    C        0      0        2 
   1    chr1_2756879     HCab    G    C      0.5      1        2 
   1    chr1_2756879     HPrz    G    C        0      0        2 
   1    chr1_2756879     ZBoe    G    C        0      0        2 
   1    chr1_2756879     ZGre    G    C        0      0        2 
   1    chr1_2756879     ZHar    G    C        0      0        2 
   1    chr1_2756879   Sample    G    C        0      0        2 
   1    chr1_2759232     AAsi    T    G        0      0        2 
   1    chr1_2759232     AKia    T    G        0      0        2 
   1    chr1_2759232     AOna    T    G        1      2        2 
   1    chr1_2759232     ASom    T    G        0      0        2 
   1    chr1_2759232     HCab    T    G        0      0        2 
   1    chr1_2759232     HPrz    T    G        0      0        2 
   1    chr1_2759232     ZBoe    T    G        0      0        2 
   1    chr1_2759232     ZGre    T    G        0      0        2 
   1    chr1_2759232     ZHar    T    G        0      0        2 
   1    chr1_2759232   Sample    T    G        0      0        2 
   1    chr1_2768962     AAsi    G    T        0      0        2 
   1    chr1_2768962     AKia    G    T        0      0        2 
   1    chr1_2768962     AOna    G    T        0      0        2 
   1    chr1_2768962     ASom    G    T        0      0        2 
   1    chr1_2768962     HCab    G    T        0      0        2 
   1    chr1_2768962     HPrz    G    T        0      0        2 
   1    chr1_2768962     ZBoe    G    T      0.5      1        2 
   1    chr1_2768962     ZGre    G    T        0      0        2 
   1    chr1_2768962     ZHar    G    T        0      0        2 
   1    chr1_2768962   Sample    G    T        0      0        2 
   1    chr1_2782561     AAsi    T    G        0      0        2 
   1    chr1_2782561     AKia    T    G        0      0        2 
   1    chr1_2782561     AOna    T    G        0      0        2 
   1    chr1_2782561     ASom    T    G        0      0        2 
   1    chr1_2782561     HCab    T    G        0      0        2 
   1    chr1_2782561     HPrz    T    G        0      0        2 
   1    chr1_2782561     ZBoe    T    G        0      0        2 
   1    chr1_2782561     ZGre    T    G        0      0        2 
   1    chr1_2782561     ZHar    T    G        1      2        2 
   1    chr1_2782561   Sample    T    G        0      0        2 
   1    chr1_2791414     AAsi    T    G        0      0        2 
   1    chr1_2791414     AKia    T    G      0.5      1        2 
   1    chr1_2791414     AOna    T    G        0      0        2 
   1    chr1_2791414     ASom    T    G        0      0        2 
   1    chr1_2791414     HCab    T    G        0      0        2 
   1    chr1_2791414     HPrz    T    G        0      0        2 
   1    chr1_2791414     ZBoe    T    G        0      0        2 
   1    chr1_2791414     ZGre    T    G        0      0        2 
   1    chr1_2791414     ZHar    T    G        0      0        2 
   1    chr1_2791414   Sample    T    G        0      0        2 
   1    chr1_2814117     AAsi    C    G        0      0        2 
   1    chr1_2814117     AKia    C    G        0      0        2 
   1    chr1_2814117     AOna    C    G      0.5      1        2 
   1    chr1_2814117     ASom    C    G        0      0        2 
   1    chr1_2814117     HCab    C    G        0      0        2 
   1    chr1_2814117     HPrz    C    G        0      0        2 
   1    chr1_2814117     ZBoe    C    G        0      0        2 
   1    chr1_2814117     ZGre    C    G        0      0        2 
   1    chr1_2814117     ZHar    C    G        0      0        2 
   1    chr1_2814117   Sample    C    G        0      0        2 
   1    chr1_2820888     AAsi    T    G        0      0        2 
   1    chr1_2820888     AKia    T    G        0      0        2 
   1    chr1_2820888     AOna    T    G        0      0        2 
   1    chr1_2820888     ASom    T    G        0      0        2 
   1    chr1_2820888     HCab    T    G        0      0        2 
   1    chr1_2820888     HPrz    T    G        0      0        2 
   1    chr1_2820888     ZBoe    T    G        0      0        2 
   1    chr1_2820888     ZGre    T    G        0      0        2 
   1    chr1_2820888     ZHar    T    G      0.5      1        2 
   1    chr1_2820888   Sample    T    G        0      0        2 
   1    chr1_2827722     AAsi    T    G        0      0        2 
   1    chr1_2827722     AKia    T    G        0      0        2 
   1    chr1_2827722     AOna    T    G        0      0        2 
   1    chr1_2827722     ASom    T    G        0      0        2 
   1    chr1_2827722     HCab    T    G        0      0        2 
   1    chr1_2827722     HPrz    T    G        0      0        2 
   1    chr1_2827722     ZBoe    T    G        1      2        2 
   1    chr1_2827722     ZGre    T    G        1      2        2 
   1    chr1_2827722     ZHar    T    G        1      2        2 
   1    chr1_2827722   Sample    T    G        0      0        2 
   1    chr1_2832241     AAsi    G    T        0      0        2 
   1    chr1_2832241     AKia    G    T        0      0        2 
   1    chr1_2832241     AOna    G    T        0      0        2 
   1    chr1_2832241     ASom    G    T        0      0        2 
   1    chr1_2832241     HCab    G    T        0      0        2 
   1    chr1_2832241     HPrz    G    T        0      0        2 
   1    chr1_2832241     ZBoe    G    T        0      0        2 
   1    chr1_2832241     ZGre    G    T        0      0        2 
   1    chr1_2832241     ZHar    G    T      0.5      1        2 
   1    chr1_2832241   Sample    G    T        0      0        2 
   1    chr1_2833342     AAsi    A    T        0      0        2 
   1    chr1_2833342     AKia    A    T        0      0        2 
   1    chr1_2833342     AOna    A    T        0      0        2 
   1    chr1_2833342     ASom    A    T        0      0        2 
   1    chr1_2833342     HCab    A    T        1      2        2 
   1    chr1_2833342     HPrz    A    T        1      2        2 
   1    chr1_2833342     ZBoe    A    T        0      0        2 
   1    chr1_2833342     ZGre    A    T        0      0        2 
   1    chr1_2833342     ZHar    A    T        0      0        2 
   1    chr1_2833342   Sample    A    T        0      0        2 
   1    chr1_2844428     AAsi    T    G        0      0        2 
   1    chr1_2844428     AKia    T    G        0      0        2 
   1    chr1_2844428     AOna    T    G        0      0        2 
   1    chr1_2844428     ASom    T    G        0      0        2 
   1    chr1_2844428     HCab    T    G        1      2        2 
   1    chr1_2844428     HPrz    T    G        1      2        2 
   1    chr1_2844428     ZBoe    T    G        0      0        2 
   1    chr1_2844428     ZGre    T    G        0      0        2 
   1    chr1_2844428     ZHar    T    G        0      0        2 
   1    chr1_2844428   Sample    T    G        0      0        2 
   1    chr1_2855097     AAsi    T    A        0      0        2 
   1    chr1_2855097     AKia    T    A        0      0        2 
   1    chr1_2855097     AOna    T    A        0      0        2 
   1    chr1_2855097     ASom    T    A        0      0        2 
   1    chr1_2855097     HCab    T    A        0      0        2 
   1    chr1_2855097     HPrz    T    A        0      0        2 
   1    chr1_2855097     ZBoe    T    A        0      0        2 
   1    chr1_2855097     ZGre    T    A        1      2        2 
   1    chr1_2855097     ZHar    T    A        0      0        2 
   1    chr1_2855097   Sample    T    A        0      0        2 
   1    chr1_2893328     AAsi    G    C        0      0        2 
   1    chr1_2893328     AKia    G    C        1      2        2 
   1    chr1_2893328     AOna    G    C        0      0        2 
   1    chr1_2893328     ASom    G    C        0      0        2 
   1    chr1_2893328     HCab    G    C        0      0        2 
   1    chr1_2893328     HPrz    G    C        0      0        2 
   1    chr1_2893328     ZBoe    G    C        0      0        2 
   1    chr1_2893328     ZGre    G    C        0      0        2 
   1    chr1_2893328     ZHar    G    C        0      0        2 
   1    chr1_2893328   Sample    G    C        0      0        2 
   1    chr1_2904526     AAsi    C    A        0      0        2 
   1    chr1_2904526     AKia    C    A        0      0        2 
   1    chr1_2904526     AOna    C    A        0      0        2 
   1    chr1_2904526     ASom    C    A        0      0        2 
   1    chr1_2904526     HCab    C    A        0      0        2 
   1    chr1_2904526     HPrz    C    A        0      0        2 
   1    chr1_2904526     ZBoe    C    A        0      0        2 
   1    chr1_2904526     ZGre    C    A        1      2        2 
   1    chr1_2904526     ZHar    C    A        0      0        2 
   1    chr1_2904526   Sample    C    A        0      0        2 
   1    chr1_2953098     AAsi    G    T        0      0        2 
   1    chr1_2953098     AKia    G    T      0.5      1        2 
   1    chr1_2953098     AOna    G    T        1      2        2 
   1    chr1_2953098     ASom    G    T        0      0        2 
   1    chr1_2953098     HCab    G    T        0      0        2 
   1    chr1_2953098     HPrz    G    T        0      0        2 
   1    chr1_2953098     ZBoe    G    T        0      0        2 
   1    chr1_2953098     ZGre    G    T        0      0        2 
   1    chr1_2953098     ZHar    G    T        0      0        2 
   1    chr1_2953098   Sample    G    T        0      0        2 
   1    chr1_2954029     AAsi    T    G        0      0        2 
   1    chr1_2954029     AKia    T    G      0.5      1        2 
   1    chr1_2954029     AOna    T    G        1      2        2 
   1    chr1_2954029     ASom    T    G        0      0        2 
   1    chr1_2954029     HCab    T    G        0      0        2 
   1    chr1_2954029     HPrz    T    G        0      0        2 
   1    chr1_2954029     ZBoe    T    G        0      0        2 
   1    chr1_2954029     ZGre    T    G        0      0        2 
   1    chr1_2954029     ZHar    T    G        0      0        2 
   1    chr1_2954029   Sample    T    G        0      0        2 
   1    chr1_2963862     AAsi    C    G        0      0        2 
   1    chr1_2963862     AKia    C    G        0      0        2 
   1    chr1_2963862     AOna    C    G        0      0        2 
   1    chr1_2963862     ASom    C    G        0      0        2 
   1    chr1_2963862     HCab    C    G        0      0        2 
   1    chr1_2963862     HPrz    C    G      0.5      1        2 
   1    chr1_2963862     ZBoe    C    G        0      0        2 
   1    chr1_2963862     ZGre    C    G        0      0        2 
   1    chr1_2963862     ZHar    C    G        0      0        2 
   1    chr1_2963862   Sample    C    G        0      0        2 
   1    chr1_2991009     AAsi    T    G        0      0        2 
   1    chr1_2991009     AKia    T    G        0      0        2 
   1    chr1_2991009     AOna    T    G        0      0        2 
   1    chr1_2991009     ASom    T    G        0      0        2 
   1    chr1_2991009     HCab    T    G      0.5      1        2 
   1    chr1_2991009     HPrz    T    G      0.5      1        2 
   1    chr1_2991009     ZBoe    T    G        0      0        2 
   1    chr1_2991009     ZGre    T    G        0      0        2 
   1    chr1_2991009     ZHar    T    G        0      0        2 
   1    chr1_2991009   Sample    T    G        0      0        2 
   1    chr1_2997291     AAsi    T    G        0      0        2 
   1    chr1_2997291     AKia    T    G        0      0        2 
   1    chr1_2997291     AOna    T    G      0.5      1        2 
   1    chr1_2997291     ASom    T    G        0      0        2 
   1    chr1_2997291     HCab    T    G        0      0        2 
   1    chr1_2997291     HPrz    T    G        0      0        2 
   1    chr1_2997291     ZBoe    T    G        0      0        2 
   1    chr1_2997291     ZGre    T    G        0      0        2 
   1    chr1_2997291     ZHar    T    G        0      0        2 
   1    chr1_2997291   Sample    T    G        0      0        2 
   1    chr1_2999398     AAsi    G    T        0      0        2 
   1    chr1_2999398     AKia    G    T        0      0        2 
   1    chr1_2999398     AOna    G    T      0.5      1        2 
   1    chr1_2999398     ASom    G    T        0      0        2 
   1    chr1_2999398     HCab    G    T        0      0        2 
   1    chr1_2999398     HPrz    G    T        0      0        2 
   1    chr1_2999398     ZBoe    G    T        0      0        2 
   1    chr1_2999398     ZGre    G    T        0      0        2 
   1    chr1_2999398     ZHar    G    T        0      0        2 
   1    chr1_2999398   Sample    G    T        0      0        2 
   1    chr1_3027248     AAsi    C    G        1      2        2 
   1    chr1_3027248     AKia    C    G        0      0        2 
   1    chr1_3027248     AOna    C    G        0      0        2 
   1    chr1_3027248     ASom    C    G        1      2        2 
   1    chr1_3027248     HCab    C    G        0      0        2 
   1    chr1_3027248     HPrz    C    G        0      0        2 
   1    chr1_3027248     ZBoe    C    G        0      0        2 
   1    chr1_3027248     ZGre    C    G        0      0        2 
   1    chr1_3027248     ZHar    C    G        0      0        2 
   1    chr1_3027248   Sample    C    G        1      2        2 
   1    chr1_3045379     AAsi    G    C        0      0        2 
   1    chr1_3045379     AKia    G    C        0      0        2 
   1    chr1_3045379     AOna    G    C        0      0        2 
   1    chr1_3045379     ASom    G    C        0      0        2 
   1    chr1_3045379     HCab    G    C        0      0        2 
   1    chr1_3045379     HPrz    G    C        0      0        2 
   1    chr1_3045379     ZBoe    G    C        1      2        2 
   1    chr1_3045379     ZGre    G    C        0      0        2 
   1    chr1_3045379     ZHar    G    C        0      0        2 
   1    chr1_3045379   Sample    G    C        0      0        2 
   1    chr1_3063411     AAsi    A    C        0      0        2 
   1    chr1_3063411     AKia    A    C        0      0        2 
   1    chr1_3063411     AOna    A    C        0      0        2 
   1    chr1_3063411     ASom    A    C        1      2        2 
   1    chr1_3063411     HCab    A    C        1      2        2 
   1    chr1_3063411     HPrz    A    C        1      2        2 
   1    chr1_3063411     ZBoe    A    C        0      0        2 
   1    chr1_3063411     ZGre    A    C        0      0        2 
   1    chr1_3063411     ZHar    A    C        0      0        2 
   1    chr1_3063411   Sample    A    C        0      0        2 
   1    chr1_3097653     AAsi    G    C        0      0        2 
   1    chr1_3097653     AKia    G    C        0      0        2 
   1    chr1_3097653     AOna    G    C        0      0        2 
   1    chr1_3097653     ASom    G    C        0      0        2 
   1    chr1_3097653     HCab    G    C        1      2        2 
   1    chr1_3097653     HPrz    G    C        1      2        2 
   1    chr1_3097653     ZBoe    G    C        0      0        2 
   1    chr1_3097653     ZGre    G    C        0      0        2 
   1    chr1_3097653     ZHar    G    C        0      0        2 
   1    chr1_3097653   Sample    G    C        0      0        2 
   1    chr1_3153143     AAsi    A    C        0      0        2 
   1    chr1_3153143     AKia    A    C        1      2        2 
   1    chr1_3153143     AOna    A    C        1      2        2 
   1    chr1_3153143     ASom    A    C        0      0        2 
   1    chr1_3153143     HCab    A    C        0      0        2 
   1    chr1_3153143     HPrz    A    C        0      0        2 
   1    chr1_3153143     ZBoe    A    C        0      0        2 
   1    chr1_3153143     ZGre    A    C        0      0        2 
   1    chr1_3153143     ZHar    A    C        0      0        2 
   1    chr1_3153143   Sample    A    C        0      0        2 
   1    chr1_3153571     AAsi    C    G        0      0        2 
   1    chr1_3153571     AKia    C    G        0      0        2 
   1    chr1_3153571     AOna    C    G        0      0        2 
   1    chr1_3153571     ASom    C    G        0      0        2 
   1    chr1_3153571     HCab    C    G        0      0        2 
   1    chr1_3153571     HPrz    C    G        0      0        2 
   1    chr1_3153571     ZBoe    C    G      0.5      1        2 
   1    chr1_3153571     ZGre    C    G        0      0        2 
   1    chr1_3153571     ZHar    C    G        0      0        2 
   1    chr1_3153571   Sample    C    G        0      0        2 
   1    chr1_3155394     AAsi    T    A        0      0        2 
   1    chr1_3155394     AKia    T    A        0      0        2 
   1    chr1_3155394     AOna    T    A        0      0        2 
   1    chr1_3155394     ASom    T    A        0      0        2 
   1    chr1_3155394     HCab    T    A        0      0        2 
   1    chr1_3155394     HPrz    T    A        0      0        2 
   1    chr1_3155394     ZBoe    T    A      0.5      1        2 
   1    chr1_3155394     ZGre    T    A        0      0        2 
   1    chr1_3155394     ZHar    T    A        0      0        2 
   1    chr1_3155394   Sample    T    A        0      0        2 
   1    chr1_3164832     AAsi    G    T        0      0        2 
   1    chr1_3164832     AKia    G    T        0      0        2 
   1    chr1_3164832     AOna    G    T      0.5      1        2 
   1    chr1_3164832     ASom    G    T        0      0        2 
   1    chr1_3164832     HCab    G    T        0      0        2 
   1    chr1_3164832     HPrz    G    T        0      0        2 
   1    chr1_3164832     ZBoe    G    T        0      0        2 
   1    chr1_3164832     ZGre    G    T        0      0        2 
   1    chr1_3164832     ZHar    G    T        0      0        2 
   1    chr1_3164832   Sample    G    T        0      0        2 
   1    chr1_3165849     AAsi    T    A        0      0        2 
   1    chr1_3165849     AKia    T    A        0      0        2 
   1    chr1_3165849     AOna    T    A        0      0        2 
   1    chr1_3165849     ASom    T    A        0      0        2 
   1    chr1_3165849     HCab    T    A        1      2        2 
   1    chr1_3165849     HPrz    T    A        1      2        2 
   1    chr1_3165849     ZBoe    T    A        0      0        2 
   1    chr1_3165849     ZGre    T    A        0      0        2 
   1    chr1_3165849     ZHar    T    A        0      0        2 
   1    chr1_3165849   Sample    T    A        0      0        2 
   1    chr1_3169134     AAsi    G    T        0      0        2 
   1    chr1_3169134     AKia    G    T        1      2        2 
   1    chr1_3169134     AOna    G    T        0      0        2 
   1    chr1_3169134     ASom    G    T        0      0        2 
   1    chr1_3169134     HCab    G    T        0      0        2 
   1    chr1_3169134     HPrz    G    T        0      0        2 
   1    chr1_3169134     ZBoe    G    T      0.5      1        2 
   1    chr1_3169134     ZGre    G    T        1      2        2 
   1    chr1_3169134     ZHar    G    T        0      0        2 
   1    chr1_3169134   Sample    G    T        0      0        2 
   1    chr1_3173267     AAsi    G    T        1      2        2 
   1    chr1_3173267     AKia    G    T        0      0        2 
   1    chr1_3173267     AOna    G    T      0.5      1        2 
   1    chr1_3173267     ASom    G    T        1      2        2 
   1    chr1_3173267     HCab    G    T        0      0        2 
   1    chr1_3173267     HPrz    G    T        0      0        2 
   1    chr1_3173267     ZBoe    G    T        0      0        2 
   1    chr1_3173267     ZGre    G    T        0      0        2 
   1    chr1_3173267     ZHar    G    T        1      2        2 
   1    chr1_3173267   Sample    G    T        1      2        2 
   1    chr1_3179347     AAsi    C    G        0      0        2 
   1    chr1_3179347     AKia    C    G        0      0        2 
   1    chr1_3179347     AOna    C    G      0.5      1        2 
   1    chr1_3179347     ASom    C    G        0      0        2 
   1    chr1_3179347     HCab    C    G        0      0        2 
   1    chr1_3179347     HPrz    C    G        0      0        2 
   1    chr1_3179347     ZBoe    C    G        0      0        2 
   1    chr1_3179347     ZGre    C    G        0      0        2 
   1    chr1_3179347     ZHar    C    G        0      0        2 
   1    chr1_3179347   Sample    C    G        0      0        2 
   1    chr1_3188791     AAsi    A    C        0      0        2 
   1    chr1_3188791     AKia    A    C        0      0        2 
   1    chr1_3188791     AOna    A    C      0.5      1        2 
   1    chr1_3188791     ASom    A    C        0      0        2 
   1    chr1_3188791     HCab    A    C        0      0        2 
   1    chr1_3188791     HPrz    A    C        0      0        2 
   1    chr1_3188791     ZBoe    A    C        0      0        2 
   1    chr1_3188791     ZGre    A    C        0      0        2 
   1    chr1_3188791     ZHar    A    C        0      0        2 
   1    chr1_3188791   Sample    A    C        0      0        2 
   1    chr1_3189407     AAsi    G    C      0.5      1        2 
   1    chr1_3189407     AKia    G    C        0      0        2 
   1    chr1_3189407     AOna    G    C        0      0        2 
   1    chr1_3189407     ASom    G    C        0      0        2 
   1    chr1_3189407     HCab    G    C        0      0        2 
   1    chr1_3189407     HPrz    G    C        0      0        2 
   1    chr1_3189407     ZBoe    G    C        0      0        2 
   1    chr1_3189407     ZGre    G    C        0      0        2 
   1    chr1_3189407     ZHar    G    C        0      0        2 
   1    chr1_3189407   Sample    G    C        0      0        2 
   1    chr1_3195182     AAsi    T    G        0      0        2 
   1    chr1_3195182     AKia    T    G        0      0        2 
   1    chr1_3195182     AOna    T    G        0      0        2 
   1    chr1_3195182     ASom    T    G        0      0        2 
   1    chr1_3195182     HCab    T    G        1      2        2 
   1    chr1_3195182     HPrz    T    G        1      2        2 
   1    chr1_3195182     ZBoe    T    G      0.5      1        2 
   1    chr1_3195182     ZGre    T    G        1      2        2 
   1    chr1_3195182     ZHar    T    G        1      2        2 
   1    chr1_3195182   Sample    T    G        0      0        2 
   1    chr1_3197022     AAsi    G    C        0      0        2 
   1    chr1_3197022     AKia    G    C        0      0        2 
   1    chr1_3197022     AOna    G    C        0      0        2 
   1    chr1_3197022     ASom    G    C        0      0        2 
   1    chr1_3197022     HCab    G    C        1      2        2 
   1    chr1_3197022     HPrz    G    C        1      2        2 
   1    chr1_3197022     ZBoe    G    C      0.5      1        2 
   1    chr1_3197022     ZGre    G    C        1      2        2 
   1    chr1_3197022     ZHar    G    C        1      2        2 
   1    chr1_3197022   Sample    G    C        0      0        2 
   1    chr1_3217028     AAsi    A    C        0      0        2 
   1    chr1_3217028     AKia    A    C        0      0        2 
   1    chr1_3217028     AOna    A    C        0      0        2 
   1    chr1_3217028     ASom    A    C        0      0        2 
   1    chr1_3217028     HCab    A    C      0.5      1        2 
   1    chr1_3217028     HPrz    A    C      0.5      1        2 
   1    chr1_3217028     ZBoe    A    C        0      0        2 
   1    chr1_3217028     ZGre    A    C        0      0        2 
   1    chr1_3217028     ZHar    A    C        0      0        2 
   1    chr1_3217028   Sample    A    C        0      0        2 
   1    chr1_3224371     AAsi    G    C        0      0        2 
   1    chr1_3224371     AKia    G    C        0      0        2 
   1    chr1_3224371     AOna    G    C        0      0        2 
   1    chr1_3224371     ASom    G    C        0      0        2 
   1    chr1_3224371     HCab    G    C        1      2        2 
   1    chr1_3224371     HPrz    G    C        1      2        2 
   1    chr1_3224371     ZBoe    G    C        0      0        2 
   1    chr1_3224371     ZGre    G    C        0      0        2 
   1    chr1_3224371     ZHar    G    C        0      0        2 
   1    chr1_3224371   Sample    G    C        0      0        2 
   1    chr1_3238686     AAsi    A    C        1      2        2 
   1    chr1_3238686     AKia    A    C        0      0        2 
   1    chr1_3238686     AOna    A    C        0      0        2 
   1    chr1_3238686     ASom    A    C        0      0        2 
   1    chr1_3238686     HCab    A    C        0      0        2 
   1    chr1_3238686     HPrz    A    C        0      0        2 
   1    chr1_3238686     ZBoe    A    C        0      0        2 
   1    chr1_3238686     ZGre    A    C        0      0        2 
   1    chr1_3238686     ZHar    A    C        0      0        2 
   1    chr1_3238686   Sample    A    C        1      2        2 
   1    chr1_3244673     AAsi    T    G        1      2        2 
   1    chr1_3244673     AKia    T    G        0      0        2 
   1    chr1_3244673     AOna    T    G        0      0        2 
   1    chr1_3244673     ASom    T    G        1      2        2 
   1    chr1_3244673     HCab    T    G        0      0        2 
   1    chr1_3244673     HPrz    T    G        0      0        2 
   1    chr1_3244673     ZBoe    T    G        0      0        2 
   1    chr1_3244673     ZGre    T    G        0      0        2 
   1    chr1_3244673     ZHar    T    G        0      0        2 
   1    chr1_3244673   Sample    T    G        1      2        2 
   1    chr1_3257056     AAsi    C    A        0      0        2 
   1    chr1_3257056     AKia    C    A        0      0        2 
   1    chr1_3257056     AOna    C    A        0      0        2 
   1    chr1_3257056     ASom    C    A        0      0        2 
   1    chr1_3257056     HCab    C    A        0      0        2 
   1    chr1_3257056     HPrz    C    A        0      0        2 
   1    chr1_3257056     ZBoe    C    A        0      0        2 
   1    chr1_3257056     ZGre    C    A        0      0        2 
   1    chr1_3257056     ZHar    C    A      0.5      1        2 
   1    chr1_3257056   Sample    C    A        0      0        2 
   1    chr1_3276258     AAsi    A    C        0      0        2 
   1    chr1_3276258     AKia    A    C        0      0        2 
   1    chr1_3276258     AOna    A    C        0      0        2 
   1    chr1_3276258     ASom    A    C        0      0        2 
   1    chr1_3276258     HCab    A    C        1      2        2 
   1    chr1_3276258     HPrz    A    C        1      2        2 
   1    chr1_3276258     ZBoe    A    C        0      0        2 
   1    chr1_3276258     ZGre    A    C        0      0        2 
   1    chr1_3276258     ZHar    A    C        0      0        2 
   1    chr1_3276258   Sample    A    C        0      0        2 
   1    chr1_3292203     AAsi    A    C        0      0        2 
   1    chr1_3292203     AKia    A    C        0      0        2 
   1    chr1_3292203     AOna    A    C        0      0        2 
   1    chr1_3292203     ASom    A    C        0      0        2 
   1    chr1_3292203     HCab    A    C        1      2        2 
   1    chr1_3292203     HPrz    A    C        1      2        2 
   1    chr1_3292203     ZBoe    A    C        0      0        2 
   1    chr1_3292203     ZGre    A    C        0      0        2 
   1    chr1_3292203     ZHar    A    C        0      0        2 
   1    chr1_3292203   Sample    A    C        0      0        2 
   1    chr1_3320874     AAsi    A    C      0.5      1        2 
   1    chr1_3320874     AKia    A    C        0      0        2 
   1    chr1_3320874     AOna    A    C        0      0        2 
   1    chr1_3320874     ASom    A    C        0      0        2 
   1    chr1_3320874     HCab    A    C        0      0        2 
   1    chr1_3320874     HPrz    A    C        0      0        2 
   1    chr1_3320874     ZBoe    A    C        0      0        2 
   1    chr1_3320874     ZGre    A    C        0      0        2 
   1    chr1_3320874     ZHar    A    C        0      0        2 
   1    chr1_3320874   Sample    A    C        0      0        2 
   1    chr1_3331991     AAsi    A    C        0      0        2 
   1    chr1_3331991     AKia    A    C        0      0        2 
   1    chr1_3331991     AOna    A    C        0      0        2 
   1    chr1_3331991     ASom    A    C        0      0        2 
   1    chr1_3331991     HCab    A    C        1      2        2 
   1    chr1_3331991     HPrz    A    C        1      2        2 
   1    chr1_3331991     ZBoe    A    C        0      0        2 
   1    chr1_3331991     ZGre    A    C        0      0        2 
   1    chr1_3331991     ZHar    A    C        0      0        2 
   1    chr1_3331991   Sample    A    C        0      0        2 
   1    chr1_3341895     AAsi    G    C        0      0        2 
   1    chr1_3341895     AKia    G    C        0      0        2 
   1    chr1_3341895     AOna    G    C        1      2        2 
   1    chr1_3341895     ASom    G    C        0      0        2 
   1    chr1_3341895     HCab    G    C        0      0        2 
   1    chr1_3341895     HPrz    G    C        0      0        2 
   1    chr1_3341895     ZBoe    G    C        0      0        2 
   1    chr1_3341895     ZGre    G    C        0      0        2 
   1    chr1_3341895     ZHar    G    C        0      0        2 
   1    chr1_3341895   Sample    G    C        0      0        2 
   1    chr1_3349522     AAsi    G    C        0      0        2 
   1    chr1_3349522     AKia    G    C        0      0        2 
   1    chr1_3349522     AOna    G    C        0      0        2 
   1    chr1_3349522     ASom    G    C        0      0        2 
   1    chr1_3349522     HCab    G    C        1      2        2 
   1    chr1_3349522     HPrz    G    C        1      2        2 
   1    chr1_3349522     ZBoe    G    C        0      0        2 
   1    chr1_3349522     ZGre    G    C        0      0        2 
   1    chr1_3349522     ZHar    G    C        0      0        2 
   1    chr1_3349522   Sample    G    C        0      0        2 
   1    chr1_3360815     AAsi    A    C        0      0        2 
   1    chr1_3360815     AKia    A    C        0      0        2 
   1    chr1_3360815     AOna    A    C        0      0        2 
   1    chr1_3360815     ASom    A    C        0      0        2 
   1    chr1_3360815     HCab    A    C      0.5      1        2 
   1    chr1_3360815     HPrz    A    C        0      0        2 
   1    chr1_3360815     ZBoe    A    C        0      0        2 
   1    chr1_3360815     ZGre    A    C        0      0        2 
   1    chr1_3360815     ZHar    A    C        0      0        2 
   1    chr1_3360815   Sample    A    C        0      0        2 
   1    chr1_3363491     AAsi    G    C        0      0        2 
   1    chr1_3363491     AKia    G    C        0      0        2 
   1    chr1_3363491     AOna    G    C        0      0        2 
   1    chr1_3363491     ASom    G    C        0      0        2 
   1    chr1_3363491     HCab    G    C      0.5      1        2 
   1    chr1_3363491     HPrz    G    C        1      2        2 
   1    chr1_3363491     ZBoe    G    C        0      0        2 
   1    chr1_3363491     ZGre    G    C        0      0        2 
   1    chr1_3363491     ZHar    G    C        0      0        2 
   1    chr1_3363491   Sample    G    C        0      0        2 
   1    chr1_3365453     AAsi    G    C        0      0        2 
   1    chr1_3365453     AKia    G    C        0      0        2 
   1    chr1_3365453     AOna    G    C        0      0        2 
   1    chr1_3365453     ASom    G    C        0      0        2 
   1    chr1_3365453     HCab    G    C        1      2        2 
   1    chr1_3365453     HPrz    G    C        1      2        2 
   1    chr1_3365453     ZBoe    G    C        0      0        2 
   1    chr1_3365453     ZGre    G    C        0      0        2 
   1    chr1_3365453     ZHar    G    C        0      0        2 
   1    chr1_3365453   Sample    G    C        0      0        2 
   1    chr1_3419461     AAsi    C    A        0      0        2 
   1    chr1_3419461     AKia    C    A        0      0        2 
   1    chr1_3419461     AOna    C    A        1      2        2 
   1    chr1_3419461     ASom    C    A        0      0        2 
   1    chr1_3419461     HCab    C    A        0      0        2 
   1    chr1_3419461     HPrz    C    A        0      0        2 
   1    chr1_3419461     ZBoe    C    A        0      0        2 
   1    chr1_3419461     ZGre    C    A        0      0        2 
   1    chr1_3419461     ZHar    C    A        0      0        2 
   1    chr1_3419461   Sample    C    A        0      0        2 
   1    chr1_3475788     AAsi    G    C        0      0        2 
   1    chr1_3475788     AKia    G    C        0      0        2 
   1    chr1_3475788     AOna    G    C        0      0        2 
   1    chr1_3475788     ASom    G    C        0      0        2 
   1    chr1_3475788     HCab    G    C        1      2        2 
   1    chr1_3475788     HPrz    G    C        1      2        2 
   1    chr1_3475788     ZBoe    G    C        0      0        2 
   1    chr1_3475788     ZGre    G    C        0      0        2 
   1    chr1_3475788     ZHar    G    C        0      0        2 
   1    chr1_3475788   Sample    G    C        0      0        2 
   1    chr1_3481969     AAsi    G    C        0      0        2 
   1    chr1_3481969     AKia    G    C        0      0        2 
   1    chr1_3481969     AOna    G    C      0.5      1        2 
   1    chr1_3481969     ASom    G    C        0      0        2 
   1    chr1_3481969     HCab    G    C        0      0        2 
   1    chr1_3481969     HPrz    G    C        0      0        2 
   1    chr1_3481969     ZBoe    G    C        0      0        2 
   1    chr1_3481969     ZGre    G    C        0      0        2 
   1    chr1_3481969     ZHar    G    C        0      0        2 
   1    chr1_3481969   Sample    G    C        0      0        2 
   1    chr1_3491186     AAsi    C    A        0      0        2 
   1    chr1_3491186     AKia    C    A        0      0        2 
   1    chr1_3491186     AOna    C    A        0      0        2 
   1    chr1_3491186     ASom    C    A        0      0        2 
   1    chr1_3491186     HCab    C    A        1      2        2 
   1    chr1_3491186     HPrz    C    A        1      2        2 
   1    chr1_3491186     ZBoe    C    A        0      0        2 
   1    chr1_3491186     ZGre    C    A        0      0        2 
   1    chr1_3491186     ZHar    C    A        0      0        2 
   1    chr1_3491186   Sample    C    A        0      0        2 
   1    chr1_3505513     AAsi    C    A        0      0        2 
   1    chr1_3505513     AKia    C    A        1      2        2 
   1    chr1_3505513     AOna    C    A        1      2        2 
   1    chr1_3505513     ASom    C    A        0      0        2 
   1    chr1_3505513     HCab    C    A        1      2        2 
   1    chr1_3505513     HPrz    C    A        1      2        2 
   1    chr1_3505513     ZBoe    C    A        0      0        2 
   1    chr1_3505513     ZGre    C    A        0      0        2 
   1    chr1_3505513     ZHar    C    A        0      0        2 
   1    chr1_3505513   Sample    C    A        0      0        2 
   1    chr1_3523452     AAsi    T    G        0      0        2 
   1    chr1_3523452     AKia    T    G        0      0        2 
   1    chr1_3523452     AOna    T    G        0      0        2 
   1    chr1_3523452     ASom    T    G        0      0        2 
   1    chr1_3523452     HCab    T    G        0      0        2 
   1    chr1_3523452     HPrz    T    G        0      0        2 
   1    chr1_3523452     ZBoe    T    G      0.5      1        2 
   1    chr1_3523452     ZGre    T    G        0      0        2 
   1    chr1_3523452     ZHar    T    G        0      0        2 
   1    chr1_3523452   Sample    T    G        0      0        2 
   1    chr1_3538346     AAsi    G    T        0      0        2 
   1    chr1_3538346     AKia    G    T        0      0        2 
   1    chr1_3538346     AOna    G    T        0      0        2 
   1    chr1_3538346     ASom    G    T        0      0        2 
   1    chr1_3538346     HCab    G    T        0      0        2 
   1    chr1_3538346     HPrz    G    T        0      0        2 
   1    chr1_3538346     ZBoe    G    T        0      0        2 
   1    chr1_3538346     ZGre    G    T        0      0        2 
   1    chr1_3538346     ZHar    G    T        1      2        2 
   1    chr1_3538346   Sample    G    T        0      0        2 
   1    chr1_3546200     AAsi    C    A        1      2        2 
   1    chr1_3546200     AKia    C    A        0      0        2 
   1    chr1_3546200     AOna    C    A        0      0        2 
   1    chr1_3546200     ASom    C    A        1      2        2 
   1    chr1_3546200     HCab    C    A        0      0        2 
   1    chr1_3546200     HPrz    C    A        0      0        2 
   1    chr1_3546200     ZBoe    C    A        0      0        2 
   1    chr1_3546200     ZGre    C    A        0      0        2 
   1    chr1_3546200     ZHar    C    A        0      0        2 
   1    chr1_3546200   Sample    C    A        1      2        2 
   1    chr1_3546528     AAsi    C    G        0      0        2 
   1    chr1_3546528     AKia    C    G        0      0        2 
   1    chr1_3546528     AOna    C    G        0      0        2 
   1    chr1_3546528     ASom    C    G        0      0        2 
   1    chr1_3546528     HCab    C    G        0      0        2 
   1    chr1_3546528     HPrz    C    G        0      0        2 
   1    chr1_3546528     ZBoe    C    G      0.5      1        2 
   1    chr1_3546528     ZGre    C    G        0      0        2 
   1    chr1_3546528     ZHar    C    G        0      0        2 
   1    chr1_3546528   Sample    C    G        0      0        2 
   1    chr1_3564001     AAsi    A    C        0      0        2 
   1    chr1_3564001     AKia    A    C        0      0        2 
   1    chr1_3564001     AOna    A    C        0      0        2 
   1    chr1_3564001     ASom    A    C        0      0        2 
   1    chr1_3564001     HCab    A    C        0      0        2 
   1    chr1_3564001     HPrz    A    C        0      0        2 
   1    chr1_3564001     ZBoe    A    C      0.5      1        2 
   1    chr1_3564001     ZGre    A    C        0      0        2 
   1    chr1_3564001     ZHar    A    C        0      0        2 
   1    chr1_3564001   Sample    A    C        0      0        2 
   1    chr1_3607036     AAsi    C    G        0      0        2 
   1    chr1_3607036     AKia    C    G        0      0        2 
   1    chr1_3607036     AOna    C    G      0.5      1        2 
   1    chr1_3607036     ASom    C    G        0      0        2 
   1    chr1_3607036     HCab    C    G        0      0        2 
   1    chr1_3607036     HPrz    C    G        0      0        2 
   1    chr1_3607036     ZBoe    C    G        0      0        2 
   1    chr1_3607036     ZGre    C    G        0      0        2 
   1    chr1_3607036     ZHar    C    G        0      0        2 
   1    chr1_3607036   Sample    C    G        0      0        2 
   1    chr1_3639036     AAsi    C    A        0      0        2 
   1    chr1_3639036     AKia    C    A        0      0        2 
   1    chr1_3639036     AOna    C    A        0      0        2 
   1    chr1_3639036     ASom    C    A        0      0        2 
   1    chr1_3639036     HCab    C    A        0      0        2 
   1    chr1_3639036     HPrz    C    A        0      0        2 
   1    chr1_3639036     ZBoe    C    A      0.5      1        2 
   1    chr1_3639036     ZGre    C    A        0      0        2 
   1    chr1_3639036     ZHar    C    A        0      0        2 
   1    chr1_3639036   Sample    C    A        0      0        2 
   1    chr1_3662574     AAsi    T    A        0      0        2 
   1    chr1_3662574     AKia    T    A        0      0        2 
   1    chr1_3662574     AOna    T    A        0      0        2 
   1    chr1_3662574     ASom    T    A        0      0        2 
   1    chr1_3662574     HCab    T    A        1      2        2 
   1    chr1_3662574     HPrz    T    A        1      2        2 
   1    chr1_3662574     ZBoe    T    A        0      0        2 
   1    chr1_3662574     ZGre    T    A        0      0        2 
   1    chr1_3662574     ZHar    T    A        0      0        2 
   1    chr1_3662574   Sample    T    A        0      0        2 
   1    chr1_3668557     AAsi    C    G        0      0        2 
   1    chr1_3668557     AKia    C    G        0      0        2 
   1    chr1_3668557     AOna    C    G        0      0        2 
   1    chr1_3668557     ASom    C    G        0      0        2 
   1    chr1_3668557     HCab    C    G        1      2        2 
   1    chr1_3668557     HPrz    C    G        1      2        2 
   1    chr1_3668557     ZBoe    C    G        0      0        2 
   1    chr1_3668557     ZGre    C    G        0      0        2 
   1    chr1_3668557     ZHar    C    G        0      0        2 
   1    chr1_3668557   Sample    C    G        0      0        2 
   1    chr1_3673003     AAsi    C    G        0      0        2 
   1    chr1_3673003     AKia    C    G        0      0        2 
   1    chr1_3673003     AOna    C    G        0      0        2 
   1    chr1_3673003     ASom    C    G        0      0        2 
   1    chr1_3673003     HCab    C    G        0      0        2 
   1    chr1_3673003     HPrz    C    G        0      0        2 
   1    chr1_3673003     ZBoe    C    G        0      0        2 
   1    chr1_3673003     ZGre    C    G        0      0        2 
   1    chr1_3673003     ZHar    C    G      0.5      1        2 
   1    chr1_3673003   Sample    C    G        0      0        2 
   1    chr1_3674852     AAsi    C    G        0      0        2 
   1    chr1_3674852     AKia    C    G        0      0        2 
   1    chr1_3674852     AOna    C    G        0      0        2 
   1    chr1_3674852     ASom    C    G        0      0        2 
   1    chr1_3674852     HCab    C    G        1      2        2 
   1    chr1_3674852     HPrz    C    G        1      2        2 
   1    chr1_3674852     ZBoe    C    G        0      0        2 
   1    chr1_3674852     ZGre    C    G        0      0        2 
   1    chr1_3674852     ZHar    C    G        0      0        2 
   1    chr1_3674852   Sample    C    G        0      0        2 
   1    chr1_3683780     AAsi    C    G        0      0        2 
   1    chr1_3683780     AKia    C    G        0      0        2 
   1    chr1_3683780     AOna    C    G        0      0        2 
   1    chr1_3683780     ASom    C    G        0      0        2 
   1    chr1_3683780     HCab    C    G        0      0        2 
   1    chr1_3683780     HPrz    C    G      0.5      1        2 
   1    chr1_3683780     ZBoe    C    G        0      0        2 
   1    chr1_3683780     ZGre    C    G        0      0        2 
   1    chr1_3683780     ZHar    C    G        0      0        2 
   1    chr1_3683780   Sample    C    G        0      0        2 
   1    chr1_3685502     AAsi    C    G        0      0        2 
   1    chr1_3685502     AKia    C    G        1      2        2 
   1    chr1_3685502     AOna    C    G        0      0        2 
   1    chr1_3685502     ASom    C    G        0      0        2 
   1    chr1_3685502     HCab    C    G        0      0        2 
   1    chr1_3685502     HPrz    C    G        0      0        2 
   1    chr1_3685502     ZBoe    C    G        0      0        2 
   1    chr1_3685502     ZGre    C    G        0      0        2 
   1    chr1_3685502     ZHar    C    G        0      0        2 
   1    chr1_3685502   Sample    C    G        0      0        2 
   1    chr1_3686860     AAsi    G    C        0      0        2 
   1    chr1_3686860     AKia    G    C        0      0        2 
   1    chr1_3686860     AOna    G    C        0      0        2 
   1    chr1_3686860     ASom    G    C        0      0        2 
   1    chr1_3686860     HCab    G    C        0      0        2 
   1    chr1_3686860     HPrz    G    C        0      0        2 
   1    chr1_3686860     ZBoe    G    C        1      2        2 
   1    chr1_3686860     ZGre    G    C        0      0        2 
   1    chr1_3686860     ZHar    G    C        0      0        2 
   1    chr1_3686860   Sample    G    C        0      0        2 
   1    chr1_3726071     AAsi    C    A      0.5      1        2 
   1    chr1_3726071     AKia    C    A        0      0        2 
   1    chr1_3726071     AOna    C    A        0      0        2 
   1    chr1_3726071     ASom    C    A        0      0        2 
   1    chr1_3726071     HCab    C    A        0      0        2 
   1    chr1_3726071     HPrz    C    A        0      0        2 
   1    chr1_3726071     ZBoe    C    A        0      0        2 
   1    chr1_3726071     ZGre    C    A        0      0        2 
   1    chr1_3726071     ZHar    C    A        0      0        2 
   1    chr1_3726071   Sample    C    A        0      0        2 
   1    chr1_3734598     AAsi    G    C        0      0        2 
   1    chr1_3734598     AKia    G    C        0      0        2 
   1    chr1_3734598     AOna    G    C        0      0        2 
   1    chr1_3734598     ASom    G    C        0      0        2 
   1    chr1_3734598     HCab    G    C        0      0        2 
   1    chr1_3734598     HPrz    G    C        0      0        2 
   1    chr1_3734598     ZBoe    G    C        0      0        2 
   1    chr1_3734598     ZGre    G    C        0      0        2 
   1    chr1_3734598     ZHar    G    C      0.5      1        2 
   1    chr1_3734598   Sample    G    C        0      0        2 
   1    chr1_3737698     AAsi    C    A        0      0        2 
   1    chr1_3737698     AKia    C    A        0      0        2 
   1    chr1_3737698     AOna    C    A        0      0        2 
   1    chr1_3737698     ASom    C    A        0      0        2 
   1    chr1_3737698     HCab    C    A        0      0        2 
   1    chr1_3737698     HPrz    C    A        0      0        2 
   1    chr1_3737698     ZBoe    C    A        0      0        2 
   1    chr1_3737698     ZGre    C    A        1      2        2 
   1    chr1_3737698     ZHar    C    A        0      0        2 
   1    chr1_3737698   Sample    C    A        0      0        2 
   1    chr1_3749941     AAsi    T    G        0      0        2 
   1    chr1_3749941     AKia    T    G        0      0        2 
   1    chr1_3749941     AOna    T    G        1      2        2 
   1    chr1_3749941     ASom    T    G        0      0        2 
   1    chr1_3749941     HCab    T    G        0      0        2 
   1    chr1_3749941     HPrz    T    G        0      0        2 
   1    chr1_3749941     ZBoe    T    G        0      0        2 
   1    chr1_3749941     ZGre    T    G        0      0        2 
   1    chr1_3749941     ZHar    T    G        0      0        2 
   1    chr1_3749941   Sample    T    G        0      0        2 
   1    chr1_3750837     AAsi    C    G        1      2        2 
   1    chr1_3750837     AKia    C    G        0      0        2 
   1    chr1_3750837     AOna    C    G        0      0        2 
   1    chr1_3750837     ASom    C    G        1      2        2 
   1    chr1_3750837     HCab    C    G        0      0        2 
   1    chr1_3750837     HPrz    C    G        0      0        2 
   1    chr1_3750837     ZBoe    C    G        0      0        2 
   1    chr1_3750837     ZGre    C    G        0      0        2 
   1    chr1_3750837     ZHar    C    G        0      0        2 
   1    chr1_3750837   Sample    C    G        1      2        2 
   1    chr1_3762942     AAsi    C    A        0      0        2 
   1    chr1_3762942     AKia    C    A        0      0        2 
   1    chr1_3762942     AOna    C    A        0      0        2 
   1    chr1_3762942     ASom    C    A        1      2        2 
   1    chr1_3762942     HCab    C    A        0      0        2 
   1    chr1_3762942     HPrz    C    A        0      0        2 
   1    chr1_3762942     ZBoe    C    A        0      0        2 
   1    chr1_3762942     ZGre    C    A        0      0        2 
   1    chr1_3762942     ZHar    C    A        0      0        2 
   1    chr1_3762942   Sample    C    A        0      0        2 
   1    chr1_3763547     AAsi    A    C        0      0        2 
   1    chr1_3763547     AKia    A    C        0      0        2 
   1    chr1_3763547     AOna    A    C        0      0        2 
   1    chr1_3763547     ASom    A    C        0      0        2 
   1    chr1_3763547     HCab    A    C        1      2        2 
   1    chr1_3763547     HPrz    A    C        1      2        2 
   1    chr1_3763547     ZBoe    A    C        0      0        2 
   1    chr1_3763547     ZGre    A    C        0      0        2 
   1    chr1_3763547     ZHar    A    C        0      0        2 
   1    chr1_3763547   Sample    A    C        0      0        2 
   1    chr1_3774156     AAsi    C    G        0      0        2 
   1    chr1_3774156     AKia    C    G        0      0        2 
   1    chr1_3774156     AOna    C    G        0      0        2 
   1    chr1_3774156     ASom    C    G        0      0        2 
   1    chr1_3774156     HCab    C    G        1      2        2 
   1    chr1_3774156     HPrz    C    G        1      2        2 
   1    chr1_3774156     ZBoe    C    G        0      0        2 
   1    chr1_3774156     ZGre    C    G        0      0        2 
   1    chr1_3774156     ZHar    C    G        0      0        2 
   1    chr1_3774156   Sample    C    G        0      0        2 
   1    chr1_3789773     AAsi    T    G        0      0        2 
   1    chr1_3789773     AKia    T    G        1      2        2 
   1    chr1_3789773     AOna    T    G        0      0        2 
   1    chr1_3789773     ASom    T    G        0      0        2 
   1    chr1_3789773     HCab    T    G        0      0        2 
   1    chr1_3789773     HPrz    T    G        0      0        2 
   1    chr1_3789773     ZBoe    T    G        0      0        2 
   1    chr1_3789773     ZGre    T    G        0      0        2 
   1    chr1_3789773     ZHar    T    G        0      0        2 
   1    chr1_3789773   Sample    T    G        0      0        2 
   1    chr1_3789890     AAsi    G    C        0      0        2 
   1    chr1_3789890     AKia    G    C        0      0        2 
   1    chr1_3789890     AOna    G    C        0      0        2 
   1    chr1_3789890     ASom    G    C        0      0        2 
   1    chr1_3789890     HCab    G    C        0      0        2 
   1    chr1_3789890     HPrz    G    C        0      0        2 
   1    chr1_3789890     ZBoe    G    C        0      0        2 
   1    chr1_3789890     ZGre    G    C      0.5      1        2 
   1    chr1_3789890     ZHar    G    C        0      0        2 
   1    chr1_3789890   Sample    G    C        0      0        2 
   1    chr1_3803063     AAsi    G    T        0      0        2 
   1    chr1_3803063     AKia    G    T        0      0        2 
   1    chr1_3803063     AOna    G    T        0      0        2 
   1    chr1_3803063     ASom    G    T        0      0        2 
   1    chr1_3803063     HCab    G    T        1      2        2 
   1    chr1_3803063     HPrz    G    T        1      2        2 
   1    chr1_3803063     ZBoe    G    T        0      0        2 
   1    chr1_3803063     ZGre    G    T        0      0        2 
   1    chr1_3803063     ZHar    G    T        0      0        2 
   1    chr1_3803063   Sample    G    T        0      0        2 
   1    chr1_3809543     AAsi    G    C        0      0        2 
   1    chr1_3809543     AKia    G    C        0      0        2 
   1    chr1_3809543     AOna    G    C        0      0        2 
   1    chr1_3809543     ASom    G    C        0      0        2 
   1    chr1_3809543     HCab    G    C      0.5      1        2 
   1    chr1_3809543     HPrz    G    C      0.5      1        2 
   1    chr1_3809543     ZBoe    G    C        0      0        2 
   1    chr1_3809543     ZGre    G    C        0      0        2 
   1    chr1_3809543     ZHar    G    C        0      0        2 
   1    chr1_3809543   Sample    G    C        0      0        2 
   1    chr1_3817888     AAsi    C    G        0      0        2 
   1    chr1_3817888     AKia    C    G        0      0        2 
   1    chr1_3817888     AOna    C    G        0      0        2 
   1    chr1_3817888     ASom    C    G        0      0        2 
   1    chr1_3817888     HCab    C    G        0      0        2 
   1    chr1_3817888     HPrz    C    G        0      0        2 
   1    chr1_3817888     ZBoe    C    G      0.5      1        2 
   1    chr1_3817888     ZGre    C    G        0      0        2 
   1    chr1_3817888     ZHar    C    G        0      0        2 
   1    chr1_3817888   Sample    C    G        0      0        2 
   1    chr1_3852794     AAsi    T    G        0      0        2 
   1    chr1_3852794     AKia    T    G        0      0        2 
   1    chr1_3852794     AOna    T    G      0.5      1        2 
   1    chr1_3852794     ASom    T    G        0      0        2 
   1    chr1_3852794     HCab    T    G        0      0        2 
   1    chr1_3852794     HPrz    T    G        0      0        2 
   1    chr1_3852794     ZBoe    T    G        0      0        2 
   1    chr1_3852794     ZGre    T    G        0      0        2 
   1    chr1_3852794     ZHar    T    G        0      0        2 
   1    chr1_3852794   Sample    T    G        0      0        2 
   1    chr1_3887954     AAsi    G    C        0      0        2 
   1    chr1_3887954     AKia    G    C        0      0        2 
   1    chr1_3887954     AOna    G    C        0      0        2 
   1    chr1_3887954     ASom    G    C        0      0        2 
   1    chr1_3887954     HCab    G    C        1      2        2 
   1    chr1_3887954     HPrz    G    C        1      2        2 
   1    chr1_3887954     ZBoe    G    C        0      0        2 
   1    chr1_3887954     ZGre    G    C        0      0        2 
   1    chr1_3887954     ZHar    G    C        0      0        2 
   1    chr1_3887954   Sample    G    C        0      0        2 
   1    chr1_3903336     AAsi    G    C        0      0        2 
   1    chr1_3903336     AKia    G    C        0      0        2 
   1    chr1_3903336     AOna    G    C        0      0        2 
   1    chr1_3903336     ASom    G    C        0      0        2 
   1    chr1_3903336     HCab    G    C        0      0        2 
   1    chr1_3903336     HPrz    G    C        0      0        2 
   1    chr1_3903336     ZBoe    G    C        1      2        2 
   1    chr1_3903336     ZGre    G    C        0      0        2 
   1    chr1_3903336     ZHar    G    C        0      0        2 
   1    chr1_3903336   Sample    G    C        0      0        2 
   1    chr1_3907466     AAsi    A    T      0.5      1        2 
   1    chr1_3907466     AKia    A    T        0      0        2 
   1    chr1_3907466     AOna    A    T        0      0        2 
   1    chr1_3907466     ASom    A    T        0      0        2 
   1    chr1_3907466     HCab    A    T        0      0        2 
   1    chr1_3907466     HPrz    A    T        0      0        2 
   1    chr1_3907466     ZBoe    A    T        0      0        2 
   1    chr1_3907466     ZGre    A    T        0      0        2 
   1    chr1_3907466     ZHar    A    T        0      0        2 
   1    chr1_3907466   Sample    A    T        1      2        2 
   1    chr1_3914067     AAsi    C    G        1      2        2 
   1    chr1_3914067     AKia    C    G        0      0        2 
   1    chr1_3914067     AOna    C    G        0      0        2 
   1    chr1_3914067     ASom    C    G        0      0        2 
   1    chr1_3914067     HCab    C    G        0      0        2 
   1    chr1_3914067     HPrz    C    G        0      0        2 
   1    chr1_3914067     ZBoe    C    G        0      0        2 
   1    chr1_3914067     ZGre    C    G        0      0        2 
   1    chr1_3914067     ZHar    C    G        0      0        2 
   1    chr1_3914067   Sample    C    G        1      2        2 
   1    chr1_3925594     AAsi    C    G        0      0        2 
   1    chr1_3925594     AKia    C    G        1      2        2 
   1    chr1_3925594     AOna    C    G        1      2        2 
   1    chr1_3925594     ASom    C    G        0      0        2 
   1    chr1_3925594     HCab    C    G        0      0        2 
   1    chr1_3925594     HPrz    C    G        0      0        2 
   1    chr1_3925594     ZBoe    C    G        0      0        2 
   1    chr1_3925594     ZGre    C    G        0      0        2 
   1    chr1_3925594     ZHar    C    G        0      0        2 
   1    chr1_3925594   Sample    C    G        0      0        2 
   1    chr1_3939549     AAsi    C    G        0      0        2 
   1    chr1_3939549     AKia    C    G        0      0        2 
   1    chr1_3939549     AOna    C    G        0      0        2 
   1    chr1_3939549     ASom    C    G        0      0        2 
   1    chr1_3939549     HCab    C    G        0      0        2 
   1    chr1_3939549     HPrz    C    G        0      0        2 
   1    chr1_3939549     ZBoe    C    G        0      0        2 
   1    chr1_3939549     ZGre    C    G        0      0        2 
   1    chr1_3939549     ZHar    C    G        1      2        2 
   1    chr1_3939549   Sample    C    G        0      0        2 
   1    chr1_3963804     AAsi    G    T        0      0        2 
   1    chr1_3963804     AKia    G    T        1      2        2 
   1    chr1_3963804     AOna    G    T        1      2        2 
   1    chr1_3963804     ASom    G    T        0      0        2 
   1    chr1_3963804     HCab    G    T        0      0        2 
   1    chr1_3963804     HPrz    G    T        0      0        2 
   1    chr1_3963804     ZBoe    G    T        0      0        2 
   1    chr1_3963804     ZGre    G    T        0      0        2 
   1    chr1_3963804     ZHar    G    T        0      0        2 
   1    chr1_3963804   Sample    G    T        0      0        2 
   1    chr1_3993422     AAsi    T    G        0      0        2 
   1    chr1_3993422     AKia    T    G        1      2        2 
   1    chr1_3993422     AOna    T    G        1      2        2 
   1    chr1_3993422     ASom    T    G        0      0        2 
   1    chr1_3993422     HCab    T    G        0      0        2 
   1    chr1_3993422     HPrz    T    G        0      0        2 
   1    chr1_3993422     ZBoe    T    G      0.5      1        2 
   1    chr1_3993422     ZGre    T    G        0      0        2 
   1    chr1_3993422     ZHar    T    G        0      0        2 
   1    chr1_3993422   Sample    T    G        0      0        2 
   1    chr1_4030359     AAsi    G    C        0      0        2 
   1    chr1_4030359     AKia    G    C        0      0        2 
   1    chr1_4030359     AOna    G    C        0      0        2 
   1    chr1_4030359     ASom    G    C        0      0        2 
   1    chr1_4030359     HCab    G    C        1      2        2 
   1    chr1_4030359     HPrz    G    C        1      2        2 
   1    chr1_4030359     ZBoe    G    C        0      0        2 
   1    chr1_4030359     ZGre    G    C        0      0        2 
   1    chr1_4030359     ZHar    G    C        0      0        2 
   1    chr1_4030359   Sample    G    C        0      0        2 
   1    chr1_4030399     AAsi    A    C        0      0        2 
   1    chr1_4030399     AKia    A    C        0      0        2 
   1    chr1_4030399     AOna    A    C        0      0        2 
   1    chr1_4030399     ASom    A    C        0      0        2 
   1    chr1_4030399     HCab    A    C        1      2        2 
   1    chr1_4030399     HPrz    A    C        1      2        2 
   1    chr1_4030399     ZBoe    A    C        0      0        2 
   1    chr1_4030399     ZGre    A    C        0      0        2 
   1    chr1_4030399     ZHar    A    C        0      0        2 
   1    chr1_4030399   Sample    A    C        0      0        2 
   1    chr1_4031493     AAsi    A    C      0.5      1        2 
   1    chr1_4031493     AKia    A    C        0      0        2 
   1    chr1_4031493     AOna    A    C        0      0        2 
   1    chr1_4031493     ASom    A    C        0      0        2 
   1    chr1_4031493     HCab    A    C        0      0        2 
   1    chr1_4031493     HPrz    A    C        0      0        2 
   1    chr1_4031493     ZBoe    A    C        0      0        2 
   1    chr1_4031493     ZGre    A    C        0      0        2 
   1    chr1_4031493     ZHar    A    C        0      0        2 
   1    chr1_4031493   Sample    A    C        0      0        2 
   1    chr1_4032830     AAsi    C    A        0      0        2 
   1    chr1_4032830     AKia    C    A        0      0        2 
   1    chr1_4032830     AOna    C    A        0      0        2 
   1    chr1_4032830     ASom    C    A        0      0        2 
   1    chr1_4032830     HCab    C    A        1      2        2 
   1    chr1_4032830     HPrz    C    A        1      2        2 
   1    chr1_4032830     ZBoe    C    A        0      0        2 
   1    chr1_4032830     ZGre    C    A        0      0        2 
   1    chr1_4032830     ZHar    C    A        0      0        2 
   1    chr1_4032830   Sample    C    A        0      0        2 
   1    chr1_4071709     AAsi    A    C        0      0        2 
   1    chr1_4071709     AKia    A    C        0      0        2 
   1    chr1_4071709     AOna    A    C        0      0        2 
   1    chr1_4071709     ASom    A    C        0      0        2 
   1    chr1_4071709     HCab    A    C        0      0        2 
   1    chr1_4071709     HPrz    A    C        0      0        2 
   1    chr1_4071709     ZBoe    A    C        1      2        2 
   1    chr1_4071709     ZGre    A    C        1      2        2 
   1    chr1_4071709     ZHar    A    C        1      2        2 
   1    chr1_4071709   Sample    A    C        0      0        2 
   1    chr1_4084510     AAsi    C    A        0      0        2 
   1    chr1_4084510     AKia    C    A        0      0        2 
   1    chr1_4084510     AOna    C    A        0      0        2 
   1    chr1_4084510     ASom    C    A        0      0        2 
   1    chr1_4084510     HCab    C    A        0      0        2 
   1    chr1_4084510     HPrz    C    A        0      0        2 
   1    chr1_4084510     ZBoe    C    A      0.5      1        2 
   1    chr1_4084510     ZGre    C    A        0      0        2 
   1    chr1_4084510     ZHar    C    A        0      0        2 
   1    chr1_4084510   Sample    C    A        0      0        2 
   1    chr1_4087924     AAsi    T    G        0      0        2 
   1    chr1_4087924     AKia    T    G        0      0        2 
   1    chr1_4087924     AOna    T    G        0      0        2 
   1    chr1_4087924     ASom    T    G        0      0        2 
   1    chr1_4087924     HCab    T    G        1      2        2 
   1    chr1_4087924     HPrz    T    G        1      2        2 
   1    chr1_4087924     ZBoe    T    G        0      0        2 
   1    chr1_4087924     ZGre    T    G        0      0        2 
   1    chr1_4087924     ZHar    T    G        0      0        2 
   1    chr1_4087924   Sample    T    G        0      0        2 
   1    chr1_4096597     AAsi    T    G      0.5      1        2 
   1    chr1_4096597     AKia    T    G        0      0        2 
   1    chr1_4096597     AOna    T    G        0      0        2 
   1    chr1_4096597     ASom    T    G        0      0        2 
   1    chr1_4096597     HCab    T    G        0      0        2 
   1    chr1_4096597     HPrz    T    G        0      0        2 
   1    chr1_4096597     ZBoe    T    G        0      0        2 
   1    chr1_4096597     ZGre    T    G        0      0        2 
   1    chr1_4096597     ZHar    T    G        0      0        2 
   1    chr1_4096597   Sample    T    G        0      0        2 
   1    chr1_4107252     AAsi    C    A        0      0        2 
   1    chr1_4107252     AKia    C    A        0      0        2 
   1    chr1_4107252     AOna    C    A        0      0        2 
   1    chr1_4107252     ASom    C    A        0      0        2 
   1    chr1_4107252     HCab    C    A        0      0        2 
   1    chr1_4107252     HPrz    C    A        0      0        2 
   1    chr1_4107252     ZBoe    C    A        0      0        2 
   1    chr1_4107252     ZGre    C    A        0      0        2 
   1    chr1_4107252     ZHar    C    A      0.5      1        2 
   1    chr1_4107252   Sample    C    A        0      0        2 
   1    chr1_4135730     AAsi    G    T        0      0        2 
   1    chr1_4135730     AKia    G    T        0      0        2 
   1    chr1_4135730     AOna    G    T        0      0        2 
   1    chr1_4135730     ASom    G    T        0      0        2 
   1    chr1_4135730     HCab    G    T        0      0        2 
   1    chr1_4135730     HPrz    G    T      0.5      1        2 
   1    chr1_4135730     ZBoe    G    T        0      0        2 
   1    chr1_4135730     ZGre    G    T        0      0        2 
   1    chr1_4135730     ZHar    G    T        0      0        2 
   1    chr1_4135730   Sample    G    T        0      0        2 
   1    chr1_4150743     AAsi    T    G        0      0        2 
   1    chr1_4150743     AKia    T    G        0      0        2 
   1    chr1_4150743     AOna    T    G        0      0        2 
   1    chr1_4150743     ASom    T    G        0      0        2 
   1    chr1_4150743     HCab    T    G        0      0        2 
   1    chr1_4150743     HPrz    T    G        0      0        2 
   1    chr1_4150743     ZBoe    T    G        0      0        2 
   1    chr1_4150743     ZGre    T    G      0.5      1        2 
   1    chr1_4150743     ZHar    T    G        0      0        2 
   1    chr1_4150743   Sample    T    G        0      0        2 
   1    chr1_4163212     AAsi    C    A        0      0        2 
   1    chr1_4163212     AKia    C    A        0      0        2 
   1    chr1_4163212     AOna    C    A        0      0        2 
   1    chr1_4163212     ASom    C    A        0      0        2 
   1    chr1_4163212     HCab    C    A        0      0        2 
   1    chr1_4163212     HPrz    C    A        0      0        2 
   1    chr1_4163212     ZBoe    C    A        0      0        2 
   1    chr1_4163212     ZGre    C    A        0      0        2 
   1    chr1_4163212     ZHar    C    A        1      2        2 
   1    chr1_4163212   Sample    C    A        0      0        2 
   1    chr1_4176213     AAsi    G    C        0      0        2 
   1    chr1_4176213     AKia    G    C        0      0        2 
   1    chr1_4176213     AOna    G    C        0      0        2 
   1    chr1_4176213     ASom    G    C        0      0        2 
   1    chr1_4176213     HCab    G    C        0      0        2 
   1    chr1_4176213     HPrz    G    C        0      0        2 
   1    chr1_4176213     ZBoe    G    C      0.5      1        2 
   1    chr1_4176213     ZGre    G    C        0      0        2 
   1    chr1_4176213     ZHar    G    C        0      0        2 
   1    chr1_4176213   Sample    G    C        0      0        2 
   1    chr1_4177492     AAsi    C    G        0      0        2 
   1    chr1_4177492     AKia    C    G        0      0        2 
   1    chr1_4177492     AOna    C    G        0      0        2 
   1    chr1_4177492     ASom    C    G        0      0        2 
   1    chr1_4177492     HCab    C    G        1      2        2 
   1    chr1_4177492     HPrz    C    G        1      2        2 
   1    chr1_4177492     ZBoe    C    G        0      0        2 
   1    chr1_4177492     ZGre    C    G        0      0        2 
   1    chr1_4177492     ZHar    C    G        0      0        2 
   1    chr1_4177492   Sample    C    G        0      0        2 
   1    chr1_4199542     AAsi    G    T        1      2        2 
   1    chr1_4199542     AKia    G    T        0      0        2 
   1    chr1_4199542     AOna    G    T        0      0        2 
   1    chr1_4199542     ASom    G    T        1      2        2 
   1    chr1_4199542     HCab    G    T        0      0        2 
   1    chr1_4199542     HPrz    G    T        0      0        2 
   1    chr1_4199542     ZBoe    G    T        0      0        2 
   1    chr1_4199542     ZGre    G    T        0      0        2 
   1    chr1_4199542     ZHar    G    T        0      0        2 
   1    chr1_4199542   Sample    G    T        1      2        2 
   1    chr1_4199753     AAsi    G    T        0      0        2 
   1    chr1_4199753     AKia    G    T        0      0        2 
   1    chr1_4199753     AOna    G    T        0      0        2 
   1    chr1_4199753     ASom    G    T        0      0        2 
   1    chr1_4199753     HCab    G    T        0      0        2 
   1    chr1_4199753     HPrz    G    T        0      0        2 
   1    chr1_4199753     ZBoe    G    T        1      2        2 
   1    chr1_4199753     ZGre    G    T        1      2        2 
   1    chr1_4199753     ZHar    G    T        0      0        2 
   1    chr1_4199753   Sample    G    T        0      0        2 
   1    chr1_4202073     AAsi    C    G        0      0        2 
   1    chr1_4202073     AKia    C    G        0      0        2 
   1    chr1_4202073     AOna    C    G        0      0        2 
   1    chr1_4202073     ASom    C    G        0      0        2 
   1    chr1_4202073     HCab    C    G        1      2        2 
   1    chr1_4202073     HPrz    C    G        1      2        2 
   1    chr1_4202073     ZBoe    C    G        0      0        2 
   1    chr1_4202073     ZGre    C    G        0      0        2 
   1    chr1_4202073     ZHar    C    G        0      0        2 
   1    chr1_4202073   Sample    C    G        0      0        2 
   1    chr1_4219820     AAsi    G    T        0      0        2 
   1    chr1_4219820     AKia    G    T        0      0        2 
   1    chr1_4219820     AOna    G    T      0.5      1        2 
   1    chr1_4219820     ASom    G    T        0      0        2 
   1    chr1_4219820     HCab    G    T        0      0        2 
   1    chr1_4219820     HPrz    G    T        0      0        2 
   1    chr1_4219820     ZBoe    G    T        0      0        2 
   1    chr1_4219820     ZGre    G    T        0      0        2 
   1    chr1_4219820     ZHar    G    T        0      0        2 
   1    chr1_4219820   Sample    G    T        0      0        2 
   1    chr1_4246911     AAsi    C    G        0      0        2 
   1    chr1_4246911     AKia    C    G        0      0        2 
   1    chr1_4246911     AOna    C    G        0      0        2 
   1    chr1_4246911     ASom    C    G        0      0        2 
   1    chr1_4246911     HCab    C    G        0      0        2 
   1    chr1_4246911     HPrz    C    G        0      0        2 
   1    chr1_4246911     ZBoe    C    G        0      0        2 
   1    chr1_4246911     ZGre    C    G        0      0        2 
   1    chr1_4246911     ZHar    C    G        1      2        2 
   1    chr1_4246911   Sample    C    G        0      0        2 
   1    chr1_4253384     AAsi    G    C        0      0        2 
   1    chr1_4253384     AKia    G    C        0      0        2 
   1    chr1_4253384     AOna    G    C        0      0        2 
   1    chr1_4253384     ASom    G    C        0      0        2 
   1    chr1_4253384     HCab    G    C        1      2        2 
   1    chr1_4253384     HPrz    G    C        1      2        2 
   1    chr1_4253384     ZBoe    G    C        0      0        2 
   1    chr1_4253384     ZGre    G    C        0      0        2 
   1    chr1_4253384     ZHar    G    C        0      0        2 
   1    chr1_4253384   Sample    G    C        0      0        2 
   1    chr1_4260253     AAsi    T    G        0      0        2 
   1    chr1_4260253     AKia    T    G        0      0        2 
   1    chr1_4260253     AOna    T    G        0      0        2 
   1    chr1_4260253     ASom    T    G        0      0        2 
   1    chr1_4260253     HCab    T    G        0      0        2 
   1    chr1_4260253     HPrz    T    G        0      0        2 
   1    chr1_4260253     ZBoe    T    G      0.5      1        2 
   1    chr1_4260253     ZGre    T    G        0      0        2 
   1    chr1_4260253     ZHar    T    G        0      0        2 
   1    chr1_4260253   Sample    T    G        0      0        2 
   1    chr1_4278257     AAsi    G    C        0      0        2 
   1    chr1_4278257     AKia    G    C        0      0        2 
   1    chr1_4278257     AOna    G    C        0      0        2 
   1    chr1_4278257     ASom    G    C      0.5      1        2 
   1    chr1_4278257     HCab    G    C        0      0        2 
   1    chr1_4278257     HPrz    G    C        0      0        2 
   1    chr1_4278257     ZBoe    G    C        0      0        2 
   1    chr1_4278257     ZGre    G    C        0      0        2 
   1    chr1_4278257     ZHar    G    C        0      0        2 
   1    chr1_4278257   Sample    G    C        0      0        2 
   1    chr1_4295412     AAsi    T    A        0      0        2 
   1    chr1_4295412     AKia    T    A        0      0        2 
   1    chr1_4295412     AOna    T    A        0      0        2 
   1    chr1_4295412     ASom    T    A        0      0        2 
   1    chr1_4295412     HCab    T    A        0      0        2 
   1    chr1_4295412     HPrz    T    A        0      0        2 
   1    chr1_4295412     ZBoe    T    A        0      0        2 
   1    chr1_4295412     ZGre    T    A        1      2        2 
   1    chr1_4295412     ZHar    T    A        0      0        2 
   1    chr1_4295412   Sample    T    A        0      0        2 
   1    chr1_4305293     AAsi    C    G        0      0        2 
   1    chr1_4305293     AKia    C    G        0      0        2 
   1    chr1_4305293     AOna    C    G        0      0        2 
   1    chr1_4305293     ASom    C    G        0      0        2 
   1    chr1_4305293     HCab    C    G        0      0        2 
   1    chr1_4305293     HPrz    C    G        0      0        2 
   1    chr1_4305293     ZBoe    C    G      0.5      1        2 
   1    chr1_4305293     ZGre    C    G        0      0        2 
   1    chr1_4305293     ZHar    C    G        0      0        2 
   1    chr1_4305293   Sample    C    G        0      0        2 
   1    chr1_4333434     AAsi    C    G        0      0        2 
   1    chr1_4333434     AKia    C    G        0      0        2 
   1    chr1_4333434     AOna    C    G        0      0        2 
   1    chr1_4333434     ASom    C    G        0      0        2 
   1    chr1_4333434     HCab    C    G        0      0        2 
   1    chr1_4333434     HPrz    C    G        0      0        2 
   1    chr1_4333434     ZBoe    C    G      0.5      1        2 
   1    chr1_4333434     ZGre    C    G        0      0        2 
   1    chr1_4333434     ZHar    C    G        0      0        2 
   1    chr1_4333434   Sample    C    G        0      0        2 
   1    chr1_4344259     AAsi    G    T        0      0        2 
   1    chr1_4344259     AKia    G    T        0      0        2 
   1    chr1_4344259     AOna    G    T        0      0        2 
   1    chr1_4344259     ASom    G    T        0      0        2 
   1    chr1_4344259     HCab    G    T        0      0        2 
   1    chr1_4344259     HPrz    G    T        0      0        2 
   1    chr1_4344259     ZBoe    G    T      0.5      1        2 
   1    chr1_4344259     ZGre    G    T        0      0        2 
   1    chr1_4344259     ZHar    G    T        0      0        2 
   1    chr1_4344259   Sample    G    T        0      0        2 
   1    chr1_4360113     AAsi    A    C        0      0        2 
   1    chr1_4360113     AKia    A    C        0      0        2 
   1    chr1_4360113     AOna    A    C        0      0        2 
   1    chr1_4360113     ASom    A    C        0      0        2 
   1    chr1_4360113     HCab    A    C        0      0        2 
   1    chr1_4360113     HPrz    A    C        0      0        2 
   1    chr1_4360113     ZBoe    A    C      0.5      1        2 
   1    chr1_4360113     ZGre    A    C        0      0        2 
   1    chr1_4360113     ZHar    A    C        0      0        2 
   1    chr1_4360113   Sample    A    C        0      0        2 
   1    chr1_4367182     AAsi    C    G        0      0        2 
   1    chr1_4367182     AKia    C    G        0      0        2 
   1    chr1_4367182     AOna    C    G        0      0        2 
   1    chr1_4367182     ASom    C    G        0      0        2 
   1    chr1_4367182     HCab    C    G        1      2        2 
   1    chr1_4367182     HPrz    C    G        1      2        2 
   1    chr1_4367182     ZBoe    C    G        0      0        2 
   1    chr1_4367182     ZGre    C    G        0      0        2 
   1    chr1_4367182     ZHar    C    G        0      0        2 
   1    chr1_4367182   Sample    C    G        0      0        2 
   1    chr1_4369172     AAsi    T    G        0      0        2 
   1    chr1_4369172     AKia    T    G        0      0        2 
   1    chr1_4369172     AOna    T    G        1      2        2 
   1    chr1_4369172     ASom    T    G        0      0        2 
   1    chr1_4369172     HCab    T    G        0      0        2 
   1    chr1_4369172     HPrz    T    G        0      0        2 
   1    chr1_4369172     ZBoe    T    G        0      0        2 
   1    chr1_4369172     ZGre    T    G        0      0        2 
   1    chr1_4369172     ZHar    T    G        0      0        2 
   1    chr1_4369172   Sample    T    G        0      0        2 
   1    chr1_4379688     AAsi    G    C        0      0        2 
   1    chr1_4379688     AKia    G    C        1      2        2 
   1    chr1_4379688     AOna    G    C      0.5      1        2 
   1    chr1_4379688     ASom    G    C        0      0        2 
   1    chr1_4379688     HCab    G    C        0      0        2 
   1    chr1_4379688     HPrz    G    C        0      0        2 
   1    chr1_4379688     ZBoe    G    C        0      0        2 
   1    chr1_4379688     ZGre    G    C        0      0        2 
   1    chr1_4379688     ZHar    G    C        0      0        2 
   1    chr1_4379688   Sample    G    C        0      0        2 
   1    chr1_4382954     AAsi    A    C        0      0        2 
   1    chr1_4382954     AKia    A    C        0      0        2 
   1    chr1_4382954     AOna    A    C        0      0        2 
   1    chr1_4382954     ASom    A    C        0      0        2 
   1    chr1_4382954     HCab    A    C        0      0        2 
   1    chr1_4382954     HPrz    A    C        0      0        2 
   1    chr1_4382954     ZBoe    A    C        1      2        2 
   1    chr1_4382954     ZGre    A    C        0      0        2 
   1    chr1_4382954     ZHar    A    C        0      0        2 
   1    chr1_4382954   Sample    A    C        0      0        2 
   1    chr1_4430638     AAsi    G    C        0      0        2 
   1    chr1_4430638     AKia    G    C      0.5      1        2 
   1    chr1_4430638     AOna    G    C        0      0        2 
   1    chr1_4430638     ASom    G    C        0      0        2 
   1    chr1_4430638     HCab    G    C        0      0        2 
   1    chr1_4430638     HPrz    G    C        0      0        2 
   1    chr1_4430638     ZBoe    G    C        0      0        2 
   1    chr1_4430638     ZGre    G    C        0      0        2 
   1    chr1_4430638     ZHar    G    C        0      0        2 
   1    chr1_4430638   Sample    G    C        0      0        2 
   1    chr1_4450855     AAsi    A    C        0      0        2 
   1    chr1_4450855     AKia    A    C        0      0        2 
   1    chr1_4450855     AOna    A    C        0      0        2 
   1    chr1_4450855     ASom    A    C        0      0        2 
   1    chr1_4450855     HCab    A    C        0      0        2 
   1    chr1_4450855     HPrz    A    C        0      0        2 
   1    chr1_4450855     ZBoe    A    C        0      0        2 
   1    chr1_4450855     ZGre    A    C        1      2        2 
   1    chr1_4450855     ZHar    A    C        0      0        2 
   1    chr1_4450855   Sample    A    C        0      0        2 
   1    chr1_4468799     AAsi    T    G        0      0        2 
   1    chr1_4468799     AKia    T    G        0      0        2 
   1    chr1_4468799     AOna    T    G      0.5      1        2 
   1    chr1_4468799     ASom    T    G        0      0        2 
   1    chr1_4468799     HCab    T    G        0      0        2 
   1    chr1_4468799     HPrz    T    G        0      0        2 
   1    chr1_4468799     ZBoe    T    G        0      0        2 
   1    chr1_4468799     ZGre    T    G        0      0        2 
   1    chr1_4468799     ZHar    T    G        0      0        2 
   1    chr1_4468799   Sample    T    G        0      0        2 
   1    chr1_4470277     AAsi    A    C        0      0        2 
   1    chr1_4470277     AKia    A    C        0      0        2 
   1    chr1_4470277     AOna    A    C        0      0        2 
   1    chr1_4470277     ASom    A    C        0      0        2 
   1    chr1_4470277     HCab    A    C      0.5      1        2 
   1    chr1_4470277     HPrz    A    C        1      2        2 
   1    chr1_4470277     ZBoe    A    C        0      0        2 
   1    chr1_4470277     ZGre    A    C        0      0        2 
   1    chr1_4470277     ZHar    A    C        0      0        2 
   1    chr1_4470277   Sample    A    C        0      0        2 
   1    chr1_4495766     AAsi    T    G        0      0        2 
   1    chr1_4495766     AKia    T    G        0      0        2 
   1    chr1_4495766     AOna    T    G        1      2        2 
   1    chr1_4495766     ASom    T    G        0      0        2 
   1    chr1_4495766     HCab    T    G        0      0        2 
   1    chr1_4495766     HPrz    T    G        0      0        2 
   1    chr1_4495766     ZBoe    T    G        0      0        2 
   1    chr1_4495766     ZGre    T    G        0      0        2 
   1    chr1_4495766     ZHar    T    G        0      0        2 
   1    chr1_4495766   Sample    T    G        0      0        2 
   1    chr1_4503358     AAsi    C    G        0      0        2 
   1    chr1_4503358     AKia    C    G        0      0        2 
   1    chr1_4503358     AOna    C    G        1      2        2 
   1    chr1_4503358     ASom    C    G        0      0        2 
   1    chr1_4503358     HCab    C    G        0      0        2 
   1    chr1_4503358     HPrz    C    G        0      0        2 
   1    chr1_4503358     ZBoe    C    G        0      0        2 
   1    chr1_4503358     ZGre    C    G        0      0        2 
   1    chr1_4503358     ZHar    C    G        0      0        2 
   1    chr1_4503358   Sample    C    G        0      0        2 
   1    chr1_4506314     AAsi    A    C        0      0        2 
   1    chr1_4506314     AKia    A    C        0      0        2 
   1    chr1_4506314     AOna    A    C        0      0        2 
   1    chr1_4506314     ASom    A    C        0      0        2 
   1    chr1_4506314     HCab    A    C        0      0        2 
   1    chr1_4506314     HPrz    A    C        0      0        2 
   1    chr1_4506314     ZBoe    A    C      0.5      1        2 
   1    chr1_4506314     ZGre    A    C        0      0        2 
   1    chr1_4506314     ZHar    A    C        0      0        2 
   1    chr1_4506314   Sample    A    C        0      0        2 
   1    chr1_4519091     AAsi    G    T      0.5      1        2 
   1    chr1_4519091     AKia    G    T        0      0        2 
   1    chr1_4519091     AOna    G    T        0      0        2 
   1    chr1_4519091     ASom    G    T        0      0        2 
   1    chr1_4519091     HCab    G    T        0      0        2 
   1    chr1_4519091     HPrz    G    T        0      0        2 
   1    chr1_4519091     ZBoe    G    T        0      0        2 
   1    chr1_4519091     ZGre    G    T        0      0        2 
   1    chr1_4519091     ZHar    G    T        0      0        2 
   1    chr1_4519091   Sample    G    T        0      0        2 
   1    chr1_4546301     AAsi    T    G        0      0        2 
   1    chr1_4546301     AKia    T    G        0      0        2 
   1    chr1_4546301     AOna    T    G      0.5      1        2 
   1    chr1_4546301     ASom    T    G        0      0        2 
   1    chr1_4546301     HCab    T    G        0      0        2 
   1    chr1_4546301     HPrz    T    G        0      0        2 
   1    chr1_4546301     ZBoe    T    G        0      0        2 
   1    chr1_4546301     ZGre    T    G        0      0        2 
   1    chr1_4546301     ZHar    T    G        0      0        2 
   1    chr1_4546301   Sample    T    G        0      0        2 
   1    chr1_4546705     AAsi    C    G        1      2        2 
   1    chr1_4546705     AKia    C    G        0      0        2 
   1    chr1_4546705     AOna    C    G        0      0        2 
   1    chr1_4546705     ASom    C    G        1      2        2 
   1    chr1_4546705     HCab    C    G        0      0        2 
   1    chr1_4546705     HPrz    C    G        0      0        2 
   1    chr1_4546705     ZBoe    C    G        0      0        2 
   1    chr1_4546705     ZGre    C    G        0      0        2 
   1    chr1_4546705     ZHar    C    G        0      0        2 
   1    chr1_4546705   Sample    C    G        0      0        2 
   1    chr1_4553383     AAsi    G    C        0      0        2 
   1    chr1_4553383     AKia    G    C        0      0        2 
   1    chr1_4553383     AOna    G    C        0      0        2 
   1    chr1_4553383     ASom    G    C      0.5      1        2 
   1    chr1_4553383     HCab    G    C        0      0        2 
   1    chr1_4553383     HPrz    G    C        0      0        2 
   1    chr1_4553383     ZBoe    G    C        0      0        2 
   1    chr1_4553383     ZGre    G    C        0      0        2 
   1    chr1_4553383     ZHar    G    C        0      0        2 
   1    chr1_4553383   Sample    G    C        0      0        2 
   1    chr1_4557102     AAsi    A    C        0      0        2 
   1    chr1_4557102     AKia    A    C      0.5      1        2 
   1    chr1_4557102     AOna    A    C        0      0        2 
   1    chr1_4557102     ASom    A    C        0      0        2 
   1    chr1_4557102     HCab    A    C        0      0        2 
   1    chr1_4557102     HPrz    A    C        0      0        2 
   1    chr1_4557102     ZBoe    A    C        0      0        2 
   1    chr1_4557102     ZGre    A    C        0      0        2 
   1    chr1_4557102     ZHar    A    C        0      0        2 
   1    chr1_4557102   Sample    A    C        0      0        2 
   1    chr1_4569778     AAsi    G    C        0      0        2 
   1    chr1_4569778     AKia    G    C        0      0        2 
   1    chr1_4569778     AOna    G    C        0      0        2 
   1    chr1_4569778     ASom    G    C        0      0        2 
   1    chr1_4569778     HCab    G    C        0      0        2 
   1    chr1_4569778     HPrz    G    C        0      0        2 
   1    chr1_4569778     ZBoe    G    C        0      0        2 
   1    chr1_4569778     ZGre    G    C      0.5      1        2 
   1    chr1_4569778     ZHar    G    C        0      0        2 
   1    chr1_4569778   Sample    G    C        0      0        2 
   1    chr1_4586342     AAsi    A    C        0      0        2 
   1    chr1_4586342     AKia    A    C      0.5      1        2 
   1    chr1_4586342     AOna    A    C        0      0        2 
   1    chr1_4586342     ASom    A    C        0      0        2 
   1    chr1_4586342     HCab    A    C        0      0        2 
   1    chr1_4586342     HPrz    A    C        0      0        2 
   1    chr1_4586342     ZBoe    A    C        0      0        2 
   1    chr1_4586342     ZGre    A    C        0      0        2 
   1    chr1_4586342     ZHar    A    C        0      0        2 
   1    chr1_4586342   Sample    A    C        0      0        2 
   1    chr1_4594948     AAsi    T    G        0      0        2 
   1    chr1_4594948     AKia    T    G      0.5      1        2 
   1    chr1_4594948     AOna    T    G        0      0        2 
   1    chr1_4594948     ASom    T    G        0      0        2 
   1    chr1_4594948     HCab    T    G        0      0        2 
   1    chr1_4594948     HPrz    T    G        0      0        2 
   1    chr1_4594948     ZBoe    T    G        0      0        2 
   1    chr1_4594948     ZGre    T    G        0      0        2 
   1    chr1_4594948     ZHar    T    G        0      0        2 
   1    chr1_4594948   Sample    T    G        0      0        2 
   1    chr1_4606114     AAsi    G    T        1      2        2 
   1    chr1_4606114     AKia    G    T        1      2        2 
   1    chr1_4606114     AOna    G    T        1      2        2 
   1    chr1_4606114     ASom    G    T        1      2        2 
   1    chr1_4606114     HCab    G    T        0      0        2 
   1    chr1_4606114     HPrz    G    T        0      0        2 
   1    chr1_4606114     ZBoe    G    T        0      0        2 
   1    chr1_4606114     ZGre    G    T        0      0        2 
   1    chr1_4606114     ZHar    G    T        0      0        2 
   1    chr1_4606114   Sample    G    T        1      2        2 
   1    chr1_4631541     AAsi    C    A        0      0        2 
   1    chr1_4631541     AKia    C    A        0      0        2 
   1    chr1_4631541     AOna    C    A        0      0        2 
   1    chr1_4631541     ASom    C    A        0      0        2 
   1    chr1_4631541     HCab    C    A        0      0        2 
   1    chr1_4631541     HPrz    C    A        0      0        2 
   1    chr1_4631541     ZBoe    C    A        1      2        2 
   1    chr1_4631541     ZGre    C    A        0      0        2 
   1    chr1_4631541     ZHar    C    A        0      0        2 
   1    chr1_4631541   Sample    C    A        0      0        2 
   1    chr1_4648207     AAsi    C    G        0      0        2 
   1    chr1_4648207     AKia    C    G        0      0        2 
   1    chr1_4648207     AOna    C    G        0      0        2 
   1    chr1_4648207     ASom    C    G        0      0        2 
   1    chr1_4648207     HCab    C    G        0      0        2 
   1    chr1_4648207     HPrz    C    G        0      0        2 
   1    chr1_4648207     ZBoe    C    G        0      0        2 
   1    chr1_4648207     ZGre    C    G        0      0        2 
   1    chr1_4648207     ZHar    C    G        1      2        2 
   1    chr1_4648207   Sample    C    G        0      0        2 
   1    chr1_4659264     AAsi    G    T        0      0        2 
   1    chr1_4659264     AKia    G    T      0.5      1        2 
   1    chr1_4659264     AOna    G    T        0      0        2 
   1    chr1_4659264     ASom    G    T        0      0        2 
   1    chr1_4659264     HCab    G    T        0      0        2 
   1    chr1_4659264     HPrz    G    T        0      0        2 
   1    chr1_4659264     ZBoe    G    T        0      0        2 
   1    chr1_4659264     ZGre    G    T        0      0        2 
   1    chr1_4659264     ZHar    G    T        0      0        2 
   1    chr1_4659264   Sample    G    T        0      0        2 
   1    chr1_4667427     AAsi    A    T        0      0        2 
   1    chr1_4667427     AKia    A    T        0      0        2 
   1    chr1_4667427     AOna    A    T        0      0        2 
   1    chr1_4667427     ASom    A    T        0      0        2 
   1    chr1_4667427     HCab    A    T        0      0        2 
   1    chr1_4667427     HPrz    A    T        0      0        2 
   1    chr1_4667427     ZBoe    A    T        0      0        2 
   1    chr1_4667427     ZGre    A    T      0.5      1        2 
   1    chr1_4667427     ZHar    A    T        0      0        2 
   1    chr1_4667427   Sample    A    T        0      0        2 
   1    chr1_4668549     AAsi    C    G        0      0        2 
   1    chr1_4668549     AKia    C    G        1      2        2 
   1    chr1_4668549     AOna    C    G      0.5      1        2 
   1    chr1_4668549     ASom    C    G        0      0        2 
   1    chr1_4668549     HCab    C    G        0      0        2 
   1    chr1_4668549     HPrz    C    G        0      0        2 
   1    chr1_4668549     ZBoe    C    G        0      0        2 
   1    chr1_4668549     ZGre    C    G        0      0        2 
   1    chr1_4668549     ZHar    C    G        0      0        2 
   1    chr1_4668549   Sample    C    G        0      0        2 
   1    chr1_4682086     AAsi    G    T        0      0        2 
   1    chr1_4682086     AKia    G    T        0      0        2 
   1    chr1_4682086     AOna    G    T        0      0        2 
   1    chr1_4682086     ASom    G    T        0      0        2 
   1    chr1_4682086     HCab    G    T        1      2        2 
   1    chr1_4682086     HPrz    G    T        1      2        2 
   1    chr1_4682086     ZBoe    G    T        0      0        2 
   1    chr1_4682086     ZGre    G    T        0      0        2 
   1    chr1_4682086     ZHar    G    T        0      0        2 
   1    chr1_4682086   Sample    G    T        0      0        2 
   1    chr1_4704474     AAsi    G    T        0      0        2 
   1    chr1_4704474     AKia    G    T        0      0        2 
   1    chr1_4704474     AOna    G    T        0      0        2 
   1    chr1_4704474     ASom    G    T        0      0        2 
   1    chr1_4704474     HCab    G    T        0      0        2 
   1    chr1_4704474     HPrz    G    T        0      0        2 
   1    chr1_4704474     ZBoe    G    T        0      0        2 
   1    chr1_4704474     ZGre    G    T        0      0        2 
   1    chr1_4704474     ZHar    G    T      0.5      1        2 
   1    chr1_4704474   Sample    G    T        0      0        2 
   1    chr1_4719928     AAsi    T    G        1      2        2 
   1    chr1_4719928     AKia    T    G        1      2        2 
   1    chr1_4719928     AOna    T    G        0      0        2 
   1    chr1_4719928     ASom    T    G        1      2        2 
   1    chr1_4719928     HCab    T    G        0      0        2 
   1    chr1_4719928     HPrz    T    G        0      0        2 
   1    chr1_4719928     ZBoe    T    G        0      0        2 
   1    chr1_4719928     ZGre    T    G        0      0        2 
   1    chr1_4719928     ZHar    T    G        0      0        2 
   1    chr1_4719928   Sample    T    G        1      2        2 
   1    chr1_4727218     AAsi    C    G        0      0        2 
   1    chr1_4727218     AKia    C    G        0      0        2 
   1    chr1_4727218     AOna    C    G        0      0        2 
   1    chr1_4727218     ASom    C    G        1      2        2 
   1    chr1_4727218     HCab    C    G        0      0        2 
   1    chr1_4727218     HPrz    C    G        0      0        2 
   1    chr1_4727218     ZBoe    C    G        0      0        2 
   1    chr1_4727218     ZGre    C    G        0      0        2 
   1    chr1_4727218     ZHar    C    G        0      0        2 
   1    chr1_4727218   Sample    C    G        0      0        2 
   1    chr1_4733689     AAsi    G    T        1      2        2 
   1    chr1_4733689     AKia    G    T        0      0        2 
   1    chr1_4733689     AOna    G    T        0      0        2 
   1    chr1_4733689     ASom    G    T        0      0        2 
   1    chr1_4733689     HCab    G    T        0      0        2 
   1    chr1_4733689     HPrz    G    T        0      0        2 
   1    chr1_4733689     ZBoe    G    T        0      0        2 
   1    chr1_4733689     ZGre    G    T        0      0        2 
   1    chr1_4733689     ZHar    G    T        0      0        2 
   1    chr1_4733689   Sample    G    T        1      2        2 
   1    chr1_4736609     AAsi    G    C        0      0        2 
   1    chr1_4736609     AKia    G    C        0      0        2 
   1    chr1_4736609     AOna    G    C        0      0        2 
   1    chr1_4736609     ASom    G    C        0      0        2 
   1    chr1_4736609     HCab    G    C        0      0        2 
   1    chr1_4736609     HPrz    G    C        0      0        2 
   1    chr1_4736609     ZBoe    G    C      0.5      1        2 
   1    chr1_4736609     ZGre    G    C        0      0        2 
   1    chr1_4736609     ZHar    G    C        0      0        2 
   1    chr1_4736609   Sample    G    C        0      0        2 
   1    chr1_4737132     AAsi    C    A        0      0        2 
   1    chr1_4737132     AKia    C    A        0      0        2 
   1    chr1_4737132     AOna    C    A        1      2        2 
   1    chr1_4737132     ASom    C    A        0      0        2 
   1    chr1_4737132     HCab    C    A        0      0        2 
   1    chr1_4737132     HPrz    C    A        0      0        2 
   1    chr1_4737132     ZBoe    C    A        0      0        2 
   1    chr1_4737132     ZGre    C    A        0      0        2 
   1    chr1_4737132     ZHar    C    A        0      0        2 
   1    chr1_4737132   Sample    C    A        0      0        2 
   1    chr1_4745965     AAsi    C    A        0      0        2 
   1    chr1_4745965     AKia    C    A        0      0        2 
   1    chr1_4745965     AOna    C    A        0      0        2 
   1    chr1_4745965     ASom    C    A        0      0        2 
   1    chr1_4745965     HCab    C    A        0      0        2 
   1    chr1_4745965     HPrz    C    A        0      0        2 
   1    chr1_4745965     ZBoe    C    A      0.5      1        2 
   1    chr1_4745965     ZGre    C    A        0      0        2 
   1    chr1_4745965     ZHar    C    A        0      0        2 
   1    chr1_4745965   Sample    C    A        0      0        2 
   1    chr1_4747085     AAsi    C    G        0      0        2 
   1    chr1_4747085     AKia    C    G        0      0        2 
   1    chr1_4747085     AOna    C    G        0      0        2 
   1    chr1_4747085     ASom    C    G        0      0        2 
   1    chr1_4747085     HCab    C    G        0      0        2 
   1    chr1_4747085     HPrz    C    G        0      0        2 
   1    chr1_4747085     ZBoe    C    G      0.5      1        2 
   1    chr1_4747085     ZGre    C    G        0      0        2 
   1    chr1_4747085     ZHar    C    G        0      0        2 
   1    chr1_4747085   Sample    C    G        0      0        2 
   1    chr1_4797153     AAsi    C    G        0      0        2 
   1    chr1_4797153     AKia    C    G        0      0        2 
   1    chr1_4797153     AOna    C    G        0      0        2 
   1    chr1_4797153     ASom    C    G        0      0        2 
   1    chr1_4797153     HCab    C    G        0      0        2 
   1    chr1_4797153     HPrz    C    G        0      0        2 
   1    chr1_4797153     ZBoe    C    G        1      2        2 
   1    chr1_4797153     ZGre    C    G        0      0        2 
   1    chr1_4797153     ZHar    C    G        0      0        2 
   1    chr1_4797153   Sample    C    G        0      0        2 
   1    chr1_4797655     AAsi    A    C        0      0        2 
   1    chr1_4797655     AKia    A    C        0      0        2 
   1    chr1_4797655     AOna    A    C        0      0        2 
   1    chr1_4797655     ASom    A    C        0      0        2 
   1    chr1_4797655     HCab    A    C        1      2        2 
   1    chr1_4797655     HPrz    A    C        1      2        2 
   1    chr1_4797655     ZBoe    A    C        0      0        2 
   1    chr1_4797655     ZGre    A    C        0      0        2 
   1    chr1_4797655     ZHar    A    C        0      0        2 
   1    chr1_4797655   Sample    A    C        0      0        2 
   1    chr1_4799156     AAsi    G    C        1      2        2 
   1    chr1_4799156     AKia    G    C        0      0        2 
   1    chr1_4799156     AOna    G    C        0      0        2 
   1    chr1_4799156     ASom    G    C        0      0        2 
   1    chr1_4799156     HCab    G    C        0      0        2 
   1    chr1_4799156     HPrz    G    C        0      0        2 
   1    chr1_4799156     ZBoe    G    C        0      0        2 
   1    chr1_4799156     ZGre    G    C        0      0        2 
   1    chr1_4799156     ZHar    G    C        0      0        2 
   1    chr1_4799156   Sample    G    C        1      2        2 
   1    chr1_4803753     AAsi    C    G        0      0        2 
   1    chr1_4803753     AKia    C    G        0      0        2 
   1    chr1_4803753     AOna    C    G        0      0        2 
   1    chr1_4803753     ASom    C    G        0      0        2 
   1    chr1_4803753     HCab    C    G        1      2        2 
   1    chr1_4803753     HPrz    C    G        1      2        2 
   1    chr1_4803753     ZBoe    C    G        0      0        2 
   1    chr1_4803753     ZGre    C    G        0      0        2 
   1    chr1_4803753     ZHar    C    G        0      0        2 
   1    chr1_4803753   Sample    C    G        0      0        2 
   1    chr1_4806131     AAsi    G    T        0      0        2 
   1    chr1_4806131     AKia    G    T        1      2        2 
   1    chr1_4806131     AOna    G    T      0.5      1        2 
   1    chr1_4806131     ASom    G    T        0      0        2 
   1    chr1_4806131     HCab    G    T        0      0        2 
   1    chr1_4806131     HPrz    G    T        0      0        2 
   1    chr1_4806131     ZBoe    G    T        0      0        2 
   1    chr1_4806131     ZGre    G    T        0      0        2 
   1    chr1_4806131     ZHar    G    T        0      0        2 
   1    chr1_4806131   Sample    G    T        0      0        2 
   1    chr1_4813221     AAsi    C    A        0      0        2 
   1    chr1_4813221     AKia    C    A        0      0        2 
   1    chr1_4813221     AOna    C    A        0      0        2 
   1    chr1_4813221     ASom    C    A        0      0        2 
   1    chr1_4813221     HCab    C    A        0      0        2 
   1    chr1_4813221     HPrz    C    A        0      0        2 
   1    chr1_4813221     ZBoe    C    A      0.5      1        2 
   1    chr1_4813221     ZGre    C    A        1      2        2 
   1    chr1_4813221     ZHar    C    A        1      2        2 
   1    chr1_4813221   Sample    C    A        0      0        2 
   1    chr1_4825431     AAsi    C    A        1      2        2 
   1    chr1_4825431     AKia    C    A        0      0        2 
   1    chr1_4825431     AOna    C    A        0      0        2 
   1    chr1_4825431     ASom    C    A        1      2        2 
   1    chr1_4825431     HCab    C    A        1      2        2 
   1    chr1_4825431     HPrz    C    A        1      2        2 
   1    chr1_4825431     ZBoe    C    A        0      0        2 
   1    chr1_4825431     ZGre    C    A        0      0        2 
   1    chr1_4825431     ZHar    C    A        0      0        2 
   1    chr1_4825431   Sample    C    A        1      2        2 
   1    chr1_4831000     AAsi    A    C        0      0        2 
   1    chr1_4831000     AKia    A    C        0      0        2 
   1    chr1_4831000     AOna    A    C        1      2        2 
   1    chr1_4831000     ASom    A    C        0      0        2 
   1    chr1_4831000     HCab    A    C        0      0        2 
   1    chr1_4831000     HPrz    A    C        0      0        2 
   1    chr1_4831000     ZBoe    A    C        0      0        2 
   1    chr1_4831000     ZGre    A    C        0      0        2 
   1    chr1_4831000     ZHar    A    C        0      0        2 
   1    chr1_4831000   Sample    A    C        0      0        2 
   1    chr1_4831985     AAsi    T    A        0      0        2 
   1    chr1_4831985     AKia    T    A        1      2        2 
   1    chr1_4831985     AOna    T    A        1      2        2 
   1    chr1_4831985     ASom    T    A        0      0        2 
   1    chr1_4831985     HCab    T    A        0      0        2 
   1    chr1_4831985     HPrz    T    A        0      0        2 
   1    chr1_4831985     ZBoe    T    A        0      0        2 
   1    chr1_4831985     ZGre    T    A        0      0        2 
   1    chr1_4831985     ZHar    T    A        0      0        2 
   1    chr1_4831985   Sample    T    A        0      0        2 
   1    chr1_4832368     AAsi    G    T        0      0        2 
   1    chr1_4832368     AKia    G    T        0      0        2 
   1    chr1_4832368     AOna    G    T        0      0        2 
   1    chr1_4832368     ASom    G    T        0      0        2 
   1    chr1_4832368     HCab    G    T        1      2        2 
   1    chr1_4832368     HPrz    G    T        1      2        2 
   1    chr1_4832368     ZBoe    G    T        0      0        2 
   1    chr1_4832368     ZGre    G    T        0      0        2 
   1    chr1_4832368     ZHar    G    T        0      0        2 
   1    chr1_4832368   Sample    G    T        0      0        2 
   1    chr1_4838829     AAsi    G    C        0      0        2 
   1    chr1_4838829     AKia    G    C        1      2        2 
   1    chr1_4838829     AOna    G    C        1      2        2 
   1    chr1_4838829     ASom    G    C        0      0        2 
   1    chr1_4838829     HCab    G    C        0      0        2 
   1    chr1_4838829     HPrz    G    C        0      0        2 
   1    chr1_4838829     ZBoe    G    C        0      0        2 
   1    chr1_4838829     ZGre    G    C        0      0        2 
   1    chr1_4838829     ZHar    G    C        0      0        2 
   1    chr1_4838829   Sample    G    C        0      0        2 
   1    chr1_4870403     AAsi    T    G        0      0        2 
   1    chr1_4870403     AKia    T    G        0      0        2 
   1    chr1_4870403     AOna    T    G        0      0        2 
   1    chr1_4870403     ASom    T    G        0      0        2 
   1    chr1_4870403     HCab    T    G        1      2        2 
   1    chr1_4870403     HPrz    T    G        1      2        2 
   1    chr1_4870403     ZBoe    T    G        0      0        2 
   1    chr1_4870403     ZGre    T    G        0      0        2 
   1    chr1_4870403     ZHar    T    G        0      0        2 
   1    chr1_4870403   Sample    T    G        0      0        2 
   1    chr1_4917850     AAsi    G    C        0      0        2 
   1    chr1_4917850     AKia    G    C        0      0        2 
   1    chr1_4917850     AOna    G    C        0      0        2 
   1    chr1_4917850     ASom    G    C        0      0        2 
   1    chr1_4917850     HCab    G    C        1      2        2 
   1    chr1_4917850     HPrz    G    C      0.5      1        2 
   1    chr1_4917850     ZBoe    G    C        0      0        2 
   1    chr1_4917850     ZGre    G    C        0      0        2 
   1    chr1_4917850     ZHar    G    C        0      0        2 
   1    chr1_4917850   Sample    G    C        0      0        2 
   1    chr1_4927301     AAsi    T    A        0      0        2 
   1    chr1_4927301     AKia    T    A        1      2        2 
   1    chr1_4927301     AOna    T    A        0      0        2 
   1    chr1_4927301     ASom    T    A        0      0        2 
   1    chr1_4927301     HCab    T    A        0      0        2 
   1    chr1_4927301     HPrz    T    A        0      0        2 
   1    chr1_4927301     ZBoe    T    A        0      0        2 
   1    chr1_4927301     ZGre    T    A        0      0        2 
   1    chr1_4927301     ZHar    T    A        0      0        2 
   1    chr1_4927301   Sample    T    A        0      0        2 
   1    chr1_4943431     AAsi    A    T        0      0        2 
   1    chr1_4943431     AKia    A    T        0      0        2 
   1    chr1_4943431     AOna    A    T        0      0        2 
   1    chr1_4943431     ASom    A    T        0      0        2 
   1    chr1_4943431     HCab    A    T        1      2        2 
   1    chr1_4943431     HPrz    A    T        1      2        2 
   1    chr1_4943431     ZBoe    A    T        0      0        2 
   1    chr1_4943431     ZGre    A    T        0      0        2 
   1    chr1_4943431     ZHar    A    T        0      0        2 
   1    chr1_4943431   Sample    A    T        0      0        2 
   1    chr1_4946382     AAsi    T    A        0      0        2 
   1    chr1_4946382     AKia    T    A        0      0        2 
   1    chr1_4946382     AOna    T    A        0      0        2 
   1    chr1_4946382     ASom    T    A        0      0        2 
   1    chr1_4946382     HCab    T    A        0      0        2 
   1    chr1_4946382     HPrz    T    A        1      2        2 
   1    chr1_4946382     ZBoe    T    A        0      0        2 
   1    chr1_4946382     ZGre    T    A        0      0        2 
   1    chr1_4946382     ZHar    T    A        0      0        2 
   1    chr1_4946382   Sample    T    A        0      0        2 
   1    chr1_4948368     AAsi    C    A        0      0        2 
   1    chr1_4948368     AKia    C    A        0      0        2 
   1    chr1_4948368     AOna    C    A        0      0        2 
   1    chr1_4948368     ASom    C    A        0      0        2 
   1    chr1_4948368     HCab    C    A        0      0        2 
   1    chr1_4948368     HPrz    C    A        0      0        2 
   1    chr1_4948368     ZBoe    C    A        0      0        2 
   1    chr1_4948368     ZGre    C    A        1      2        2 
   1    chr1_4948368     ZHar    C    A        0      0        2 
   1    chr1_4948368   Sample    C    A        0      0        2 
   1    chr1_4955541     AAsi    G    C        0      0        2 
   1    chr1_4955541     AKia    G    C        0      0        2 
   1    chr1_4955541     AOna    G    C        0      0        2 
   1    chr1_4955541     ASom    G    C        0      0        2 
   1    chr1_4955541     HCab    G    C        1      2        2 
   1    chr1_4955541     HPrz    G    C        1      2        2 
   1    chr1_4955541     ZBoe    G    C        0      0        2 
   1    chr1_4955541     ZGre    G    C        0      0        2 
   1    chr1_4955541     ZHar    G    C        0      0        2 
   1    chr1_4955541   Sample    G    C        0      0        2 
   1    chr1_4967416     AAsi    T    G        0      0        2 
   1    chr1_4967416     AKia    T    G        0      0        2 
   1    chr1_4967416     AOna    T    G        0      0        2 
   1    chr1_4967416     ASom    T    G        0      0        2 
   1    chr1_4967416     HCab    T    G        1      2        2 
   1    chr1_4967416     HPrz    T    G        1      2        2 
   1    chr1_4967416     ZBoe    T    G        0      0        2 
   1    chr1_4967416     ZGre    T    G        0      0        2 
   1    chr1_4967416     ZHar    T    G        0      0        2 
   1    chr1_4967416   Sample    T    G        0      0        2 
   1    chr1_4971165     AAsi    G    C        0      0        2 
   1    chr1_4971165     AKia    G    C        0      0        2 
   1    chr1_4971165     AOna    G    C        0      0        2 
   1    chr1_4971165     ASom    G    C        0      0        2 
   1    chr1_4971165     HCab    G    C        0      0        2 
   1    chr1_4971165     HPrz    G    C        0      0        2 
   1    chr1_4971165     ZBoe    G    C        0      0        2 
   1    chr1_4971165     ZGre    G    C        0      0        2 
   1    chr1_4971165     ZHar    G    C        1      2        2 
   1    chr1_4971165   Sample    G    C        0      0        2 
   1    chr1_4978634     AAsi    C    G        0      0        2 
   1    chr1_4978634     AKia    C    G        0      0        2 
   1    chr1_4978634     AOna    C    G        0      0        2 
   1    chr1_4978634     ASom    C    G        0      0        2 
   1    chr1_4978634     HCab    C    G        1      2        2 
   1    chr1_4978634     HPrz    C    G        1      2        2 
   1    chr1_4978634     ZBoe    C    G        0      0        2 
   1    chr1_4978634     ZGre    C    G        0      0        2 
   1    chr1_4978634     ZHar    C    G        0      0        2 
   1    chr1_4978634   Sample    C    G        0      0        2 
   1    chr1_4983101     AAsi    A    C        0      0        2 
   1    chr1_4983101     AKia    A    C      0.5      1        2 
   1    chr1_4983101     AOna    A    C        0      0        2 
   1    chr1_4983101     ASom    A    C        0      0        2 
   1    chr1_4983101     HCab    A    C        0      0        2 
   1    chr1_4983101     HPrz    A    C        0      0        2 
   1    chr1_4983101     ZBoe    A    C        0      0        2 
   1    chr1_4983101     ZGre    A    C        0      0        2 
   1    chr1_4983101     ZHar    A    C        0      0        2 
   1    chr1_4983101   Sample    A    C        0      0        2 
   1    chr1_4992549     AAsi    C    A        0      0        2 
   1    chr1_4992549     AKia    C    A        1      2        2 
   1    chr1_4992549     AOna    C    A        0      0        2 
   1    chr1_4992549     ASom    C    A        0      0        2 
   1    chr1_4992549     HCab    C    A        0      0        2 
   1    chr1_4992549     HPrz    C    A        0      0        2 
   1    chr1_4992549     ZBoe    C    A        0      0        2 
   1    chr1_4992549     ZGre    C    A        0      0        2 
   1    chr1_4992549     ZHar    C    A        0      0        2 
   1    chr1_4992549   Sample    C    A        0      0        2 
   1    chr1_5013016     AAsi    A    C        0      0        2 
   1    chr1_5013016     AKia    A    C        0      0        2 
   1    chr1_5013016     AOna    A    C        0      0        2 
   1    chr1_5013016     ASom    A    C        0      0        2 
   1    chr1_5013016     HCab    A    C        1      2        2 
   1    chr1_5013016     HPrz    A    C        1      2        2 
   1    chr1_5013016     ZBoe    A    C        0      0        2 
   1    chr1_5013016     ZGre    A    C        0      0        2 
   1    chr1_5013016     ZHar    A    C        0      0        2 
   1    chr1_5013016   Sample    A    C        0      0        2 
   1    chr1_5016180     AAsi    A    T        0      0        2 
   1    chr1_5016180     AKia    A    T      0.5      1        2 
   1    chr1_5016180     AOna    A    T        1      2        2 
   1    chr1_5016180     ASom    A    T        0      0        2 
   1    chr1_5016180     HCab    A    T        0      0        2 
   1    chr1_5016180     HPrz    A    T        0      0        2 
   1    chr1_5016180     ZBoe    A    T        0      0        2 
   1    chr1_5016180     ZGre    A    T        0      0        2 
   1    chr1_5016180     ZHar    A    T        0      0        2 
   1    chr1_5016180   Sample    A    T        0      0        2 
   1    chr1_5019756     AAsi    G    T        0      0        2 
   1    chr1_5019756     AKia    G    T        0      0        2 
   1    chr1_5019756     AOna    G    T        0      0        2 
   1    chr1_5019756     ASom    G    T        0      0        2 
   1    chr1_5019756     HCab    G    T        0      0        2 
   1    chr1_5019756     HPrz    G    T        0      0        2 
   1    chr1_5019756     ZBoe    G    T        1      2        2 
   1    chr1_5019756     ZGre    G    T        1      2        2 
   1    chr1_5019756     ZHar    G    T        1      2        2 
   1    chr1_5019756   Sample    G    T        0      0        2 
   1    chr1_5020358     AAsi    C    G        0      0        2 
   1    chr1_5020358     AKia    C    G        0      0        2 
   1    chr1_5020358     AOna    C    G        0      0        2 
   1    chr1_5020358     ASom    C    G        0      0        2 
   1    chr1_5020358     HCab    C    G        1      2        2 
   1    chr1_5020358     HPrz    C    G        1      2        2 
   1    chr1_5020358     ZBoe    C    G        0      0        2 
   1    chr1_5020358     ZGre    C    G        0      0        2 
   1    chr1_5020358     ZHar    C    G        0      0        2 
   1    chr1_5020358   Sample    C    G        0      0        2 
   1    chr1_5028043     AAsi    A    T        0      0        2 
   1    chr1_5028043     AKia    A    T        0      0        2 
   1    chr1_5028043     AOna    A    T        0      0        2 
   1    chr1_5028043     ASom    A    T        0      0        2 
   1    chr1_5028043     HCab    A    T        0      0        2 
   1    chr1_5028043     HPrz    A    T        0      0        2 
   1    chr1_5028043     ZBoe    A    T        0      0        2 
   1    chr1_5028043     ZGre    A    T        0      0        2 
   1    chr1_5028043     ZHar    A    T      0.5      1        2 
   1    chr1_5028043   Sample    A    T        0      0        2 
   1    chr1_5029717     AAsi    G    C        0      0        2 
   1    chr1_5029717     AKia    G    C      0.5      1        2 
   1    chr1_5029717     AOna    G    C        0      0        2 
   1    chr1_5029717     ASom    G    C        0      0        2 
   1    chr1_5029717     HCab    G    C        0      0        2 
   1    chr1_5029717     HPrz    G    C        0      0        2 
   1    chr1_5029717     ZBoe    G    C        0      0        2 
   1    chr1_5029717     ZGre    G    C        0      0        2 
   1    chr1_5029717     ZHar    G    C        0      0        2 
   1    chr1_5029717   Sample    G    C        0      0        2 
   1    chr1_5038237     AAsi    G    T        0      0        2 
   1    chr1_5038237     AKia    G    T        0      0        2 
   1    chr1_5038237     AOna    G    T        0      0        2 
   1    chr1_5038237     ASom    G    T        0      0        2 
   1    chr1_5038237     HCab    G    T        0      0        2 
   1    chr1_5038237     HPrz    G    T        0      0        2 
   1    chr1_5038237     ZBoe    G    T      0.5      1        2 
   1    chr1_5038237     ZGre    G    T        0      0        2 
   1    chr1_5038237     ZHar    G    T        0      0        2 
   1    chr1_5038237   Sample    G    T        0      0        2 
   1    chr1_5057286     AAsi    C    G        0      0        2 
   1    chr1_5057286     AKia    C    G        0      0        2 
   1    chr1_5057286     AOna    C    G        0      0        2 
   1    chr1_5057286     ASom    C    G        0      0        2 
   1    chr1_5057286     HCab    C    G        0      0        2 
   1    chr1_5057286     HPrz    C    G        0      0        2 
   1    chr1_5057286     ZBoe    C    G        0      0        2 
   1    chr1_5057286     ZGre    C    G        0      0        2 
   1    chr1_5057286     ZHar    C    G      0.5      1        2 
   1    chr1_5057286   Sample    C    G        0      0        2 
   1    chr1_5062404     AAsi    G    T        0      0        2 
   1    chr1_5062404     AKia    G    T        0      0        2 
   1    chr1_5062404     AOna    G    T        0      0        2 
   1    chr1_5062404     ASom    G    T        0      0        2 
   1    chr1_5062404     HCab    G    T      0.5      1        2 
   1    chr1_5062404     HPrz    G    T      0.5      1        2 
   1    chr1_5062404     ZBoe    G    T        0      0        2 
   1    chr1_5062404     ZGre    G    T        0      0        2 
   1    chr1_5062404     ZHar    G    T        0      0        2 
   1    chr1_5062404   Sample    G    T        0      0        2 
   1    chr1_5062736     AAsi    G    T        0      0        2 
   1    chr1_5062736     AKia    G    T        0      0        2 
   1    chr1_5062736     AOna    G    T        1      2        2 
   1    chr1_5062736     ASom    G    T        0      0        2 
   1    chr1_5062736     HCab    G    T        0      0        2 
   1    chr1_5062736     HPrz    G    T        0      0        2 
   1    chr1_5062736     ZBoe    G    T        0      0        2 
   1    chr1_5062736     ZGre    G    T        0      0        2 
   1    chr1_5062736     ZHar    G    T        0      0        2 
   1    chr1_5062736   Sample    G    T        0      0        2 
   1    chr1_5081913     AAsi    T    G        1      2        2 
   1    chr1_5081913     AKia    T    G        0      0        2 
   1    chr1_5081913     AOna    T    G        0      0        2 
   1    chr1_5081913     ASom    T    G        1      2        2 
   1    chr1_5081913     HCab    T    G        0      0        2 
   1    chr1_5081913     HPrz    T    G        0      0        2 
   1    chr1_5081913     ZBoe    T    G        0      0        2 
   1    chr1_5081913     ZGre    T    G        0      0        2 
   1    chr1_5081913     ZHar    T    G        0      0        2 
   1    chr1_5081913   Sample    T    G        1      2        2 
   1    chr1_5094432     AAsi    A    C        0      0        2 
   1    chr1_5094432     AKia    A    C        0      0        2 
   1    chr1_5094432     AOna    A    C        0      0        2 
   1    chr1_5094432     ASom    A    C        0      0        2 
   1    chr1_5094432     HCab    A    C        0      0        2 
   1    chr1_5094432     HPrz    A    C        0      0        2 
   1    chr1_5094432     ZBoe    A    C        0      0        2 
   1    chr1_5094432     ZGre    A    C        0      0        2 
   1    chr1_5094432     ZHar    A    C      0.5      1        2 
   1    chr1_5094432   Sample    A    C        0      0        2 
   1    chr1_5104584     AAsi    T    G        0      0        2 
   1    chr1_5104584     AKia    T    G        0      0        2 
   1    chr1_5104584     AOna    T    G        0      0        2 
   1    chr1_5104584     ASom    T    G        0      0        2 
   1    chr1_5104584     HCab    T    G        0      0        2 
   1    chr1_5104584     HPrz    T    G        0      0        2 
   1    chr1_5104584     ZBoe    T    G        0      0        2 
   1    chr1_5104584     ZGre    T    G        1      2        2 
   1    chr1_5104584     ZHar    T    G        0      0        2 
   1    chr1_5104584   Sample    T    G        0      0        2 
   1    chr1_5133345     AAsi    C    A        0      0        2 
   1    chr1_5133345     AKia    C    A        0      0        2 
   1    chr1_5133345     AOna    C    A        0      0        2 
   1    chr1_5133345     ASom    C    A      0.5      1        2 
   1    chr1_5133345     HCab    C    A        0      0        2 
   1    chr1_5133345     HPrz    C    A        0      0        2 
   1    chr1_5133345     ZBoe    C    A        0      0        2 
   1    chr1_5133345     ZGre    C    A        0      0        2 
   1    chr1_5133345     ZHar    C    A        0      0        2 
   1    chr1_5133345   Sample    C    A        0      0        2 
   1    chr1_5159195     AAsi    G    T        0      0        2 
   1    chr1_5159195     AKia    G    T        0      0        2 
   1    chr1_5159195     AOna    G    T        0      0        2 
   1    chr1_5159195     ASom    G    T        0      0        2 
   1    chr1_5159195     HCab    G    T        0      0        2 
   1    chr1_5159195     HPrz    G    T        0      0        2 
   1    chr1_5159195     ZBoe    G    T        0      0        2 
   1    chr1_5159195     ZGre    G    T      0.5      1        2 
   1    chr1_5159195     ZHar    G    T        0      0        2 
   1    chr1_5159195   Sample    G    T        0      0        2 
   1    chr1_5185988     AAsi    G    T        0      0        2 
   1    chr1_5185988     AKia    G    T        0      0        2 
   1    chr1_5185988     AOna    G    T        0      0        2 
   1    chr1_5185988     ASom    G    T        0      0        2 
   1    chr1_5185988     HCab    G    T        0      0        2 
   1    chr1_5185988     HPrz    G    T      0.5      1        2 
   1    chr1_5185988     ZBoe    G    T        0      0        2 
   1    chr1_5185988     ZGre    G    T        0      0        2 
   1    chr1_5185988     ZHar    G    T        0      0        2 
   1    chr1_5185988   Sample    G    T        0      0        2 
   1    chr1_5188582     AAsi    T    A        1      2        2 
   1    chr1_5188582     AKia    T    A        0      0        2 
   1    chr1_5188582     AOna    T    A        0      0        2 
   1    chr1_5188582     ASom    T    A        1      2        2 
   1    chr1_5188582     HCab    T    A        0      0        2 
   1    chr1_5188582     HPrz    T    A        0      0        2 
   1    chr1_5188582     ZBoe    T    A        0      0        2 
   1    chr1_5188582     ZGre    T    A        0      0        2 
   1    chr1_5188582     ZHar    T    A        0      0        2 
   1    chr1_5188582   Sample    T    A        1      2        2 
   1    chr1_5195509     AAsi    C    G        0      0        2 
   1    chr1_5195509     AKia    C    G        0      0        2 
   1    chr1_5195509     AOna    C    G        0      0        2 
   1    chr1_5195509     ASom    C    G        0      0        2 
   1    chr1_5195509     HCab    C    G        0      0        2 
   1    chr1_5195509     HPrz    C    G        0      0        2 
   1    chr1_5195509     ZBoe    C    G        1      2        2 
   1    chr1_5195509     ZGre    C    G        0      0        2 
   1    chr1_5195509     ZHar    C    G        0      0        2 
   1    chr1_5195509   Sample    C    G        0      0        2 
   1    chr1_5207720     AAsi    C    A        0      0        2 
   1    chr1_5207720     AKia    C    A        0      0        2 
   1    chr1_5207720     AOna    C    A        0      0        2 
   1    chr1_5207720     ASom    C    A        0      0        2 
   1    chr1_5207720     HCab    C    A        0      0        2 
   1    chr1_5207720     HPrz    C    A        0      0        2 
   1    chr1_5207720     ZBoe    C    A      0.5      1        2 
   1    chr1_5207720     ZGre    C    A        0      0        2 
   1    chr1_5207720     ZHar    C    A        0      0        2 
   1    chr1_5207720   Sample    C    A        0      0        2 
   1    chr1_5219487     AAsi    G    T        1      2        2 
   1    chr1_5219487     AKia    G    T        0      0        2 
   1    chr1_5219487     AOna    G    T        0      0        2 
   1    chr1_5219487     ASom    G    T        0      0        2 
   1    chr1_5219487     HCab    G    T        0      0        2 
   1    chr1_5219487     HPrz    G    T        0      0        2 
   1    chr1_5219487     ZBoe    G    T        0      0        2 
   1    chr1_5219487     ZGre    G    T        0      0        2 
   1    chr1_5219487     ZHar    G    T        0      0        2 
   1    chr1_5219487   Sample    G    T        1      2        2 
   1    chr1_5226690     AAsi    A    T        0      0        2 
   1    chr1_5226690     AKia    A    T        1      2        2 
   1    chr1_5226690     AOna    A    T        0      0        2 
   1    chr1_5226690     ASom    A    T        0      0        2 
   1    chr1_5226690     HCab    A    T        0      0        2 
   1    chr1_5226690     HPrz    A    T        0      0        2 
   1    chr1_5226690     ZBoe    A    T        1      2        2 
   1    chr1_5226690     ZGre    A    T        1      2        2 
   1    chr1_5226690     ZHar    A    T        1      2        2 
   1    chr1_5226690   Sample    A    T        0      0        2 
   1    chr1_5276474     AAsi    G    T        0      0        2 
   1    chr1_5276474     AKia    G    T        0      0        2 
   1    chr1_5276474     AOna    G    T        0      0        2 
   1    chr1_5276474     ASom    G    T        0      0        2 
   1    chr1_5276474     HCab    G    T        1      2        2 
   1    chr1_5276474     HPrz    G    T        1      2        2 
   1    chr1_5276474     ZBoe    G    T        0      0        2 
   1    chr1_5276474     ZGre    G    T        0      0        2 
   1    chr1_5276474     ZHar    G    T        0      0        2 
   1    chr1_5276474   Sample    G    T        0      0        2 
   1    chr1_5299683     AAsi    T    A        0      0        2 
   1    chr1_5299683     AKia    T    A        0      0        2 
   1    chr1_5299683     AOna    T    A        0      0        2 
   1    chr1_5299683     ASom    T    A        0      0        2 
   1    chr1_5299683     HCab    T    A      0.5      1        2 
   1    chr1_5299683     HPrz    T    A        0      0        2 
   1    chr1_5299683     ZBoe    T    A        0      0        2 
   1    chr1_5299683     ZGre    T    A        0      0        2 
   1    chr1_5299683     ZHar    T    A        0      0        2 
   1    chr1_5299683   Sample    T    A        0      0        2 
   1    chr1_5301906     AAsi    A    C        0      0        2 
   1    chr1_5301906     AKia    A    C        0      0        2 
   1    chr1_5301906     AOna    A    C        0      0        2 
   1    chr1_5301906     ASom    A    C        0      0        2 
   1    chr1_5301906     HCab    A    C        1      2        2 
   1    chr1_5301906     HPrz    A    C        1      2        2 
   1    chr1_5301906     ZBoe    A    C        0      0        2 
   1    chr1_5301906     ZGre    A    C        0      0        2 
   1    chr1_5301906     ZHar    A    C        0      0        2 
   1    chr1_5301906   Sample    A    C        0      0        2 
   1    chr1_5311220     AAsi    A    C        0      0        2 
   1    chr1_5311220     AKia    A    C        0      0        2 
   1    chr1_5311220     AOna    A    C        0      0        2 
   1    chr1_5311220     ASom    A    C        0      0        2 
   1    chr1_5311220     HCab    A    C        0      0        2 
   1    chr1_5311220     HPrz    A    C        0      0        2 
   1    chr1_5311220     ZBoe    A    C        0      0        2 
   1    chr1_5311220     ZGre    A    C        0      0        2 
   1    chr1_5311220     ZHar    A    C      0.5      1        2 
   1    chr1_5311220   Sample    A    C        0      0        2 
   1    chr1_5311757     AAsi    C    A        0      0        2 
   1    chr1_5311757     AKia    C    A        1      2        2 
   1    chr1_5311757     AOna    C    A        1      2        2 
   1    chr1_5311757     ASom    C    A        0      0        2 
   1    chr1_5311757     HCab    C    A        0      0        2 
   1    chr1_5311757     HPrz    C    A        0      0        2 
   1    chr1_5311757     ZBoe    C    A        0      0        2 
   1    chr1_5311757     ZGre    C    A        0      0        2 
   1    chr1_5311757     ZHar    C    A        0      0        2 
   1    chr1_5311757   Sample    C    A        0      0        2 
   1    chr1_5316876     AAsi    T    A        0      0        2 
   1    chr1_5316876     AKia    T    A        0      0        2 
   1    chr1_5316876     AOna    T    A        0      0        2 
   1    chr1_5316876     ASom    T    A        0      0        2 
   1    chr1_5316876     HCab    T    A        0      0        2 
   1    chr1_5316876     HPrz    T    A        0      0        2 
   1    chr1_5316876     ZBoe    T    A        0      0        2 
   1    chr1_5316876     ZGre    T    A        0      0        2 
   1    chr1_5316876     ZHar    T    A      0.5      1        2 
   1    chr1_5316876   Sample    T    A        0      0        2 
   1    chr1_5338105     AAsi    C    G      0.5      1        2 
   1    chr1_5338105     AKia    C    G        0      0        2 
   1    chr1_5338105     AOna    C    G        0      0        2 
   1    chr1_5338105     ASom    C    G        0      0        2 
   1    chr1_5338105     HCab    C    G        0      0        2 
   1    chr1_5338105     HPrz    C    G        0      0        2 
   1    chr1_5338105     ZBoe    C    G        0      0        2 
   1    chr1_5338105     ZGre    C    G        0      0        2 
   1    chr1_5338105     ZHar    C    G        0      0        2 
   1    chr1_5338105   Sample    C    G        0      0        2 
   1    chr1_5350725     AAsi    G    C        0      0        2 
   1    chr1_5350725     AKia    G    C        0      0        2 
   1    chr1_5350725     AOna    G    C        0      0        2 
   1    chr1_5350725     ASom    G    C        0      0        2 
   1    chr1_5350725     HCab    G    C        0      0        2 
   1    chr1_5350725     HPrz    G    C        0      0        2 
   1    chr1_5350725     ZBoe    G    C        0      0        2 
   1    chr1_5350725     ZGre    G    C        0      0        2 
   1    chr1_5350725     ZHar    G    C        1      2        2 
   1    chr1_5350725   Sample    G    C        0      0        2 
   1    chr1_5358324     AAsi    G    T        0      0        2 
   1    chr1_5358324     AKia    G    T      0.5      1        2 
   1    chr1_5358324     AOna    G    T      0.5      1        2 
   1    chr1_5358324     ASom    G    T        0      0        2 
   1    chr1_5358324     HCab    G    T        0      0        2 
   1    chr1_5358324     HPrz    G    T        0      0        2 
   1    chr1_5358324     ZBoe    G    T        0      0        2 
   1    chr1_5358324     ZGre    G    T        0      0        2 
   1    chr1_5358324     ZHar    G    T        0      0        2 
   1    chr1_5358324   Sample    G    T        0      0        2 
   1    chr1_5369565     AAsi    A    C        0      0        2 
   1    chr1_5369565     AKia    A    C        0      0        2 
   1    chr1_5369565     AOna    A    C        0      0        2 
   1    chr1_5369565     ASom    A    C        0      0        2 
   1    chr1_5369565     HCab    A    C        0      0        2 
   1    chr1_5369565     HPrz    A    C        1      2        2 
   1    chr1_5369565     ZBoe    A    C        0      0        2 
   1    chr1_5369565     ZGre    A    C        0      0        2 
   1    chr1_5369565     ZHar    A    C        0      0        2 
   1    chr1_5369565   Sample    A    C        0      0        2 
   1    chr1_5377445     AAsi    G    C        0      0        2 
   1    chr1_5377445     AKia    G    C        0      0        2 
   1    chr1_5377445     AOna    G    C        0      0        2 
   1    chr1_5377445     ASom    G    C      0.5      1        2 
   1    chr1_5377445     HCab    G    C        0      0        2 
   1    chr1_5377445     HPrz    G    C        0      0        2 
   1    chr1_5377445     ZBoe    G    C        0      0        2 
   1    chr1_5377445     ZGre    G    C        0      0        2 
   1    chr1_5377445     ZHar    G    C        0      0        2 
   1    chr1_5377445   Sample    G    C        0      0        2 
   1    chr1_5379228     AAsi    G    T        0      0        2 
   1    chr1_5379228     AKia    G    T        0      0        2 
   1    chr1_5379228     AOna    G    T        0      0        2 
   1    chr1_5379228     ASom    G    T        0      0        2 
   1    chr1_5379228     HCab    G    T        0      0        2 
   1    chr1_5379228     HPrz    G    T        0      0        2 
   1    chr1_5379228     ZBoe    G    T        0      0        2 
   1    chr1_5379228     ZGre    G    T        1      2        2 
   1    chr1_5379228     ZHar    G    T        0      0        2 
   1    chr1_5379228   Sample    G    T        0      0        2 
   1    chr1_5387494     AAsi    T    G        0      0        2 
   1    chr1_5387494     AKia    T    G        0      0        2 
   1    chr1_5387494     AOna    T    G        0      0        2 
   1    chr1_5387494     ASom    T    G        0      0        2 
   1    chr1_5387494     HCab    T    G      0.5      1        2 
   1    chr1_5387494     HPrz    T    G      0.5      1        2 
   1    chr1_5387494     ZBoe    T    G        0      0        2 
   1    chr1_5387494     ZGre    T    G        0      0        2 
   1    chr1_5387494     ZHar    T    G        0      0        2 
   1    chr1_5387494   Sample    T    G        0      0        2 
   1    chr1_5396560     AAsi    A    C        0      0        2 
   1    chr1_5396560     AKia    A    C        0      0        2 
   1    chr1_5396560     AOna    A    C        0      0        2 
   1    chr1_5396560     ASom    A    C        0      0        2 
   1    chr1_5396560     HCab    A    C        0      0        2 
   1    chr1_5396560     HPrz    A    C        0      0        2 
   1    chr1_5396560     ZBoe    A    C        0      0        2 
   1    chr1_5396560     ZGre    A    C        0      0        2 
   1    chr1_5396560     ZHar    A    C      0.5      1        2 
   1    chr1_5396560   Sample    A    C        0      0        2 
   1    chr1_5416772     AAsi    T    G        1      2        2 
   1    chr1_5416772     AKia    T    G        0      0        2 
   1    chr1_5416772     AOna    T    G        0      0        2 
   1    chr1_5416772     ASom    T    G        1      2        2 
   1    chr1_5416772     HCab    T    G        0      0        2 
   1    chr1_5416772     HPrz    T    G        0      0        2 
   1    chr1_5416772     ZBoe    T    G        0      0        2 
   1    chr1_5416772     ZGre    T    G        0      0        2 
   1    chr1_5416772     ZHar    T    G        0      0        2 
   1    chr1_5416772   Sample    T    G        1      2        2 
   1    chr1_5424369     AAsi    A    T        0      0        2 
   1    chr1_5424369     AKia    A    T        0      0        2 
   1    chr1_5424369     AOna    A    T        0      0        2 
   1    chr1_5424369     ASom    A    T        0      0        2 
   1    chr1_5424369     HCab    A    T        0      0        2 
   1    chr1_5424369     HPrz    A    T        0      0        2 
   1    chr1_5424369     ZBoe    A    T        0      0        2 
   1    chr1_5424369     ZGre    A    T      0.5      1        2 
   1    chr1_5424369     ZHar    A    T        0      0        2 
   1    chr1_5424369   Sample    A    T        0      0        2 
   1    chr1_5434564     AAsi    G    T        0      0        2 
   1    chr1_5434564     AKia    G    T        0      0        2 
   1    chr1_5434564     AOna    G    T        0      0        2 
   1    chr1_5434564     ASom    G    T      0.5      1        2 
   1    chr1_5434564     HCab    G    T        0      0        2 
   1    chr1_5434564     HPrz    G    T        0      0        2 
   1    chr1_5434564     ZBoe    G    T        0      0        2 
   1    chr1_5434564     ZGre    G    T        0      0        2 
   1    chr1_5434564     ZHar    G    T        0      0        2 
   1    chr1_5434564   Sample    G    T        0      0        2 
   1    chr1_5439268     AAsi    G    C        0      0        2 
   1    chr1_5439268     AKia    G    C        0      0        2 
   1    chr1_5439268     AOna    G    C        0      0        2 
   1    chr1_5439268     ASom    G    C        0      0        2 
   1    chr1_5439268     HCab    G    C        0      0        2 
   1    chr1_5439268     HPrz    G    C      0.5      1        2 
   1    chr1_5439268     ZBoe    G    C        0      0        2 
   1    chr1_5439268     ZGre    G    C        0      0        2 
   1    chr1_5439268     ZHar    G    C        0      0        2 
   1    chr1_5439268   Sample    G    C        0      0        2 
   1    chr1_5479883     AAsi    G    T        0      0        2 
   1    chr1_5479883     AKia    G    T        0      0        2 
   1    chr1_5479883     AOna    G    T        0      0        2 
   1    chr1_5479883     ASom    G    T        0      0        2 
   1    chr1_5479883     HCab    G    T        0      0        2 
   1    chr1_5479883     HPrz    G    T        0      0        2 
   1    chr1_5479883     ZBoe    G    T        1      2        2 
   1    chr1_5479883     ZGre    G    T        1      2        2 
   1    chr1_5479883     ZHar    G    T        1      2        2 
   1    chr1_5479883   Sample    G    T        0      0        2 
   1    chr1_5479997     AAsi    C    G        0      0        2 
   1    chr1_5479997     AKia    C    G        0      0        2 
   1    chr1_5479997     AOna    C    G        0      0        2 
   1    chr1_5479997     ASom    C    G        1      2        2 
   1    chr1_5479997     HCab    C    G        0      0        2 
   1    chr1_5479997     HPrz    C    G        0      0        2 
   1    chr1_5479997     ZBoe    C    G        0      0        2 
   1    chr1_5479997     ZGre    C    G        0      0        2 
   1    chr1_5479997     ZHar    C    G        0      0        2 
   1    chr1_5479997   Sample    C    G        0      0        2 
   1    chr1_5480924     AAsi    C    A        0      0        2 
   1    chr1_5480924     AKia    C    A        0      0        2 
   1    chr1_5480924     AOna    C    A        0      0        2 
   1    chr1_5480924     ASom    C    A        0      0        2 
   1    chr1_5480924     HCab    C    A        1      2        2 
   1    chr1_5480924     HPrz    C    A        1      2        2 
   1    chr1_5480924     ZBoe    C    A        0      0        2 
   1    chr1_5480924     ZGre    C    A        0      0        2 
   1    chr1_5480924     ZHar    C    A        0      0        2 
   1    chr1_5480924   Sample    C    A        0      0        2 
   1    chr1_5503753     AAsi    C    G        0      0        2 
   1    chr1_5503753     AKia    C    G        0      0        2 
   1    chr1_5503753     AOna    C    G        0      0        2 
   1    chr1_5503753     ASom    C    G        0      0        2 
   1    chr1_5503753     HCab    C    G        0      0        2 
   1    chr1_5503753     HPrz    C    G        0      0        2 
   1    chr1_5503753     ZBoe    C    G        0      0        2 
   1    chr1_5503753     ZGre    C    G        1      2        2 
   1    chr1_5503753     ZHar    C    G        0      0        2 
   1    chr1_5503753   Sample    C    G        0      0        2 
   1    chr1_5504271     AAsi    G    T        0      0        2 
   1    chr1_5504271     AKia    G    T        0      0        2 
   1    chr1_5504271     AOna    G    T        0      0        2 
   1    chr1_5504271     ASom    G    T        0      0        2 
   1    chr1_5504271     HCab    G    T        0      0        2 
   1    chr1_5504271     HPrz    G    T        0      0        2 
   1    chr1_5504271     ZBoe    G    T      0.5      1        2 
   1    chr1_5504271     ZGre    G    T        0      0        2 
   1    chr1_5504271     ZHar    G    T        0      0        2 
   1    chr1_5504271   Sample    G    T        0      0        2 
   1    chr1_5512609     AAsi    G    C        0      0        2 
   1    chr1_5512609     AKia    G    C        0      0        2 
   1    chr1_5512609     AOna    G    C        0      0        2 
   1    chr1_5512609     ASom    G    C        0      0        2 
   1    chr1_5512609     HCab    G    C      0.5      1        2 
   1    chr1_5512609     HPrz    G    C        0      0        2 
   1    chr1_5512609     ZBoe    G    C        0      0        2 
   1    chr1_5512609     ZGre    G    C        0      0        2 
   1    chr1_5512609     ZHar    G    C        0      0        2 
   1    chr1_5512609   Sample    G    C        0      0        2 
   1    chr1_5534963     AAsi    C    G        1      2        2 
   1    chr1_5534963     AKia    C    G        0      0        2 
   1    chr1_5534963     AOna    C    G        0      0        2 
   1    chr1_5534963     ASom    C    G        1      2        2 
   1    chr1_5534963     HCab    C    G        0      0        2 
   1    chr1_5534963     HPrz    C    G        0      0        2 
   1    chr1_5534963     ZBoe    C    G        0      0        2 
   1    chr1_5534963     ZGre    C    G        0      0        2 
   1    chr1_5534963     ZHar    C    G        0      0        2 
   1    chr1_5534963   Sample    C    G        0      0        2 
   1    chr1_5549020     AAsi    G    T        0      0        2 
   1    chr1_5549020     AKia    G    T        0      0        2 
   1    chr1_5549020     AOna    G    T      0.5      1        2 
   1    chr1_5549020     ASom    G    T        0      0        2 
   1    chr1_5549020     HCab    G    T        0      0        2 
   1    chr1_5549020     HPrz    G    T        0      0        2 
   1    chr1_5549020     ZBoe    G    T        0      0        2 
   1    chr1_5549020     ZGre    G    T        0      0        2 
   1    chr1_5549020     ZHar    G    T        0      0        2 
   1    chr1_5549020   Sample    G    T        0      0        2 
   1    chr1_5554492     AAsi    T    G        0      0        2 
   1    chr1_5554492     AKia    T    G        0      0        2 
   1    chr1_5554492     AOna    T    G        0      0        2 
   1    chr1_5554492     ASom    T    G        0      0        2 
   1    chr1_5554492     HCab    T    G        1      2        2 
   1    chr1_5554492     HPrz    T    G        1      2        2 
   1    chr1_5554492     ZBoe    T    G        0      0        2 
   1    chr1_5554492     ZGre    T    G        0      0        2 
   1    chr1_5554492     ZHar    T    G        0      0        2 
   1    chr1_5554492   Sample    T    G        1      2        2 
   1    chr1_5565206     AAsi    A    C        0      0        2 
   1    chr1_5565206     AKia    A    C        0      0        2 
   1    chr1_5565206     AOna    A    C      0.5      1        2 
   1    chr1_5565206     ASom    A    C        0      0        2 
   1    chr1_5565206     HCab    A    C        0      0        2 
   1    chr1_5565206     HPrz    A    C        0      0        2 
   1    chr1_5565206     ZBoe    A    C        0      0        2 
   1    chr1_5565206     ZGre    A    C        0      0        2 
   1    chr1_5565206     ZHar    A    C        0      0        2 
   1    chr1_5565206   Sample    A    C        0      0        2 
   1    chr1_5583476     AAsi    A    T        0      0        2 
   1    chr1_5583476     AKia    A    T        0      0        2 
   1    chr1_5583476     AOna    A    T      0.5      1        2 
   1    chr1_5583476     ASom    A    T        0      0        2 
   1    chr1_5583476     HCab    A    T        0      0        2 
   1    chr1_5583476     HPrz    A    T        0      0        2 
   1    chr1_5583476     ZBoe    A    T        0      0        2 
   1    chr1_5583476     ZGre    A    T        0      0        2 
   1    chr1_5583476     ZHar    A    T        0      0        2 
   1    chr1_5583476   Sample    A    T        0      0        2 
   1    chr1_5642548     AAsi    A    T        1      2        2 
   1    chr1_5642548     AKia    A    T        0      0        2 
   1    chr1_5642548     AOna    A    T        0      0        2 
   1    chr1_5642548     ASom    A    T        1      2        2 
   1    chr1_5642548     HCab    A    T        0      0        2 
   1    chr1_5642548     HPrz    A    T        0      0        2 
   1    chr1_5642548     ZBoe    A    T        0      0        2 
   1    chr1_5642548     ZGre    A    T        0      0        2 
   1    chr1_5642548     ZHar    A    T        0      0        2 
   1    chr1_5642548   Sample    A    T        1      2        2 
   1    chr1_5686546     AAsi    C    A        0      0        2 
   1    chr1_5686546     AKia    C    A        1      2        2 
   1    chr1_5686546     AOna    C    A        0      0        2 
   1    chr1_5686546     ASom    C    A        0      0        2 
   1    chr1_5686546     HCab    C    A        0      0        2 
   1    chr1_5686546     HPrz    C    A        0      0        2 
   1    chr1_5686546     ZBoe    C    A        0      0        2 
   1    chr1_5686546     ZGre    C    A        0      0        2 
   1    chr1_5686546     ZHar    C    A        0      0        2 
   1    chr1_5686546   Sample    C    A        0      0        2 
   1    chr1_5704727     AAsi    A    T        0      0        2 
   1    chr1_5704727     AKia    A    T        0      0        2 
   1    chr1_5704727     AOna    A    T      0.5      1        2 
   1    chr1_5704727     ASom    A    T        0      0        2 
   1    chr1_5704727     HCab    A    T        0      0        2 
   1    chr1_5704727     HPrz    A    T        0      0        2 
   1    chr1_5704727     ZBoe    A    T        0      0        2 
   1    chr1_5704727     ZGre    A    T        0      0        2 
   1    chr1_5704727     ZHar    A    T        0      0        2 
   1    chr1_5704727   Sample    A    T        0      0        2 
   1    chr1_5710863     AAsi    G    C        0      0        2 
   1    chr1_5710863     AKia    G    C        0      0        2 
   1    chr1_5710863     AOna    G    C      0.5      1        2 
   1    chr1_5710863     ASom    G    C        0      0        2 
   1    chr1_5710863     HCab    G    C        0      0        2 
   1    chr1_5710863     HPrz    G    C        0      0        2 
   1    chr1_5710863     ZBoe    G    C        0      0        2 
   1    chr1_5710863     ZGre    G    C        0      0        2 
   1    chr1_5710863     ZHar    G    C        0      0        2 
   1    chr1_5710863   Sample    G    C        0      0        2 
   1    chr1_5727456     AAsi    C    A        0      0        2 
   1    chr1_5727456     AKia    C    A        0      0        2 
   1    chr1_5727456     AOna    C    A        0      0        2 
   1    chr1_5727456     ASom    C    A        0      0        2 
   1    chr1_5727456     HCab    C    A        1      2        2 
   1    chr1_5727456     HPrz    C    A        1      2        2 
   1    chr1_5727456     ZBoe    C    A        0      0        2 
   1    chr1_5727456     ZGre    C    A        0      0        2 
   1    chr1_5727456     ZHar    C    A        0      0        2 
   1    chr1_5727456   Sample    C    A        0      0        2 
   1    chr1_5731940     AAsi    C    A        0      0        2 
   1    chr1_5731940     AKia    C    A        0      0        2 
   1    chr1_5731940     AOna    C    A        0      0        2 
   1    chr1_5731940     ASom    C    A        0      0        2 
   1    chr1_5731940     HCab    C    A        0      0        2 
   1    chr1_5731940     HPrz    C    A        1      2        2 
   1    chr1_5731940     ZBoe    C    A        0      0        2 
   1    chr1_5731940     ZGre    C    A        0      0        2 
   1    chr1_5731940     ZHar    C    A        0      0        2 
   1    chr1_5731940   Sample    C    A        0      0        2 
   1    chr1_5744138     AAsi    T    A        0      0        2 
   1    chr1_5744138     AKia    T    A        0      0        2 
   1    chr1_5744138     AOna    T    A        0      0        2 
   1    chr1_5744138     ASom    T    A        0      0        2 
   1    chr1_5744138     HCab    T    A      0.5      1        2 
   1    chr1_5744138     HPrz    T    A        0      0        2 
   1    chr1_5744138     ZBoe    T    A        0      0        2 
   1    chr1_5744138     ZGre    T    A        0      0        2 
   1    chr1_5744138     ZHar    T    A        0      0        2 
   1    chr1_5744138   Sample    T    A        0      0        2 
   1    chr1_5745618     AAsi    G    C        0      0        2 
   1    chr1_5745618     AKia    G    C        0      0        2 
   1    chr1_5745618     AOna    G    C        0      0        2 
   1    chr1_5745618     ASom    G    C        0      0        2 
   1    chr1_5745618     HCab    G    C        0      0        2 
   1    chr1_5745618     HPrz    G    C        0      0        2 
   1    chr1_5745618     ZBoe    G    C        0      0        2 
   1    chr1_5745618     ZGre    G    C        1      2        2 
   1    chr1_5745618     ZHar    G    C        0      0        2 
   1    chr1_5745618   Sample    G    C        0      0        2 
   1    chr1_5745730     AAsi    T    A        0      0        2 
   1    chr1_5745730     AKia    T    A        0      0        2 
   1    chr1_5745730     AOna    T    A      0.5      1        2 
   1    chr1_5745730     ASom    T    A        0      0        2 
   1    chr1_5745730     HCab    T    A        0      0        2 
   1    chr1_5745730     HPrz    T    A        0      0        2 
   1    chr1_5745730     ZBoe    T    A        0      0        2 
   1    chr1_5745730     ZGre    T    A        0      0        2 
   1    chr1_5745730     ZHar    T    A        0      0        2 
   1    chr1_5745730   Sample    T    A        0      0        2 
   1    chr1_5753297     AAsi    G    T        0      0        2 
   1    chr1_5753297     AKia    G    T        0      0        2 
   1    chr1_5753297     AOna    G    T        0      0        2 
   1    chr1_5753297     ASom    G    T        0      0        2 
   1    chr1_5753297     HCab    G    T        0      0        2 
   1    chr1_5753297     HPrz    G    T        0      0        2 
   1    chr1_5753297     ZBoe    G    T        0      0        2 
   1    chr1_5753297     ZGre    G    T        1      2        2 
   1    chr1_5753297     ZHar    G    T        0      0        2 
   1    chr1_5753297   Sample    G    T        0      0        2 
   1    chr1_5778934     AAsi    G    T        0      0        2 
   1    chr1_5778934     AKia    G    T        0      0        2 
   1    chr1_5778934     AOna    G    T        0      0        2 
   1    chr1_5778934     ASom    G    T        0      0        2 
   1    chr1_5778934     HCab    G    T        0      0        2 
   1    chr1_5778934     HPrz    G    T        0      0        2 
   1    chr1_5778934     ZBoe    G    T        0      0        2 
   1    chr1_5778934     ZGre    G    T        0      0        2 
   1    chr1_5778934     ZHar    G    T        1      2        2 
   1    chr1_5778934   Sample    G    T        0      0        2 
   1    chr1_5784387     AAsi    C    A        0      0        2 
   1    chr1_5784387     AKia    C    A        0      0        2 
   1    chr1_5784387     AOna    C    A        0      0        2 
   1    chr1_5784387     ASom    C    A        0      0        2 
   1    chr1_5784387     HCab    C    A        1      2        2 
   1    chr1_5784387     HPrz    C    A        1      2        2 
   1    chr1_5784387     ZBoe    C    A        0      0        2 
   1    chr1_5784387     ZGre    C    A        0      0        2 
   1    chr1_5784387     ZHar    C    A        0      0        2 
   1    chr1_5784387   Sample    C    A        0      0        2 
   1    chr1_5786913     AAsi    G    T        0      0        2 
   1    chr1_5786913     AKia    G    T        0      0        2 
   1    chr1_5786913     AOna    G    T        0      0        2 
   1    chr1_5786913     ASom    G    T        0      0        2 
   1    chr1_5786913     HCab    G    T        1      2        2 
   1    chr1_5786913     HPrz    G    T        1      2        2 
   1    chr1_5786913     ZBoe    G    T        0      0        2 
   1    chr1_5786913     ZGre    G    T        0      0        2 
   1    chr1_5786913     ZHar    G    T        0      0        2 
   1    chr1_5786913   Sample    G    T        0      0        2 
   1    chr1_5791227     AAsi    G    C        0      0        2 
   1    chr1_5791227     AKia    G    C        1      2        2 
   1    chr1_5791227     AOna    G    C        0      0        2 
   1    chr1_5791227     ASom    G    C        0      0        2 
   1    chr1_5791227     HCab    G    C        0      0        2 
   1    chr1_5791227     HPrz    G    C        0      0        2 
   1    chr1_5791227     ZBoe    G    C        0      0        2 
   1    chr1_5791227     ZGre    G    C        0      0        2 
   1    chr1_5791227     ZHar    G    C        0      0        2 
   1    chr1_5791227   Sample    G    C        0      0        2 
   1    chr1_5810794     AAsi    T    A        0      0        2 
   1    chr1_5810794     AKia    T    A        0      0        2 
   1    chr1_5810794     AOna    T    A        0      0        2 
   1    chr1_5810794     ASom    T    A        0      0        2 
   1    chr1_5810794     HCab    T    A        0      0        2 
   1    chr1_5810794     HPrz    T    A        0      0        2 
   1    chr1_5810794     ZBoe    T    A        0      0        2 
   1    chr1_5810794     ZGre    T    A        1      2        2 
   1    chr1_5810794     ZHar    T    A        0      0        2 
   1    chr1_5810794   Sample    T    A        0      0        2 
   1    chr1_5822788     AAsi    G    C        0      0        2 
   1    chr1_5822788     AKia    G    C        0      0        2 
   1    chr1_5822788     AOna    G    C        1      2        2 
   1    chr1_5822788     ASom    G    C        0      0        2 
   1    chr1_5822788     HCab    G    C        0      0        2 
   1    chr1_5822788     HPrz    G    C        0      0        2 
   1    chr1_5822788     ZBoe    G    C        0      0        2 
   1    chr1_5822788     ZGre    G    C        0      0        2 
   1    chr1_5822788     ZHar    G    C        0      0        2 
   1    chr1_5822788   Sample    G    C        0      0        2 
   1    chr1_5826021     AAsi    G    T        1      2        2 
   1    chr1_5826021     AKia    G    T        0      0        2 
   1    chr1_5826021     AOna    G    T        0      0        2 
   1    chr1_5826021     ASom    G    T        0      0        2 
   1    chr1_5826021     HCab    G    T        0      0        2 
   1    chr1_5826021     HPrz    G    T        0      0        2 
   1    chr1_5826021     ZBoe    G    T        0      0        2 
   1    chr1_5826021     ZGre    G    T        0      0        2 
   1    chr1_5826021     ZHar    G    T        0      0        2 
   1    chr1_5826021   Sample    G    T        1      2        2 
   1    chr1_5832220     AAsi    T    G        1      2        2 
   1    chr1_5832220     AKia    T    G        0      0        2 
   1    chr1_5832220     AOna    T    G        0      0        2 
   1    chr1_5832220     ASom    T    G        1      2        2 
   1    chr1_5832220     HCab    T    G        0      0        2 
   1    chr1_5832220     HPrz    T    G        0      0        2 
   1    chr1_5832220     ZBoe    T    G        0      0        2 
   1    chr1_5832220     ZGre    T    G        0      0        2 
   1    chr1_5832220     ZHar    T    G        0      0        2 
   1    chr1_5832220   Sample    T    G        1      2        2 
   1    chr1_5833154     AAsi    C    A        0      0        2 
   1    chr1_5833154     AKia    C    A        0      0        2 
   1    chr1_5833154     AOna    C    A        0      0        2 
   1    chr1_5833154     ASom    C    A        0      0        2 
   1    chr1_5833154     HCab    C    A        0      0        2 
   1    chr1_5833154     HPrz    C    A        0      0        2 
   1    chr1_5833154     ZBoe    C    A        0      0        2 
   1    chr1_5833154     ZGre    C    A        1      2        2 
   1    chr1_5833154     ZHar    C    A        0      0        2 
   1    chr1_5833154   Sample    C    A        0      0        2 
   1    chr1_5842422     AAsi    G    C        0      0        2 
   1    chr1_5842422     AKia    G    C        0      0        2 
   1    chr1_5842422     AOna    G    C        0      0        2 
   1    chr1_5842422     ASom    G    C        0      0        2 
   1    chr1_5842422     HCab    G    C      0.5      1        2 
   1    chr1_5842422     HPrz    G    C        1      2        2 
   1    chr1_5842422     ZBoe    G    C        0      0        2 
   1    chr1_5842422     ZGre    G    C        0      0        2 
   1    chr1_5842422     ZHar    G    C        0      0        2 
   1    chr1_5842422   Sample    G    C        0      0        2 
   1    chr1_5846916     AAsi    C    G        0      0        2 
   1    chr1_5846916     AKia    C    G        1      2        2 
   1    chr1_5846916     AOna    C    G        0      0        2 
   1    chr1_5846916     ASom    C    G        0      0        2 
   1    chr1_5846916     HCab    C    G        0      0        2 
   1    chr1_5846916     HPrz    C    G        0      0        2 
   1    chr1_5846916     ZBoe    C    G        0      0        2 
   1    chr1_5846916     ZGre    C    G        0      0        2 
   1    chr1_5846916     ZHar    C    G        0      0        2 
   1    chr1_5846916   Sample    C    G        0      0        2 
   1    chr1_5861058     AAsi    C    G        0      0        2 
   1    chr1_5861058     AKia    C    G        0      0        2 
   1    chr1_5861058     AOna    C    G        0      0        2 
   1    chr1_5861058     ASom    C    G        0      0        2 
   1    chr1_5861058     HCab    C    G        1      2        2 
   1    chr1_5861058     HPrz    C    G        1      2        2 
   1    chr1_5861058     ZBoe    C    G        0      0        2 
   1    chr1_5861058     ZGre    C    G        0      0        2 
   1    chr1_5861058     ZHar    C    G        0      0        2 
   1    chr1_5861058   Sample    C    G        0      0        2 
   1    chr1_5877868     AAsi    T    A        0      0        2 
   1    chr1_5877868     AKia    T    A        0      0        2 
   1    chr1_5877868     AOna    T    A        0      0        2 
   1    chr1_5877868     ASom    T    A        0      0        2 
   1    chr1_5877868     HCab    T    A        1      2        2 
   1    chr1_5877868     HPrz    T    A        1      2        2 
   1    chr1_5877868     ZBoe    T    A        0      0        2 
   1    chr1_5877868     ZGre    T    A        0      0        2 
   1    chr1_5877868     ZHar    T    A        0      0        2 
   1    chr1_5877868   Sample    T    A        0      0        2 
   1    chr1_5878540     AAsi    T    A        0      0        2 
   1    chr1_5878540     AKia    T    A        0      0        2 
   1    chr1_5878540     AOna    T    A        0      0        2 
   1    chr1_5878540     ASom    T    A        0      0        2 
   1    chr1_5878540     HCab    T    A        0      0        2 
   1    chr1_5878540     HPrz    T    A        0      0        2 
   1    chr1_5878540     ZBoe    T    A        0      0        2 
   1    chr1_5878540     ZGre    T    A        0      0        2 
   1    chr1_5878540     ZHar    T    A        1      2        2 
   1    chr1_5878540   Sample    T    A        0      0        2 
   1    chr1_5878550     AAsi    T    G        0      0        2 
   1    chr1_5878550     AKia    T    G        0      0        2 
   1    chr1_5878550     AOna    T    G        0      0        2 
   1    chr1_5878550     ASom    T    G        1      2        2 
   1    chr1_5878550     HCab    T    G        0      0        2 
   1    chr1_5878550     HPrz    T    G        0      0        2 
   1    chr1_5878550     ZBoe    T    G        0      0        2 
   1    chr1_5878550     ZGre    T    G        0      0        2 
   1    chr1_5878550     ZHar    T    G        0      0        2 
   1    chr1_5878550   Sample    T    G        0      0        2 
   1    chr1_5902975     AAsi    C    G        0      0        2 
   1    chr1_5902975     AKia    C    G        0      0        2 
   1    chr1_5902975     AOna    C    G        0      0        2 
   1    chr1_5902975     ASom    C    G        0      0        2 
   1    chr1_5902975     HCab    C    G        0      0        2 
   1    chr1_5902975     HPrz    C    G        0      0        2 
   1    chr1_5902975     ZBoe    C    G        0      0        2 
   1    chr1_5902975     ZGre    C    G        0      0        2 
   1    chr1_5902975     ZHar    C    G      0.5      1        2 
   1    chr1_5902975   Sample    C    G        0      0        2 
   1    chr1_5905317     AAsi    A    C        0      0        2 
   1    chr1_5905317     AKia    A    C        0      0        2 
   1    chr1_5905317     AOna    A    C        0      0        2 
   1    chr1_5905317     ASom    A    C        0      0        2 
   1    chr1_5905317     HCab    A    C      0.5      1        2 
   1    chr1_5905317     HPrz    A    C        0      0        2 
   1    chr1_5905317     ZBoe    A    C        0      0        2 
   1    chr1_5905317     ZGre    A    C        0      0        2 
   1    chr1_5905317     ZHar    A    C        0      0        2 
   1    chr1_5905317   Sample    A    C        0      0        2 
   1    chr1_5914562     AAsi    C    A        0      0        2 
   1    chr1_5914562     AKia    C    A        0      0        2 
   1    chr1_5914562     AOna    C    A        0      0        2 
   1    chr1_5914562     ASom    C    A        0      0        2 
   1    chr1_5914562     HCab    C    A        1      2        2 
   1    chr1_5914562     HPrz    C    A        0      0        2 
   1    chr1_5914562     ZBoe    C    A        0      0        2 
   1    chr1_5914562     ZGre    C    A        0      0        2 
   1    chr1_5914562     ZHar    C    A        0      0        2 
   1    chr1_5914562   Sample    C    A        0      0        2 
   1    chr1_5916817     AAsi    G    C        0      0        2 
   1    chr1_5916817     AKia    G    C        0      0        2 
   1    chr1_5916817     AOna    G    C        0      0        2 
   1    chr1_5916817     ASom    G    C        1      2        2 
   1    chr1_5916817     HCab    G    C        0      0        2 
   1    chr1_5916817     HPrz    G    C        0      0        2 
   1    chr1_5916817     ZBoe    G    C        0      0        2 
   1    chr1_5916817     ZGre    G    C        0      0        2 
   1    chr1_5916817     ZHar    G    C        0      0        2 
   1    chr1_5916817   Sample    G    C        0      0        2 
   1    chr1_5919826     AAsi    G    C        0      0        2 
   1    chr1_5919826     AKia    G    C      0.5      1        2 
   1    chr1_5919826     AOna    G    C        0      0        2 
   1    chr1_5919826     ASom    G    C        0      0        2 
   1    chr1_5919826     HCab    G    C        0      0        2 
   1    chr1_5919826     HPrz    G    C        0      0        2 
   1    chr1_5919826     ZBoe    G    C        0      0        2 
   1    chr1_5919826     ZGre    G    C        0      0        2 
   1    chr1_5919826     ZHar    G    C        0      0        2 
   1    chr1_5919826   Sample    G    C        0      0        2 
   1    chr1_5924005     AAsi    C    A        0      0        2 
   1    chr1_5924005     AKia    C    A        0      0        2 
   1    chr1_5924005     AOna    C    A        0      0        2 
   1    chr1_5924005     ASom    C    A        1      2        2 
   1    chr1_5924005     HCab    C    A        0      0        2 
   1    chr1_5924005     HPrz    C    A        0      0        2 
   1    chr1_5924005     ZBoe    C    A        0      0        2 
   1    chr1_5924005     ZGre    C    A        0      0        2 
   1    chr1_5924005     ZHar    C    A        0      0        2 
   1    chr1_5924005   Sample    C    A        0      0        2 
   1    chr1_5926644     AAsi    G    C        0      0        2 
   1    chr1_5926644     AKia    G    C        0      0        2 
   1    chr1_5926644     AOna    G    C        0      0        2 
   1    chr1_5926644     ASom    G    C        0      0        2 
   1    chr1_5926644     HCab    G    C        0      0        2 
   1    chr1_5926644     HPrz    G    C        0      0        2 
   1    chr1_5926644     ZBoe    G    C        0      0        2 
   1    chr1_5926644     ZGre    G    C        0      0        2 
   1    chr1_5926644     ZHar    G    C      0.5      1        2 
   1    chr1_5926644   Sample    G    C        0      0        2 
   1    chr1_5945668     AAsi    C    G        0      0        2 
   1    chr1_5945668     AKia    C    G        0      0        2 
   1    chr1_5945668     AOna    C    G        0      0        2 
   1    chr1_5945668     ASom    C    G        0      0        2 
   1    chr1_5945668     HCab    C    G        0      0        2 
   1    chr1_5945668     HPrz    C    G        0      0        2 
   1    chr1_5945668     ZBoe    C    G        0      0        2 
   1    chr1_5945668     ZGre    C    G        0      0        2 
   1    chr1_5945668     ZHar    C    G      0.5      1        2 
   1    chr1_5945668   Sample    C    G        0      0        2 
   1    chr1_5947748     AAsi    G    C        0      0        2 
   1    chr1_5947748     AKia    G    C        0      0        2 
   1    chr1_5947748     AOna    G    C        0      0        2 
   1    chr1_5947748     ASom    G    C        1      2        2 
   1    chr1_5947748     HCab    G    C        0      0        2 
   1    chr1_5947748     HPrz    G    C        0      0        2 
   1    chr1_5947748     ZBoe    G    C        0      0        2 
   1    chr1_5947748     ZGre    G    C        0      0        2 
   1    chr1_5947748     ZHar    G    C        0      0        2 
   1    chr1_5947748   Sample    G    C        0      0        2 
   1    chr1_5964507     AAsi    A    T        0      0        2 
   1    chr1_5964507     AKia    A    T        0      0        2 
   1    chr1_5964507     AOna    A    T        0      0        2 
   1    chr1_5964507     ASom    A    T        1      2        2 
   1    chr1_5964507     HCab    A    T        0      0        2 
   1    chr1_5964507     HPrz    A    T        0      0        2 
   1    chr1_5964507     ZBoe    A    T        0      0        2 
   1    chr1_5964507     ZGre    A    T        0      0        2 
   1    chr1_5964507     ZHar    A    T        0      0        2 
   1    chr1_5964507   Sample    A    T        0      0        2 
   1    chr1_5968558     AAsi    C    G        0      0        2 
   1    chr1_5968558     AKia    C    G        0      0        2 
   1    chr1_5968558     AOna    C    G        1      2        2 
   1    chr1_5968558     ASom    C    G        0      0        2 
   1    chr1_5968558     HCab    C    G        0      0        2 
   1    chr1_5968558     HPrz    C    G        0      0        2 
   1    chr1_5968558     ZBoe    C    G        0      0        2 
   1    chr1_5968558     ZGre    C    G        0      0        2 
   1    chr1_5968558     ZHar    C    G        0      0        2 
   1    chr1_5968558   Sample    C    G        0      0        2 
   1    chr1_5983520     AAsi    A    C        0      0        2 
   1    chr1_5983520     AKia    A    C        1      2        2 
   1    chr1_5983520     AOna    A    C        1      2        2 
   1    chr1_5983520     ASom    A    C        0      0        2 
   1    chr1_5983520     HCab    A    C        0      0        2 
   1    chr1_5983520     HPrz    A    C        0      0        2 
   1    chr1_5983520     ZBoe    A    C        0      0        2 
   1    chr1_5983520     ZGre    A    C        0      0        2 
   1    chr1_5983520     ZHar    A    C        0      0        2 
   1    chr1_5983520   Sample    A    C        0      0        2 
   1    chr1_5985545     AAsi    T    G        0      0        2 
   1    chr1_5985545     AKia    T    G        0      0        2 
   1    chr1_5985545     AOna    T    G        0      0        2 
   1    chr1_5985545     ASom    T    G        0      0        2 
   1    chr1_5985545     HCab    T    G        1      2        2 
   1    chr1_5985545     HPrz    T    G        1      2        2 
   1    chr1_5985545     ZBoe    T    G        0      0        2 
   1    chr1_5985545     ZGre    T    G        0      0        2 
   1    chr1_5985545     ZHar    T    G        0      0        2 
   1    chr1_5985545   Sample    T    G        0      0        2 
   1    chr1_6001587     AAsi    A    C        1      2        2 
   1    chr1_6001587     AKia    A    C        0      0        2 
   1    chr1_6001587     AOna    A    C        0      0        2 
   1    chr1_6001587     ASom    A    C        1      2        2 
   1    chr1_6001587     HCab    A    C        0      0        2 
   1    chr1_6001587     HPrz    A    C        0      0        2 
   1    chr1_6001587     ZBoe    A    C        0      0        2 
   1    chr1_6001587     ZGre    A    C        0      0        2 
   1    chr1_6001587     ZHar    A    C        0      0        2 
   1    chr1_6001587   Sample    A    C        1      2        2 
   1    chr1_6009079     AAsi    G    C        0      0        2 
   1    chr1_6009079     AKia    G    C        0      0        2 
   1    chr1_6009079     AOna    G    C        0      0        2 
   1    chr1_6009079     ASom    G    C        0      0        2 
   1    chr1_6009079     HCab    G    C        1      2        2 
   1    chr1_6009079     HPrz    G    C        1      2        2 
   1    chr1_6009079     ZBoe    G    C        0      0        2 
   1    chr1_6009079     ZGre    G    C        0      0        2 
   1    chr1_6009079     ZHar    G    C        0      0        2 
   1    chr1_6009079   Sample    G    C        0      0        2 
   1    chr1_6017251     AAsi    C    A        0      0        2 
   1    chr1_6017251     AKia    C    A        0      0        2 
   1    chr1_6017251     AOna    C    A        0      0        2 
   1    chr1_6017251     ASom    C    A        0      0        2 
   1    chr1_6017251     HCab    C    A        1      2        2 
   1    chr1_6017251     HPrz    C    A        0      0        2 
   1    chr1_6017251     ZBoe    C    A        0      0        2 
   1    chr1_6017251     ZGre    C    A        0      0        2 
   1    chr1_6017251     ZHar    C    A        0      0        2 
   1    chr1_6017251   Sample    C    A        0      0        2 
   1    chr1_6018346     AAsi    C    A        0      0        2 
   1    chr1_6018346     AKia    C    A        0      0        2 
   1    chr1_6018346     AOna    C    A        0      0        2 
   1    chr1_6018346     ASom    C    A        0      0        2 
   1    chr1_6018346     HCab    C    A        1      2        2 
   1    chr1_6018346     HPrz    C    A        1      2        2 
   1    chr1_6018346     ZBoe    C    A        0      0        2 
   1    chr1_6018346     ZGre    C    A        0      0        2 
   1    chr1_6018346     ZHar    C    A        0      0        2 
   1    chr1_6018346   Sample    C    A        0      0        2 
   1    chr1_6031217     AAsi    G    C        0      0        2 
   1    chr1_6031217     AKia    G    C        1      2        2 
   1    chr1_6031217     AOna    G    C      0.5      1        2 
   1    chr1_6031217     ASom    G    C        0      0        2 
   1    chr1_6031217     HCab    G    C        0      0        2 
   1    chr1_6031217     HPrz    G    C        0      0        2 
   1    chr1_6031217     ZBoe    G    C        0      0        2 
   1    chr1_6031217     ZGre    G    C        0      0        2 
   1    chr1_6031217     ZHar    G    C        0      0        2 
   1    chr1_6031217   Sample    G    C        0      0        2 
   1    chr1_6056952     AAsi    A    T        0      0        2 
   1    chr1_6056952     AKia    A    T        0      0        2 
   1    chr1_6056952     AOna    A    T        0      0        2 
   1    chr1_6056952     ASom    A    T        0      0        2 
   1    chr1_6056952     HCab    A    T        1      2        2 
   1    chr1_6056952     HPrz    A    T        1      2        2 
   1    chr1_6056952     ZBoe    A    T        0      0        2 
   1    chr1_6056952     ZGre    A    T        0      0        2 
   1    chr1_6056952     ZHar    A    T        0      0        2 
   1    chr1_6056952   Sample    A    T        0      0        2 
   1    chr1_6065373     AAsi    C    G        1      2        2 
   1    chr1_6065373     AKia    C    G        0      0        2 
   1    chr1_6065373     AOna    C    G        0      0        2 
   1    chr1_6065373     ASom    C    G        1      2        2 
   1    chr1_6065373     HCab    C    G        0      0        2 
   1    chr1_6065373     HPrz    C    G        0      0        2 
   1    chr1_6065373     ZBoe    C    G        0      0        2 
   1    chr1_6065373     ZGre    C    G        0      0        2 
   1    chr1_6065373     ZHar    C    G        0      0        2 
   1    chr1_6065373   Sample    C    G        1      2        2 
   1    chr1_6100202     AAsi    C    A        0      0        2 
   1    chr1_6100202     AKia    C    A        0      0        2 
   1    chr1_6100202     AOna    C    A        0      0        2 
   1    chr1_6100202     ASom    C    A        1      2        2 
   1    chr1_6100202     HCab    C    A        0      0        2 
   1    chr1_6100202     HPrz    C    A        0      0        2 
   1    chr1_6100202     ZBoe    C    A        0      0        2 
   1    chr1_6100202     ZGre    C    A        0      0        2 
   1    chr1_6100202     ZHar    C    A        0      0        2 
   1    chr1_6100202   Sample    C    A        0      0        2 
   1    chr1_6102478     AAsi    G    T        0      0        2 
   1    chr1_6102478     AKia    G    T        0      0        2 
   1    chr1_6102478     AOna    G    T        0      0        2 
   1    chr1_6102478     ASom    G    T        0      0        2 
   1    chr1_6102478     HCab    G    T        1      2        2 
   1    chr1_6102478     HPrz    G    T        1      2        2 
   1    chr1_6102478     ZBoe    G    T        0      0        2 
   1    chr1_6102478     ZGre    G    T        0      0        2 
   1    chr1_6102478     ZHar    G    T        0      0        2 
   1    chr1_6102478   Sample    G    T        0      0        2 
   1    chr1_6118229     AAsi    G    C        0      0        2 
   1    chr1_6118229     AKia    G    C        0      0        2 
   1    chr1_6118229     AOna    G    C        0      0        2 
   1    chr1_6118229     ASom    G    C        0      0        2 
   1    chr1_6118229     HCab    G    C      0.5      1        2 
   1    chr1_6118229     HPrz    G    C        1      2        2 
   1    chr1_6118229     ZBoe    G    C        0      0        2 
   1    chr1_6118229     ZGre    G    C        0      0        2 
   1    chr1_6118229     ZHar    G    C        0      0        2 
   1    chr1_6118229   Sample    G    C        0      0        2 
   1    chr1_6128736     AAsi    G    T        0      0        2 
   1    chr1_6128736     AKia    G    T        0      0        2 
   1    chr1_6128736     AOna    G    T        0      0        2 
   1    chr1_6128736     ASom    G    T        0      0        2 
   1    chr1_6128736     HCab    G    T        0      0        2 
   1    chr1_6128736     HPrz    G    T        0      0        2 
   1    chr1_6128736     ZBoe    G    T      0.5      1        2 
   1    chr1_6128736     ZGre    G    T        0      0        2 
   1    chr1_6128736     ZHar    G    T        0      0        2 
   1    chr1_6128736   Sample    G    T        0      0        2 
   1    chr1_6158913     AAsi    C    G        0      0        2 
   1    chr1_6158913     AKia    C    G        0      0        2 
   1    chr1_6158913     AOna    C    G        0      0        2 
   1    chr1_6158913     ASom    C    G        0      0        2 
   1    chr1_6158913     HCab    C    G        0      0        2 
   1    chr1_6158913     HPrz    C    G      0.5      1        2 
   1    chr1_6158913     ZBoe    C    G        0      0        2 
   1    chr1_6158913     ZGre    C    G        0      0        2 
   1    chr1_6158913     ZHar    C    G        0      0        2 
   1    chr1_6158913   Sample    C    G        0      0        2 
   1    chr1_6160799     AAsi    C    G        0      0        2 
   1    chr1_6160799     AKia    C    G        0      0        2 
   1    chr1_6160799     AOna    C    G        0      0        2 
   1    chr1_6160799     ASom    C    G        0      0        2 
   1    chr1_6160799     HCab    C    G        0      0        2 
   1    chr1_6160799     HPrz    C    G        0      0        2 
   1    chr1_6160799     ZBoe    C    G        0      0        2 
   1    chr1_6160799     ZGre    C    G        0      0        2 
   1    chr1_6160799     ZHar    C    G        1      2        2 
   1    chr1_6160799   Sample    C    G        0      0        2 
   1    chr1_6162065     AAsi    G    C        0      0        2 
   1    chr1_6162065     AKia    G    C        1      2        2 
   1    chr1_6162065     AOna    G    C        1      2        2 
   1    chr1_6162065     ASom    G    C        0      0        2 
   1    chr1_6162065     HCab    G    C        0      0        2 
   1    chr1_6162065     HPrz    G    C        0      0        2 
   1    chr1_6162065     ZBoe    G    C        0      0        2 
   1    chr1_6162065     ZGre    G    C        0      0        2 
   1    chr1_6162065     ZHar    G    C        0      0        2 
   1    chr1_6162065   Sample    G    C        0      0        2 
   1    chr1_6182221     AAsi    G    T        0      0        2 
   1    chr1_6182221     AKia    G    T        0      0        2 
   1    chr1_6182221     AOna    G    T        0      0        2 
   1    chr1_6182221     ASom    G    T        0      0        2 
   1    chr1_6182221     HCab    G    T        0      0        2 
   1    chr1_6182221     HPrz    G    T      0.5      1        2 
   1    chr1_6182221     ZBoe    G    T        0      0        2 
   1    chr1_6182221     ZGre    G    T        0      0        2 
   1    chr1_6182221     ZHar    G    T        0      0        2 
   1    chr1_6182221   Sample    G    T        0      0        2 
   1    chr1_6199984     AAsi    T    A        0      0        2 
   1    chr1_6199984     AKia    T    A        0      0        2 
   1    chr1_6199984     AOna    T    A        0      0        2 
   1    chr1_6199984     ASom    T    A        0      0        2 
   1    chr1_6199984     HCab    T    A        0      0        2 
   1    chr1_6199984     HPrz    T    A      0.5      1        2 
   1    chr1_6199984     ZBoe    T    A        0      0        2 
   1    chr1_6199984     ZGre    T    A        0      0        2 
   1    chr1_6199984     ZHar    T    A        0      0        2 
   1    chr1_6199984   Sample    T    A        0      0        2 
   1    chr1_6211702     AAsi    A    C        0      0        2 
   1    chr1_6211702     AKia    A    C        0      0        2 
   1    chr1_6211702     AOna    A    C      0.5      1        2 
   1    chr1_6211702     ASom    A    C        0      0        2 
   1    chr1_6211702     HCab    A    C        0      0        2 
   1    chr1_6211702     HPrz    A    C        0      0        2 
   1    chr1_6211702     ZBoe    A    C        0      0        2 
   1    chr1_6211702     ZGre    A    C        0      0        2 
   1    chr1_6211702     ZHar    A    C        0      0        2 
   1    chr1_6211702   Sample    A    C        0      0        2 
   1    chr1_6212729     AAsi    G    C        0      0        2 
   1    chr1_6212729     AKia    G    C        0      0        2 
   1    chr1_6212729     AOna    G    C        0      0        2 
   1    chr1_6212729     ASom    G    C        0      0        2 
   1    chr1_6212729     HCab    G    C        0      0        2 
   1    chr1_6212729     HPrz    G    C      0.5      1        2 
   1    chr1_6212729     ZBoe    G    C        0      0        2 
   1    chr1_6212729     ZGre    G    C        0      0        2 
   1    chr1_6212729     ZHar    G    C        0      0        2 
   1    chr1_6212729   Sample    G    C        0      0        2 
   1    chr1_6233470     AAsi    G    C        0      0        2 
   1    chr1_6233470     AKia    G    C        0      0        2 
   1    chr1_6233470     AOna    G    C        0      0        2 
   1    chr1_6233470     ASom    G    C        0      0        2 
   1    chr1_6233470     HCab    G    C        1      2        2 
   1    chr1_6233470     HPrz    G    C        1      2        2 
   1    chr1_6233470     ZBoe    G    C        0      0        2 
   1    chr1_6233470     ZGre    G    C        0      0        2 
   1    chr1_6233470     ZHar    G    C        0      0        2 
   1    chr1_6233470   Sample    G    C        0      0        2 
   1    chr1_6240913     AAsi    G    T        0      0        2 
   1    chr1_6240913     AKia    G    T        0      0        2 
   1    chr1_6240913     AOna    G    T        0      0        2 
   1    chr1_6240913     ASom    G    T        0      0        2 
   1    chr1_6240913     HCab    G    T        1      2        2 
   1    chr1_6240913     HPrz    G    T        1      2        2 
   1    chr1_6240913     ZBoe    G    T        0      0        2 
   1    chr1_6240913     ZGre    G    T        0      0        2 
   1    chr1_6240913     ZHar    G    T        0      0        2 
   1    chr1_6240913   Sample    G    T        0      0        2 
   1    chr1_6245353     AAsi    T    G        0      0        2 
   1    chr1_6245353     AKia    T    G        0      0        2 
   1    chr1_6245353     AOna    T    G        0      0        2 
   1    chr1_6245353     ASom    T    G        1      2        2 
   1    chr1_6245353     HCab    T    G        0      0        2 
   1    chr1_6245353     HPrz    T    G        0      0        2 
   1    chr1_6245353     ZBoe    T    G        0      0        2 
   1    chr1_6245353     ZGre    T    G        0      0        2 
   1    chr1_6245353     ZHar    T    G        0      0        2 
   1    chr1_6245353   Sample    T    G        0      0        2 
   1    chr1_6258097     AAsi    C    G      0.5      1        2 
   1    chr1_6258097     AKia    C    G        0      0        2 
   1    chr1_6258097     AOna    C    G        0      0        2 
   1    chr1_6258097     ASom    C    G        0      0        2 
   1    chr1_6258097     HCab    C    G        0      0        2 
   1    chr1_6258097     HPrz    C    G        0      0        2 
   1    chr1_6258097     ZBoe    C    G        0      0        2 
   1    chr1_6258097     ZGre    C    G        0      0        2 
   1    chr1_6258097     ZHar    C    G        0      0        2 
   1    chr1_6258097   Sample    C    G        0      0        2 
   1    chr1_6258399     AAsi    C    A        0      0        2 
   1    chr1_6258399     AKia    C    A        0      0        2 
   1    chr1_6258399     AOna    C    A        0      0        2 
   1    chr1_6258399     ASom    C    A        0      0        2 
   1    chr1_6258399     HCab    C    A        0      0        2 
   1    chr1_6258399     HPrz    C    A        0      0        2 
   1    chr1_6258399     ZBoe    C    A        1      2        2 
   1    chr1_6258399     ZGre    C    A        0      0        2 
   1    chr1_6258399     ZHar    C    A        0      0        2 
   1    chr1_6258399   Sample    C    A        0      0        2 
   1    chr1_6259760     AAsi    A    C        0      0        2 
   1    chr1_6259760     AKia    A    C        0      0        2 
   1    chr1_6259760     AOna    A    C        0      0        2 
   1    chr1_6259760     ASom    A    C        0      0        2 
   1    chr1_6259760     HCab    A    C        1      2        2 
   1    chr1_6259760     HPrz    A    C      0.5      1        2 
   1    chr1_6259760     ZBoe    A    C        0      0        2 
   1    chr1_6259760     ZGre    A    C        0      0        2 
   1    chr1_6259760     ZHar    A    C        0      0        2 
   1    chr1_6259760   Sample    A    C        0      0        2 
   1    chr1_6261813     AAsi    G    T        0      0        2 
   1    chr1_6261813     AKia    G    T        0      0        2 
   1    chr1_6261813     AOna    G    T        0      0        2 
   1    chr1_6261813     ASom    G    T        0      0        2 
   1    chr1_6261813     HCab    G    T        0      0        2 
   1    chr1_6261813     HPrz    G    T        0      0        2 
   1    chr1_6261813     ZBoe    G    T        1      2        2 
   1    chr1_6261813     ZGre    G    T        0      0        2 
   1    chr1_6261813     ZHar    G    T        1      2        2 
   1    chr1_6261813   Sample    G    T        0      0        2 
   1    chr1_6271548     AAsi    G    C        0      0        2 
   1    chr1_6271548     AKia    G    C        0      0        2 
   1    chr1_6271548     AOna    G    C      0.5      1        2 
   1    chr1_6271548     ASom    G    C        0      0        2 
   1    chr1_6271548     HCab    G    C        0      0        2 
   1    chr1_6271548     HPrz    G    C        0      0        2 
   1    chr1_6271548     ZBoe    G    C        0      0        2 
   1    chr1_6271548     ZGre    G    C        0      0        2 
   1    chr1_6271548     ZHar    G    C        0      0        2 
   1    chr1_6271548   Sample    G    C        0      0        2 
   1    chr1_6311314     AAsi    A    C        0      0        2 
   1    chr1_6311314     AKia    A    C        1      2        2 
   1    chr1_6311314     AOna    A    C        0      0        2 
   1    chr1_6311314     ASom    A    C        0      0        2 
   1    chr1_6311314     HCab    A    C        0      0        2 
   1    chr1_6311314     HPrz    A    C        0      0        2 
   1    chr1_6311314     ZBoe    A    C        0      0        2 
   1    chr1_6311314     ZGre    A    C        0      0        2 
   1    chr1_6311314     ZHar    A    C        0      0        2 
   1    chr1_6311314   Sample    A    C        0      0        2 
   1    chr1_6333846     AAsi    A    T        0      0        2 
   1    chr1_6333846     AKia    A    T        0      0        2 
   1    chr1_6333846     AOna    A    T        0      0        2 
   1    chr1_6333846     ASom    A    T        1      2        2 
   1    chr1_6333846     HCab    A    T        0      0        2 
   1    chr1_6333846     HPrz    A    T        0      0        2 
   1    chr1_6333846     ZBoe    A    T        0      0        2 
   1    chr1_6333846     ZGre    A    T        0      0        2 
   1    chr1_6333846     ZHar    A    T        0      0        2 
   1    chr1_6333846   Sample    A    T        0      0        2 
   1    chr1_6340336     AAsi    C    A        0      0        2 
   1    chr1_6340336     AKia    C    A        0      0        2 
   1    chr1_6340336     AOna    C    A        0      0        2 
   1    chr1_6340336     ASom    C    A        0      0        2 
   1    chr1_6340336     HCab    C    A        0      0        2 
   1    chr1_6340336     HPrz    C    A        1      2        2 
   1    chr1_6340336     ZBoe    C    A        0      0        2 
   1    chr1_6340336     ZGre    C    A        0      0        2 
   1    chr1_6340336     ZHar    C    A        0      0        2 
   1    chr1_6340336   Sample    C    A        0      0        2 
   1    chr1_6341135     AAsi    T    A        1      2        2 
   1    chr1_6341135     AKia    T    A        0      0        2 
   1    chr1_6341135     AOna    T    A        0      0        2 
   1    chr1_6341135     ASom    T    A        1      2        2 
   1    chr1_6341135     HCab    T    A        0      0        2 
   1    chr1_6341135     HPrz    T    A        0      0        2 
   1    chr1_6341135     ZBoe    T    A        0      0        2 
   1    chr1_6341135     ZGre    T    A        0      0        2 
   1    chr1_6341135     ZHar    T    A        0      0        2 
   1    chr1_6341135   Sample    T    A        1      2        2 
   1    chr1_6343529     AAsi    G    T        0      0        2 
   1    chr1_6343529     AKia    G    T        0      0        2 
   1    chr1_6343529     AOna    G    T        0      0        2 
   1    chr1_6343529     ASom    G    T        0      0        2 
   1    chr1_6343529     HCab    G    T        1      2        2 
   1    chr1_6343529     HPrz    G    T        1      2        2 
   1    chr1_6343529     ZBoe    G    T        0      0        2 
   1    chr1_6343529     ZGre    G    T        0      0        2 
   1    chr1_6343529     ZHar    G    T        0      0        2 
   1    chr1_6343529   Sample    G    T        0      0        2 
   1    chr1_6351827     AAsi    T    A        0      0        2 
   1    chr1_6351827     AKia    T    A        1      2        2 
   1    chr1_6351827     AOna    T    A        1      2        2 
   1    chr1_6351827     ASom    T    A        0      0        2 
   1    chr1_6351827     HCab    T    A        0      0        2 
   1    chr1_6351827     HPrz    T    A        0      0        2 
   1    chr1_6351827     ZBoe    T    A        0      0        2 
   1    chr1_6351827     ZGre    T    A        0      0        2 
   1    chr1_6351827     ZHar    T    A        0      0        2 
   1    chr1_6351827   Sample    T    A        0      0        2 
   1    chr1_6367734     AAsi    A    C        0      0        2 
   1    chr1_6367734     AKia    A    C        0      0        2 
   1    chr1_6367734     AOna    A    C        0      0        2 
   1    chr1_6367734     ASom    A    C        0      0        2 
   1    chr1_6367734     HCab    A    C        0      0        2 
   1    chr1_6367734     HPrz    A    C        0      0        2 
   1    chr1_6367734     ZBoe    A    C      0.5      1        2 
   1    chr1_6367734     ZGre    A    C        0      0        2 
   1    chr1_6367734     ZHar    A    C        0      0        2 
   1    chr1_6367734   Sample    A    C        0      0        2 
   1    chr1_6385734     AAsi    C    A        0      0        2 
   1    chr1_6385734     AKia    C    A        0      0        2 
   1    chr1_6385734     AOna    C    A        1      2        2 
   1    chr1_6385734     ASom    C    A        0      0        2 
   1    chr1_6385734     HCab    C    A        0      0        2 
   1    chr1_6385734     HPrz    C    A        0      0        2 
   1    chr1_6385734     ZBoe    C    A        0      0        2 
   1    chr1_6385734     ZGre    C    A        0      0        2 
   1    chr1_6385734     ZHar    C    A        0      0        2 
   1    chr1_6385734   Sample    C    A        0      0        2 
   1    chr1_6393279     AAsi    G    T      0.5      1        2 
   1    chr1_6393279     AKia    G    T        0      0        2 
   1    chr1_6393279     AOna    G    T        0      0        2 
   1    chr1_6393279     ASom    G    T        0      0        2 
   1    chr1_6393279     HCab    G    T        0      0        2 
   1    chr1_6393279     HPrz    G    T        0      0        2 
   1    chr1_6393279     ZBoe    G    T        0      0        2 
   1    chr1_6393279     ZGre    G    T        0      0        2 
   1    chr1_6393279     ZHar    G    T        0      0        2 
   1    chr1_6393279   Sample    G    T        0      0        2 
   1    chr1_6405350     AAsi    T    G        0      0        2 
   1    chr1_6405350     AKia    T    G        0      0        2 
   1    chr1_6405350     AOna    T    G      0.5      1        2 
   1    chr1_6405350     ASom    T    G        0      0        2 
   1    chr1_6405350     HCab    T    G        0      0        2 
   1    chr1_6405350     HPrz    T    G        0      0        2 
   1    chr1_6405350     ZBoe    T    G        0      0        2 
   1    chr1_6405350     ZGre    T    G        0      0        2 
   1    chr1_6405350     ZHar    T    G        0      0        2 
   1    chr1_6405350   Sample    T    G        0      0        2 
   1    chr1_6418253     AAsi    A    T        0      0        2 
   1    chr1_6418253     AKia    A    T        0      0        2 
   1    chr1_6418253     AOna    A    T      0.5      1        2 
   1    chr1_6418253     ASom    A    T        0      0        2 
   1    chr1_6418253     HCab    A    T        0      0        2 
   1    chr1_6418253     HPrz    A    T        0      0        2 
   1    chr1_6418253     ZBoe    A    T        0      0        2 
   1    chr1_6418253     ZGre    A    T        0      0        2 
   1    chr1_6418253     ZHar    A    T        0      0        2 
   1    chr1_6418253   Sample    A    T        0      0        2 
   1    chr1_6431157     AAsi    C    G        0      0        2 
   1    chr1_6431157     AKia    C    G        0      0        2 
   1    chr1_6431157     AOna    C    G        0      0        2 
   1    chr1_6431157     ASom    C    G        0      0        2 
   1    chr1_6431157     HCab    C    G        1      2        2 
   1    chr1_6431157     HPrz    C    G        1      2        2 
   1    chr1_6431157     ZBoe    C    G        0      0        2 
   1    chr1_6431157     ZGre    C    G        0      0        2 
   1    chr1_6431157     ZHar    C    G        0      0        2 
   1    chr1_6431157   Sample    C    G        0      0        2 
   1    chr1_6433128     AAsi    A    T        0      0        2 
   1    chr1_6433128     AKia    A    T        0      0        2 
   1    chr1_6433128     AOna    A    T        0      0        2 
   1    chr1_6433128     ASom    A    T        0      0        2 
   1    chr1_6433128     HCab    A    T        1      2        2 
   1    chr1_6433128     HPrz    A    T        1      2        2 
   1    chr1_6433128     ZBoe    A    T        0      0        2 
   1    chr1_6433128     ZGre    A    T        0      0        2 
   1    chr1_6433128     ZHar    A    T        0      0        2 
   1    chr1_6433128   Sample    A    T        0      0        2 
   1    chr1_6438867     AAsi    T    G        0      0        2 
   1    chr1_6438867     AKia    T    G        0      0        2 
   1    chr1_6438867     AOna    T    G        0      0        2 
   1    chr1_6438867     ASom    T    G        0      0        2 
   1    chr1_6438867     HCab    T    G      0.5      1        2 
   1    chr1_6438867     HPrz    T    G        0      0        2 
   1    chr1_6438867     ZBoe    T    G        0      0        2 
   1    chr1_6438867     ZGre    T    G        0      0        2 
   1    chr1_6438867     ZHar    T    G        0      0        2 
   1    chr1_6438867   Sample    T    G        0      0        2 
   1    chr1_6472955     AAsi    C    G        0      0        2 
   1    chr1_6472955     AKia    C    G        0      0        2 
   1    chr1_6472955     AOna    C    G        0      0        2 
   1    chr1_6472955     ASom    C    G        0      0        2 
   1    chr1_6472955     HCab    C    G        0      0        2 
   1    chr1_6472955     HPrz    C    G        0      0        2 
   1    chr1_6472955     ZBoe    C    G        0      0        2 
   1    chr1_6472955     ZGre    C    G        0      0        2 
   1    chr1_6472955     ZHar    C    G        1      2        2 
   1    chr1_6472955   Sample    C    G        0      0        2 
   1    chr1_6513240     AAsi    T    G        0      0        2 
   1    chr1_6513240     AKia    T    G        0      0        2 
   1    chr1_6513240     AOna    T    G        0      0        2 
   1    chr1_6513240     ASom    T    G        0      0        2 
   1    chr1_6513240     HCab    T    G        0      0        2 
   1    chr1_6513240     HPrz    T    G        0      0        2 
   1    chr1_6513240     ZBoe    T    G        0      0        2 
   1    chr1_6513240     ZGre    T    G        1      2        2 
   1    chr1_6513240     ZHar    T    G        0      0        2 
   1    chr1_6513240   Sample    T    G        0      0        2 
   1    chr1_6520329     AAsi    C    G        0      0        2 
   1    chr1_6520329     AKia    C    G        0      0        2 
   1    chr1_6520329     AOna    C    G        0      0        2 
   1    chr1_6520329     ASom    C    G        0      0        2 
   1    chr1_6520329     HCab    C    G        0      0        2 
   1    chr1_6520329     HPrz    C    G      0.5      1        2 
   1    chr1_6520329     ZBoe    C    G        0      0        2 
   1    chr1_6520329     ZGre    C    G        0      0        2 
   1    chr1_6520329     ZHar    C    G        0      0        2 
   1    chr1_6520329   Sample    C    G        0      0        2 
   1    chr1_6522503     AAsi    G    C        0      0        2 
   1    chr1_6522503     AKia    G    C        0      0        2 
   1    chr1_6522503     AOna    G    C        0      0        2 
   1    chr1_6522503     ASom    G    C        0      0        2 
   1    chr1_6522503     HCab    G    C      0.5      1        2 
   1    chr1_6522503     HPrz    G    C        0      0        2 
   1    chr1_6522503     ZBoe    G    C        0      0        2 
   1    chr1_6522503     ZGre    G    C        0      0        2 
   1    chr1_6522503     ZHar    G    C        0      0        2 
   1    chr1_6522503   Sample    G    C        0      0        2 
   1    chr1_6568177     AAsi    T    G        0      0        2 
   1    chr1_6568177     AKia    T    G        0      0        2 
   1    chr1_6568177     AOna    T    G        0      0        2 
   1    chr1_6568177     ASom    T    G        0      0        2 
   1    chr1_6568177     HCab    T    G        0      0        2 
   1    chr1_6568177     HPrz    T    G        0      0        2 
   1    chr1_6568177     ZBoe    T    G      0.5      1        2 
   1    chr1_6568177     ZGre    T    G        0      0        2 
   1    chr1_6568177     ZHar    T    G        0      0        2 
   1    chr1_6568177   Sample    T    G        0      0        2 
   1    chr1_6568734     AAsi    C    A        0      0        2 
   1    chr1_6568734     AKia    C    A        1      2        2 
   1    chr1_6568734     AOna    C    A        0      0        2 
   1    chr1_6568734     ASom    C    A        0      0        2 
   1    chr1_6568734     HCab    C    A        0      0        2 
   1    chr1_6568734     HPrz    C    A        0      0        2 
   1    chr1_6568734     ZBoe    C    A        0      0        2 
   1    chr1_6568734     ZGre    C    A        0      0        2 
   1    chr1_6568734     ZHar    C    A        0      0        2 
   1    chr1_6568734   Sample    C    A        0      0        2 
   1    chr1_6570379     AAsi    C    A        0      0        2 
   1    chr1_6570379     AKia    C    A        1      2        2 
   1    chr1_6570379     AOna    C    A        0      0        2 
   1    chr1_6570379     ASom    C    A        0      0        2 
   1    chr1_6570379     HCab    C    A        0      0        2 
   1    chr1_6570379     HPrz    C    A        0      0        2 
   1    chr1_6570379     ZBoe    C    A        0      0        2 
   1    chr1_6570379     ZGre    C    A        0      0        2 
   1    chr1_6570379     ZHar    C    A        0      0        2 
   1    chr1_6570379   Sample    C    A        0      0        2 
   1    chr1_6574967     AAsi    C    G        0      0        2 
   1    chr1_6574967     AKia    C    G        0      0        2 
   1    chr1_6574967     AOna    C    G        0      0        2 
   1    chr1_6574967     ASom    C    G        0      0        2 
   1    chr1_6574967     HCab    C    G        0      0        2 
   1    chr1_6574967     HPrz    C    G        0      0        2 
   1    chr1_6574967     ZBoe    C    G        0      0        2 
   1    chr1_6574967     ZGre    C    G        0      0        2 
   1    chr1_6574967     ZHar    C    G        1      2        2 
   1    chr1_6574967   Sample    C    G        0      0        2 
   1    chr1_6581458     AAsi    T    G        0      0        2 
   1    chr1_6581458     AKia    T    G        0      0        2 
   1    chr1_6581458     AOna    T    G      0.5      1        2 
   1    chr1_6581458     ASom    T    G        0      0        2 
   1    chr1_6581458     HCab    T    G        0      0        2 
   1    chr1_6581458     HPrz    T    G        0      0        2 
   1    chr1_6581458     ZBoe    T    G        0      0        2 
   1    chr1_6581458     ZGre    T    G        0      0        2 
   1    chr1_6581458     ZHar    T    G        0      0        2 
   1    chr1_6581458   Sample    T    G        0      0        2 
   1    chr1_6612392     AAsi    G    C        0      0        2 
   1    chr1_6612392     AKia    G    C        0      0        2 
   1    chr1_6612392     AOna    G    C        0      0        2 
   1    chr1_6612392     ASom    G    C        0      0        2 
   1    chr1_6612392     HCab    G    C        0      0        2 
   1    chr1_6612392     HPrz    G    C        0      0        2 
   1    chr1_6612392     ZBoe    G    C        0      0        2 
   1    chr1_6612392     ZGre    G    C        0      0        2 
   1    chr1_6612392     ZHar    G    C        1      2        2 
   1    chr1_6612392   Sample    G    C        0      0        2 
   1    chr1_6624296     AAsi    T    G        0      0        2 
   1    chr1_6624296     AKia    T    G        0      0        2 
   1    chr1_6624296     AOna    T    G        0      0        2 
   1    chr1_6624296     ASom    T    G        0      0        2 
   1    chr1_6624296     HCab    T    G        1      2        2 
   1    chr1_6624296     HPrz    T    G        1      2        2 
   1    chr1_6624296     ZBoe    T    G        0      0        2 
   1    chr1_6624296     ZGre    T    G        0      0        2 
   1    chr1_6624296     ZHar    T    G        0      0        2 
   1    chr1_6624296   Sample    T    G        0      0        2 
   1    chr1_6633385     AAsi    T    G        0      0        2 
   1    chr1_6633385     AKia    T    G        0      0        2 
   1    chr1_6633385     AOna    T    G      0.5      1        2 
   1    chr1_6633385     ASom    T    G        0      0        2 
   1    chr1_6633385     HCab    T    G        0      0        2 
   1    chr1_6633385     HPrz    T    G        0      0        2 
   1    chr1_6633385     ZBoe    T    G        0      0        2 
   1    chr1_6633385     ZGre    T    G        0      0        2 
   1    chr1_6633385     ZHar    T    G        0      0        2 
   1    chr1_6633385   Sample    T    G        0      0        2 
   1    chr1_6659799     AAsi    C    G        0      0        2 
   1    chr1_6659799     AKia    C    G        0      0        2 
   1    chr1_6659799     AOna    C    G        0      0        2 
   1    chr1_6659799     ASom    C    G        0      0        2 
   1    chr1_6659799     HCab    C    G        1      2        2 
   1    chr1_6659799     HPrz    C    G        1      2        2 
   1    chr1_6659799     ZBoe    C    G        0      0        2 
   1    chr1_6659799     ZGre    C    G        0      0        2 
   1    chr1_6659799     ZHar    C    G        0      0        2 
   1    chr1_6659799   Sample    C    G        0      0        2 
   1    chr1_6673735     AAsi    C    G        0      0        2 
   1    chr1_6673735     AKia    C    G        0      0        2 
   1    chr1_6673735     AOna    C    G        0      0        2 
   1    chr1_6673735     ASom    C    G        0      0        2 
   1    chr1_6673735     HCab    C    G      0.5      1        2 
   1    chr1_6673735     HPrz    C    G        0      0        2 
   1    chr1_6673735     ZBoe    C    G        0      0        2 
   1    chr1_6673735     ZGre    C    G        0      0        2 
   1    chr1_6673735     ZHar    C    G        0      0        2 
   1    chr1_6673735   Sample    C    G        0      0        2 
   1    chr1_6692215     AAsi    G    T        0      0        2 
   1    chr1_6692215     AKia    G    T        0      0        2 
   1    chr1_6692215     AOna    G    T        0      0        2 
   1    chr1_6692215     ASom    G    T        1      2        2 
   1    chr1_6692215     HCab    G    T        0      0        2 
   1    chr1_6692215     HPrz    G    T        0      0        2 
   1    chr1_6692215     ZBoe    G    T        0      0        2 
   1    chr1_6692215     ZGre    G    T        0      0        2 
   1    chr1_6692215     ZHar    G    T        0      0        2 
   1    chr1_6692215   Sample    G    T        0      0        2 
   1    chr1_6700886     AAsi    T    A        0      0        2 
   1    chr1_6700886     AKia    T    A        0      0        2 
   1    chr1_6700886     AOna    T    A      0.5      1        2 
   1    chr1_6700886     ASom    T    A        0      0        2 
   1    chr1_6700886     HCab    T    A        0      0        2 
   1    chr1_6700886     HPrz    T    A        0      0        2 
   1    chr1_6700886     ZBoe    T    A        0      0        2 
   1    chr1_6700886     ZGre    T    A        0      0        2 
   1    chr1_6700886     ZHar    T    A        0      0        2 
   1    chr1_6700886   Sample    T    A        0      0        2 
   1    chr1_6716785     AAsi    T    G        0      0        2 
   1    chr1_6716785     AKia    T    G        0      0        2 
   1    chr1_6716785     AOna    T    G        1      2        2 
   1    chr1_6716785     ASom    T    G        0      0        2 
   1    chr1_6716785     HCab    T    G        0      0        2 
   1    chr1_6716785     HPrz    T    G        0      0        2 
   1    chr1_6716785     ZBoe    T    G        0      0        2 
   1    chr1_6716785     ZGre    T    G        0      0        2 
   1    chr1_6716785     ZHar    T    G        0      0        2 
   1    chr1_6716785   Sample    T    G        0      0        2 
   1    chr1_6739551     AAsi    A    T        0      0        2 
   1    chr1_6739551     AKia    A    T        0      0        2 
   1    chr1_6739551     AOna    A    T        0      0        2 
   1    chr1_6739551     ASom    A    T        0      0        2 
   1    chr1_6739551     HCab    A    T        0      0        2 
   1    chr1_6739551     HPrz    A    T        0      0        2 
   1    chr1_6739551     ZBoe    A    T        0      0        2 
   1    chr1_6739551     ZGre    A    T        1      2        2 
   1    chr1_6739551     ZHar    A    T        0      0        2 
   1    chr1_6739551   Sample    A    T        0      0        2 
   1    chr1_6754488     AAsi    A    C        0      0        2 
   1    chr1_6754488     AKia    A    C        0      0        2 
   1    chr1_6754488     AOna    A    C        0      0        2 
   1    chr1_6754488     ASom    A    C        0      0        2 
   1    chr1_6754488     HCab    A    C        1      2        2 
   1    chr1_6754488     HPrz    A    C        1      2        2 
   1    chr1_6754488     ZBoe    A    C        0      0        2 
   1    chr1_6754488     ZGre    A    C        0      0        2 
   1    chr1_6754488     ZHar    A    C        0      0        2 
   1    chr1_6754488   Sample    A    C        0      0        2 
   1    chr1_6757942     AAsi    A    C        0      0        2 
   1    chr1_6757942     AKia    A    C        0      0        2 
   1    chr1_6757942     AOna    A    C      0.5      1        2 
   1    chr1_6757942     ASom    A    C        0      0        2 
   1    chr1_6757942     HCab    A    C        0      0        2 
   1    chr1_6757942     HPrz    A    C        0      0        2 
   1    chr1_6757942     ZBoe    A    C        0      0        2 
   1    chr1_6757942     ZGre    A    C        0      0        2 
   1    chr1_6757942     ZHar    A    C        0      0        2 
   1    chr1_6757942   Sample    A    C        0      0        2 
   1    chr1_6816372     AAsi    A    C        1      2        2 
   1    chr1_6816372     AKia    A    C        0      0        2 
   1    chr1_6816372     AOna    A    C        0      0        2 
   1    chr1_6816372     ASom    A    C        1      2        2 
   1    chr1_6816372     HCab    A    C        0      0        2 
   1    chr1_6816372     HPrz    A    C        0      0        2 
   1    chr1_6816372     ZBoe    A    C        0      0        2 
   1    chr1_6816372     ZGre    A    C        0      0        2 
   1    chr1_6816372     ZHar    A    C        0      0        2 
   1    chr1_6816372   Sample    A    C        1      2        2 
   1    chr1_6827553     AAsi    C    G        0      0        2 
   1    chr1_6827553     AKia    C    G        0      0        2 
   1    chr1_6827553     AOna    C    G        0      0        2 
   1    chr1_6827553     ASom    C    G        0      0        2 
   1    chr1_6827553     HCab    C    G      0.5      1        2 
   1    chr1_6827553     HPrz    C    G        0      0        2 
   1    chr1_6827553     ZBoe    C    G        0      0        2 
   1    chr1_6827553     ZGre    C    G        0      0        2 
   1    chr1_6827553     ZHar    C    G        0      0        2 
   1    chr1_6827553   Sample    C    G        0      0        2 
   1    chr1_6836899     AAsi    A    C        0      0        2 
   1    chr1_6836899     AKia    A    C        0      0        2 
   1    chr1_6836899     AOna    A    C        0      0        2 
   1    chr1_6836899     ASom    A    C        0      0        2 
   1    chr1_6836899     HCab    A    C      0.5      1        2 
   1    chr1_6836899     HPrz    A    C      0.5      1        2 
   1    chr1_6836899     ZBoe    A    C        0      0        2 
   1    chr1_6836899     ZGre    A    C        0      0        2 
   1    chr1_6836899     ZHar    A    C        0      0        2 
   1    chr1_6836899   Sample    A    C        0      0        2 
   1    chr1_6850937     AAsi    C    G        0      0        2 
   1    chr1_6850937     AKia    C    G        0      0        2 
   1    chr1_6850937     AOna    C    G        0      0        2 
   1    chr1_6850937     ASom    C    G        0      0        2 
   1    chr1_6850937     HCab    C    G        0      0        2 
   1    chr1_6850937     HPrz    C    G      0.5      1        2 
   1    chr1_6850937     ZBoe    C    G        0      0        2 
   1    chr1_6850937     ZGre    C    G        0      0        2 
   1    chr1_6850937     ZHar    C    G        0      0        2 
   1    chr1_6850937   Sample    C    G        0      0        2 
   1    chr1_6864873     AAsi    G    T        0      0        2 
   1    chr1_6864873     AKia    G    T        0      0        2 
   1    chr1_6864873     AOna    G    T        0      0        2 
   1    chr1_6864873     ASom    G    T        0      0        2 
   1    chr1_6864873     HCab    G    T      0.5      1        2 
   1    chr1_6864873     HPrz    G    T        0      0        2 
   1    chr1_6864873     ZBoe    G    T        0      0        2 
   1    chr1_6864873     ZGre    G    T        0      0        2 
   1    chr1_6864873     ZHar    G    T        0      0        2 
   1    chr1_6864873   Sample    G    T        0      0        2 
   1    chr1_6875012     AAsi    G    T        0      0        2 
   1    chr1_6875012     AKia    G    T        0      0        2 
   1    chr1_6875012     AOna    G    T        0      0        2 
   1    chr1_6875012     ASom    G    T        0      0        2 
   1    chr1_6875012     HCab    G    T        0      0        2 
   1    chr1_6875012     HPrz    G    T        0      0        2 
   1    chr1_6875012     ZBoe    G    T        0      0        2 
   1    chr1_6875012     ZGre    G    T        1      2        2 
   1    chr1_6875012     ZHar    G    T        0      0        2 
   1    chr1_6875012   Sample    G    T        0      0        2 
   1    chr1_6877153     AAsi    C    A        0      0        2 
   1    chr1_6877153     AKia    C    A        0      0        2 
   1    chr1_6877153     AOna    C    A        0      0        2 
   1    chr1_6877153     ASom    C    A        0      0        2 
   1    chr1_6877153     HCab    C    A        1      2        2 
   1    chr1_6877153     HPrz    C    A        1      2        2 
   1    chr1_6877153     ZBoe    C    A        0      0        2 
   1    chr1_6877153     ZGre    C    A        0      0        2 
   1    chr1_6877153     ZHar    C    A        0      0        2 
   1    chr1_6877153   Sample    C    A        0      0        2 
   1    chr1_6881318     AAsi    T    G      0.5      1        2 
   1    chr1_6881318     AKia    T    G        0      0        2 
   1    chr1_6881318     AOna    T    G        0      0        2 
   1    chr1_6881318     ASom    T    G        1      2        2 
   1    chr1_6881318     HCab    T    G        1      2        2 
   1    chr1_6881318     HPrz    T    G        1      2        2 
   1    chr1_6881318     ZBoe    T    G        0      0        2 
   1    chr1_6881318     ZGre    T    G        0      0        2 
   1    chr1_6881318     ZHar    T    G        0      0        2 
   1    chr1_6881318   Sample    T    G        0      0        2 
   1    chr1_6902172     AAsi    A    T        0      0        2 
   1    chr1_6902172     AKia    A    T        0      0        2 
   1    chr1_6902172     AOna    A    T        0      0        2 
   1    chr1_6902172     ASom    A    T        0      0        2 
   1    chr1_6902172     HCab    A    T        0      0        2 
   1    chr1_6902172     HPrz    A    T        0      0        2 
   1    chr1_6902172     ZBoe    A    T        0      0        2 
   1    chr1_6902172     ZGre    A    T        0      0        2 
   1    chr1_6902172     ZHar    A    T      0.5      1        2 
   1    chr1_6902172   Sample    A    T        0      0        2 
   1    chr1_6920142     AAsi    A    C        0      0        2 
   1    chr1_6920142     AKia    A    C        0      0        2 
   1    chr1_6920142     AOna    A    C        0      0        2 
   1    chr1_6920142     ASom    A    C        0      0        2 
   1    chr1_6920142     HCab    A    C        0      0        2 
   1    chr1_6920142     HPrz    A    C        0      0        2 
   1    chr1_6920142     ZBoe    A    C        0      0        2 
   1    chr1_6920142     ZGre    A    C        0      0        2 
   1    chr1_6920142     ZHar    A    C      0.5      1        2 
   1    chr1_6920142   Sample    A    C        0      0        2 
   1    chr1_6934351     AAsi    G    C        0      0        2 
   1    chr1_6934351     AKia    G    C        0      0        2 
   1    chr1_6934351     AOna    G    C        0      0        2 
   1    chr1_6934351     ASom    G    C        0      0        2 
   1    chr1_6934351     HCab    G    C        1      2        2 
   1    chr1_6934351     HPrz    G    C        1      2        2 
   1    chr1_6934351     ZBoe    G    C        0      0        2 
   1    chr1_6934351     ZGre    G    C        0      0        2 
   1    chr1_6934351     ZHar    G    C        0      0        2 
   1    chr1_6934351   Sample    G    C        0      0        2 
   1    chr1_6935192     AAsi    C    A        0      0        2 
   1    chr1_6935192     AKia    C    A        0      0        2 
   1    chr1_6935192     AOna    C    A        0      0        2 
   1    chr1_6935192     ASom    C    A        0      0        2 
   1    chr1_6935192     HCab    C    A      0.5      1        2 
   1    chr1_6935192     HPrz    C    A        0      0        2 
   1    chr1_6935192     ZBoe    C    A        0      0        2 
   1    chr1_6935192     ZGre    C    A        0      0        2 
   1    chr1_6935192     ZHar    C    A        0      0        2 
   1    chr1_6935192   Sample    C    A        0      0        2 
   1    chr1_6950806     AAsi    G    C        0      0        2 
   1    chr1_6950806     AKia    G    C        0      0        2 
   1    chr1_6950806     AOna    G    C        0      0        2 
   1    chr1_6950806     ASom    G    C        0      0        2 
   1    chr1_6950806     HCab    G    C        0      0        2 
   1    chr1_6950806     HPrz    G    C        0      0        2 
   1    chr1_6950806     ZBoe    G    C        0      0        2 
   1    chr1_6950806     ZGre    G    C      0.5      1        2 
   1    chr1_6950806     ZHar    G    C        0      0        2 
   1    chr1_6950806   Sample    G    C        0      0        2 
   1    chr1_6952417     AAsi    C    G        0      0        2 
   1    chr1_6952417     AKia    C    G        0      0        2 
   1    chr1_6952417     AOna    C    G        0      0        2 
   1    chr1_6952417     ASom    C    G        0      0        2 
   1    chr1_6952417     HCab    C    G        1      2        2 
   1    chr1_6952417     HPrz    C    G        1      2        2 
   1    chr1_6952417     ZBoe    C    G        0      0        2 
   1    chr1_6952417     ZGre    C    G        0      0        2 
   1    chr1_6952417     ZHar    C    G        0      0        2 
   1    chr1_6952417   Sample    C    G        0      0        2 
   1    chr1_6974376     AAsi    G    T        0      0        2 
   1    chr1_6974376     AKia    G    T        0      0        2 
   1    chr1_6974376     AOna    G    T        0      0        2 
   1    chr1_6974376     ASom    G    T        0      0        2 
   1    chr1_6974376     HCab    G    T        1      2        2 
   1    chr1_6974376     HPrz    G    T        1      2        2 
   1    chr1_6974376     ZBoe    G    T        0      0        2 
   1    chr1_6974376     ZGre    G    T        0      0        2 
   1    chr1_6974376     ZHar    G    T        0      0        2 
   1    chr1_6974376   Sample    G    T        0      0        2 
   1    chr1_7019873     AAsi    G    T        0      0        2 
   1    chr1_7019873     AKia    G    T        0      0        2 
   1    chr1_7019873     AOna    G    T      0.5      1        2 
   1    chr1_7019873     ASom    G    T        0      0        2 
   1    chr1_7019873     HCab    G    T        0      0        2 
   1    chr1_7019873     HPrz    G    T        0      0        2 
   1    chr1_7019873     ZBoe    G    T        0      0        2 
   1    chr1_7019873     ZGre    G    T        0      0        2 
   1    chr1_7019873     ZHar    G    T        0      0        2 
   1    chr1_7019873   Sample    G    T        0      0        2 
   1    chr1_7029231     AAsi    G    C        0      0        2 
   1    chr1_7029231     AKia    G    C        0      0        2 
   1    chr1_7029231     AOna    G    C        0      0        2 
   1    chr1_7029231     ASom    G    C        0      0        2 
   1    chr1_7029231     HCab    G    C        0      0        2 
   1    chr1_7029231     HPrz    G    C        0      0        2 
   1    chr1_7029231     ZBoe    G    C        0      0        2 
   1    chr1_7029231     ZGre    G    C        0      0        2 
   1    chr1_7029231     ZHar    G    C        1      2        2 
   1    chr1_7029231   Sample    G    C        0      0        2 
   1    chr1_7032438     AAsi    C    G        0      0        2 
   1    chr1_7032438     AKia    C    G        0      0        2 
   1    chr1_7032438     AOna    C    G      0.5      1        2 
   1    chr1_7032438     ASom    C    G        0      0        2 
   1    chr1_7032438     HCab    C    G        0      0        2 
   1    chr1_7032438     HPrz    C    G        0      0        2 
   1    chr1_7032438     ZBoe    C    G        0      0        2 
   1    chr1_7032438     ZGre    C    G        0      0        2 
   1    chr1_7032438     ZHar    C    G        0      0        2 
   1    chr1_7032438   Sample    C    G        0      0        2 
   1    chr1_7034179     AAsi    A    C        0      0        2 
   1    chr1_7034179     AKia    A    C        0      0        2 
   1    chr1_7034179     AOna    A    C        0      0        2 
   1    chr1_7034179     ASom    A    C        0      0        2 
   1    chr1_7034179     HCab    A    C        1      2        2 
   1    chr1_7034179     HPrz    A    C        1      2        2 
   1    chr1_7034179     ZBoe    A    C        0      0        2 
   1    chr1_7034179     ZGre    A    C        0      0        2 
   1    chr1_7034179     ZHar    A    C        0      0        2 
   1    chr1_7034179   Sample    A    C        0      0        2 
   1    chr1_7052056     AAsi    C    A        0      0        2 
   1    chr1_7052056     AKia    C    A        1      2        2 
   1    chr1_7052056     AOna    C    A        1      2        2 
   1    chr1_7052056     ASom    C    A        0      0        2 
   1    chr1_7052056     HCab    C    A        0      0        2 
   1    chr1_7052056     HPrz    C    A        0      0        2 
   1    chr1_7052056     ZBoe    C    A        0      0        2 
   1    chr1_7052056     ZGre    C    A        0      0        2 
   1    chr1_7052056     ZHar    C    A        0      0        2 
   1    chr1_7052056   Sample    C    A        0      0        2 
   1    chr1_7053332     AAsi    G    T        0      0        2 
   1    chr1_7053332     AKia    G    T        0      0        2 
   1    chr1_7053332     AOna    G    T        0      0        2 
   1    chr1_7053332     ASom    G    T        0      0        2 
   1    chr1_7053332     HCab    G    T      0.5      1        2 
   1    chr1_7053332     HPrz    G    T        0      0        2 
   1    chr1_7053332     ZBoe    G    T        0      0        2 
   1    chr1_7053332     ZGre    G    T        0      0        2 
   1    chr1_7053332     ZHar    G    T        0      0        2 
   1    chr1_7053332   Sample    G    T        0      0        2 
   1    chr1_7058550     AAsi    G    T        0      0        2 
   1    chr1_7058550     AKia    G    T        0      0        2 
   1    chr1_7058550     AOna    G    T        0      0        2 
   1    chr1_7058550     ASom    G    T        0      0        2 
   1    chr1_7058550     HCab    G    T        0      0        2 
   1    chr1_7058550     HPrz    G    T        0      0        2 
   1    chr1_7058550     ZBoe    G    T        1      2        2 
   1    chr1_7058550     ZGre    G    T        1      2        2 
   1    chr1_7058550     ZHar    G    T        1      2        2 
   1    chr1_7058550   Sample    G    T        0      0        2 
   1    chr1_7062333     AAsi    G    T        0      0        2 
   1    chr1_7062333     AKia    G    T        0      0        2 
   1    chr1_7062333     AOna    G    T        0      0        2 
   1    chr1_7062333     ASom    G    T        0      0        2 
   1    chr1_7062333     HCab    G    T        1      2        2 
   1    chr1_7062333     HPrz    G    T        1      2        2 
   1    chr1_7062333     ZBoe    G    T        0      0        2 
   1    chr1_7062333     ZGre    G    T        0      0        2 
   1    chr1_7062333     ZHar    G    T        0      0        2 
   1    chr1_7062333   Sample    G    T        0      0        2 
   1    chr1_7073816     AAsi    C    G        1      2        2 
   1    chr1_7073816     AKia    C    G        0      0        2 
   1    chr1_7073816     AOna    C    G        0      0        2 
   1    chr1_7073816     ASom    C    G        0      0        2 
   1    chr1_7073816     HCab    C    G        0      0        2 
   1    chr1_7073816     HPrz    C    G        0      0        2 
   1    chr1_7073816     ZBoe    C    G        0      0        2 
   1    chr1_7073816     ZGre    C    G        0      0        2 
   1    chr1_7073816     ZHar    C    G        0      0        2 
   1    chr1_7073816   Sample    C    G        1      2        2 
   1    chr1_7076675     AAsi    T    G        0      0        2 
   1    chr1_7076675     AKia    T    G        1      2        2 
   1    chr1_7076675     AOna    T    G        0      0        2 
   1    chr1_7076675     ASom    T    G        0      0        2 
   1    chr1_7076675     HCab    T    G        0      0        2 
   1    chr1_7076675     HPrz    T    G        0      0        2 
   1    chr1_7076675     ZBoe    T    G        0      0        2 
   1    chr1_7076675     ZGre    T    G        0      0        2 
   1    chr1_7076675     ZHar    T    G        0      0        2 
   1    chr1_7076675   Sample    T    G        0      0        2 
   1    chr1_7076928     AAsi    A    C        0      0        2 
   1    chr1_7076928     AKia    A    C        0      0        2 
   1    chr1_7076928     AOna    A    C        0      0        2 
   1    chr1_7076928     ASom    A    C        0      0        2 
   1    chr1_7076928     HCab    A    C        1      2        2 
   1    chr1_7076928     HPrz    A    C        1      2        2 
   1    chr1_7076928     ZBoe    A    C        0      0        2 
   1    chr1_7076928     ZGre    A    C        0      0        2 
   1    chr1_7076928     ZHar    A    C        0      0        2 
   1    chr1_7076928   Sample    A    C        0      0        2 
   1    chr1_7081642     AAsi    A    C        0      0        2 
   1    chr1_7081642     AKia    A    C        0      0        2 
   1    chr1_7081642     AOna    A    C        0      0        2 
   1    chr1_7081642     ASom    A    C        1      2        2 
   1    chr1_7081642     HCab    A    C        0      0        2 
   1    chr1_7081642     HPrz    A    C        0      0        2 
   1    chr1_7081642     ZBoe    A    C        0      0        2 
   1    chr1_7081642     ZGre    A    C        0      0        2 
   1    chr1_7081642     ZHar    A    C        0      0        2 
   1    chr1_7081642   Sample    A    C        0      0        2 
   1    chr1_7094071     AAsi    A    C        0      0        2 
   1    chr1_7094071     AKia    A    C        0      0        2 
   1    chr1_7094071     AOna    A    C        0      0        2 
   1    chr1_7094071     ASom    A    C        0      0        2 
   1    chr1_7094071     HCab    A    C        1      2        2 
   1    chr1_7094071     HPrz    A    C        1      2        2 
   1    chr1_7094071     ZBoe    A    C        0      0        2 
   1    chr1_7094071     ZGre    A    C        0      0        2 
   1    chr1_7094071     ZHar    A    C        0      0        2 
   1    chr1_7094071   Sample    A    C        0      0        2 
   1    chr1_7107081     AAsi    T    G        0      0        2 
   1    chr1_7107081     AKia    T    G        0      0        2 
   1    chr1_7107081     AOna    T    G        0      0        2 
   1    chr1_7107081     ASom    T    G        0      0        2 
   1    chr1_7107081     HCab    T    G        1      2        2 
   1    chr1_7107081     HPrz    T    G        1      2        2 
   1    chr1_7107081     ZBoe    T    G        0      0        2 
   1    chr1_7107081     ZGre    T    G        0      0        2 
   1    chr1_7107081     ZHar    T    G        0      0        2 
   1    chr1_7107081   Sample    T    G        0      0        2 
   1    chr1_7117682     AAsi    A    C        0      0        2 
   1    chr1_7117682     AKia    A    C        0      0        2 
   1    chr1_7117682     AOna    A    C        0      0        2 
   1    chr1_7117682     ASom    A    C        1      2        2 
   1    chr1_7117682     HCab    A    C        0      0        2 
   1    chr1_7117682     HPrz    A    C        0      0        2 
   1    chr1_7117682     ZBoe    A    C        0      0        2 
   1    chr1_7117682     ZGre    A    C        0      0        2 
   1    chr1_7117682     ZHar    A    C        0      0        2 
   1    chr1_7117682   Sample    A    C        0      0        2 
   1    chr1_7120466     AAsi    T    G        0      0        2 
   1    chr1_7120466     AKia    T    G        0      0        2 
   1    chr1_7120466     AOna    T    G      0.5      1        2 
   1    chr1_7120466     ASom    T    G        0      0        2 
   1    chr1_7120466     HCab    T    G        0      0        2 
   1    chr1_7120466     HPrz    T    G        0      0        2 
   1    chr1_7120466     ZBoe    T    G        0      0        2 
   1    chr1_7120466     ZGre    T    G        0      0        2 
   1    chr1_7120466     ZHar    T    G        0      0        2 
   1    chr1_7120466   Sample    T    G        0      0        2 
   1    chr1_7151054     AAsi    G    C        0      0        2 
   1    chr1_7151054     AKia    G    C        0      0        2 
   1    chr1_7151054     AOna    G    C        0      0        2 
   1    chr1_7151054     ASom    G    C        0      0        2 
   1    chr1_7151054     HCab    G    C        1      2        2 
   1    chr1_7151054     HPrz    G    C        1      2        2 
   1    chr1_7151054     ZBoe    G    C        0      0        2 
   1    chr1_7151054     ZGre    G    C        0      0        2 
   1    chr1_7151054     ZHar    G    C        0      0        2 
   1    chr1_7151054   Sample    G    C        0      0        2 
   1    chr1_7152058     AAsi    C    A        0      0        2 
   1    chr1_7152058     AKia    C    A        0      0        2 
   1    chr1_7152058     AOna    C    A        0      0        2 
   1    chr1_7152058     ASom    C    A        0      0        2 
   1    chr1_7152058     HCab    C    A      0.5      1        2 
   1    chr1_7152058     HPrz    C    A      0.5      1        2 
   1    chr1_7152058     ZBoe    C    A        0      0        2 
   1    chr1_7152058     ZGre    C    A        0      0        2 
   1    chr1_7152058     ZHar    C    A        0      0        2 
   1    chr1_7152058   Sample    C    A        0      0        2 
   1    chr1_7250255     AAsi    C    A        1      2        2 
   1    chr1_7250255     AKia    C    A        0      0        2 
   1    chr1_7250255     AOna    C    A        0      0        2 
   1    chr1_7250255     ASom    C    A        1      2        2 
   1    chr1_7250255     HCab    C    A        0      0        2 
   1    chr1_7250255     HPrz    C    A        0      0        2 
   1    chr1_7250255     ZBoe    C    A        0      0        2 
   1    chr1_7250255     ZGre    C    A        0      0        2 
   1    chr1_7250255     ZHar    C    A        0      0        2 
   1    chr1_7250255   Sample    C    A        1      2        2 
   1    chr1_7286352     AAsi    C    A        0      0        2 
   1    chr1_7286352     AKia    C    A        0      0        2 
   1    chr1_7286352     AOna    C    A        0      0        2 
   1    chr1_7286352     ASom    C    A        0      0        2 
   1    chr1_7286352     HCab    C    A        0      0        2 
   1    chr1_7286352     HPrz    C    A        0      0        2 
   1    chr1_7286352     ZBoe    C    A        1      2        2 
   1    chr1_7286352     ZGre    C    A        0      0        2 
   1    chr1_7286352     ZHar    C    A        0      0        2 
   1    chr1_7286352   Sample    C    A        0      0        2 
   1    chr1_7301354     AAsi    G    C        0      0        2 
   1    chr1_7301354     AKia    G    C        0      0        2 
   1    chr1_7301354     AOna    G    C        0      0        2 
   1    chr1_7301354     ASom    G    C        0      0        2 
   1    chr1_7301354     HCab    G    C        0      0        2 
   1    chr1_7301354     HPrz    G    C        0      0        2 
   1    chr1_7301354     ZBoe    G    C      0.5      1        2 
   1    chr1_7301354     ZGre    G    C        0      0        2 
   1    chr1_7301354     ZHar    G    C        0      0        2 
   1    chr1_7301354   Sample    G    C        0      0        2 
   1    chr1_7308709     AAsi    T    G        0      0        2 
   1    chr1_7308709     AKia    T    G        0      0        2 
   1    chr1_7308709     AOna    T    G        0      0        2 
   1    chr1_7308709     ASom    T    G        0      0        2 
   1    chr1_7308709     HCab    T    G        1      2        2 
   1    chr1_7308709     HPrz    T    G        1      2        2 
   1    chr1_7308709     ZBoe    T    G        0      0        2 
   1    chr1_7308709     ZGre    T    G        0      0        2 
   1    chr1_7308709     ZHar    T    G        0      0        2 
   1    chr1_7308709   Sample    T    G        0      0        2 
   1    chr1_7309191     AAsi    A    T        0      0        2 
   1    chr1_7309191     AKia    A    T        0      0        2 
   1    chr1_7309191     AOna    A    T        0      0        2 
   1    chr1_7309191     ASom    A    T        0      0        2 
   1    chr1_7309191     HCab    A    T        1      2        2 
   1    chr1_7309191     HPrz    A    T        1      2        2 
   1    chr1_7309191     ZBoe    A    T        0      0        2 
   1    chr1_7309191     ZGre    A    T        0      0        2 
   1    chr1_7309191     ZHar    A    T        0      0        2 
   1    chr1_7309191   Sample    A    T        0      0        2 
   1    chr1_7311480     AAsi    C    G        0      0        2 
   1    chr1_7311480     AKia    C    G        0      0        2 
   1    chr1_7311480     AOna    C    G        0      0        2 
   1    chr1_7311480     ASom    C    G        0      0        2 
   1    chr1_7311480     HCab    C    G        1      2        2 
   1    chr1_7311480     HPrz    C    G        1      2        2 
   1    chr1_7311480     ZBoe    C    G        0      0        2 
   1    chr1_7311480     ZGre    C    G        0      0        2 
   1    chr1_7311480     ZHar    C    G        0      0        2 
   1    chr1_7311480   Sample    C    G        0      0        2 
   1    chr1_7322648     AAsi    G    C        0      0        2 
   1    chr1_7322648     AKia    G    C        0      0        2 
   1    chr1_7322648     AOna    G    C        0      0        2 
   1    chr1_7322648     ASom    G    C        0      0        2 
   1    chr1_7322648     HCab    G    C        1      2        2 
   1    chr1_7322648     HPrz    G    C        1      2        2 
   1    chr1_7322648     ZBoe    G    C        0      0        2 
   1    chr1_7322648     ZGre    G    C        0      0        2 
   1    chr1_7322648     ZHar    G    C        0      0        2 
   1    chr1_7322648   Sample    G    C        0      0        2 
   1    chr1_7338075     AAsi    C    A        0      0        2 
   1    chr1_7338075     AKia    C    A        0      0        2 
   1    chr1_7338075     AOna    C    A        0      0        2 
   1    chr1_7338075     ASom    C    A        0      0        2 
   1    chr1_7338075     HCab    C    A        1      2        2 
   1    chr1_7338075     HPrz    C    A        1      2        2 
   1    chr1_7338075     ZBoe    C    A        0      0        2 
   1    chr1_7338075     ZGre    C    A        0      0        2 
   1    chr1_7338075     ZHar    C    A        0      0        2 
   1    chr1_7338075   Sample    C    A        0      0        2 
   1    chr1_7354552     AAsi    G    T        0      0        2 
   1    chr1_7354552     AKia    G    T        0      0        2 
   1    chr1_7354552     AOna    G    T        0      0        2 
   1    chr1_7354552     ASom    G    T        0      0        2 
   1    chr1_7354552     HCab    G    T        1      2        2 
   1    chr1_7354552     HPrz    G    T        1      2        2 
   1    chr1_7354552     ZBoe    G    T        0      0        2 
   1    chr1_7354552     ZGre    G    T        0      0        2 
   1    chr1_7354552     ZHar    G    T        0      0        2 
   1    chr1_7354552   Sample    G    T        0      0        2 
   1    chr1_7367474     AAsi    T    A        0      0        2 
   1    chr1_7367474     AKia    T    A        0      0        2 
   1    chr1_7367474     AOna    T    A        0      0        2 
   1    chr1_7367474     ASom    T    A        0      0        2 
   1    chr1_7367474     HCab    T    A        0      0        2 
   1    chr1_7367474     HPrz    T    A        0      0        2 
   1    chr1_7367474     ZBoe    T    A        1      2        2 
   1    chr1_7367474     ZGre    T    A        0      0        2 
   1    chr1_7367474     ZHar    T    A        0      0        2 
   1    chr1_7367474   Sample    T    A        0      0        2 
   1    chr1_7375876     AAsi    A    T        0      0        2 
   1    chr1_7375876     AKia    A    T        0      0        2 
   1    chr1_7375876     AOna    A    T        0      0        2 
   1    chr1_7375876     ASom    A    T        0      0        2 
   1    chr1_7375876     HCab    A    T      0.5      1        2 
   1    chr1_7375876     HPrz    A    T        0      0        2 
   1    chr1_7375876     ZBoe    A    T        0      0        2 
   1    chr1_7375876     ZGre    A    T        0      0        2 
   1    chr1_7375876     ZHar    A    T        0      0        2 
   1    chr1_7375876   Sample    A    T        0      0        2 
   1    chr1_7398619     AAsi    C    A        0      0        2 
   1    chr1_7398619     AKia    C    A        0      0        2 
   1    chr1_7398619     AOna    C    A      0.5      1        2 
   1    chr1_7398619     ASom    C    A        0      0        2 
   1    chr1_7398619     HCab    C    A        0      0        2 
   1    chr1_7398619     HPrz    C    A        0      0        2 
   1    chr1_7398619     ZBoe    C    A        0      0        2 
   1    chr1_7398619     ZGre    C    A        0      0        2 
   1    chr1_7398619     ZHar    C    A        0      0        2 
   1    chr1_7398619   Sample    C    A        0      0        2 
   1    chr1_7448840     AAsi    T    A        0      0        2 
   1    chr1_7448840     AKia    T    A        0      0        2 
   1    chr1_7448840     AOna    T    A      0.5      1        2 
   1    chr1_7448840     ASom    T    A        0      0        2 
   1    chr1_7448840     HCab    T    A        0      0        2 
   1    chr1_7448840     HPrz    T    A        0      0        2 
   1    chr1_7448840     ZBoe    T    A        0      0        2 
   1    chr1_7448840     ZGre    T    A        0      0        2 
   1    chr1_7448840     ZHar    T    A        0      0        2 
   1    chr1_7448840   Sample    T    A        0      0        2 
   1    chr1_7457789     AAsi    C    A        0      0        2 
   1    chr1_7457789     AKia    C    A        0      0        2 
   1    chr1_7457789     AOna    C    A      0.5      1        2 
   1    chr1_7457789     ASom    C    A        0      0        2 
   1    chr1_7457789     HCab    C    A        0      0        2 
   1    chr1_7457789     HPrz    C    A        0      0        2 
   1    chr1_7457789     ZBoe    C    A        0      0        2 
   1    chr1_7457789     ZGre    C    A        0      0        2 
   1    chr1_7457789     ZHar    C    A        0      0        2 
   1    chr1_7457789   Sample    C    A        0      0        2 
   1    chr1_7463809     AAsi    T    G        0      0        2 
   1    chr1_7463809     AKia    T    G        0      0        2 
   1    chr1_7463809     AOna    T    G      0.5      1        2 
   1    chr1_7463809     ASom    T    G        0      0        2 
   1    chr1_7463809     HCab    T    G        0      0        2 
   1    chr1_7463809     HPrz    T    G        0      0        2 
   1    chr1_7463809     ZBoe    T    G        0      0        2 
   1    chr1_7463809     ZGre    T    G        0      0        2 
   1    chr1_7463809     ZHar    T    G        0      0        2 
   1    chr1_7463809   Sample    T    G        0      0        2 
   1    chr1_7469602     AAsi    G    C        0      0        2 
   1    chr1_7469602     AKia    G    C        0      0        2 
   1    chr1_7469602     AOna    G    C        0      0        2 
   1    chr1_7469602     ASom    G    C        0      0        2 
   1    chr1_7469602     HCab    G    C        0      0        2 
   1    chr1_7469602     HPrz    G    C        0      0        2 
   1    chr1_7469602     ZBoe    G    C      0.5      1        2 
   1    chr1_7469602     ZGre    G    C        0      0        2 
   1    chr1_7469602     ZHar    G    C        1      2        2 
   1    chr1_7469602   Sample    G    C        0      0        2 
   1    chr1_7502341     AAsi    C    A        0      0        2 
   1    chr1_7502341     AKia    C    A        0      0        2 
   1    chr1_7502341     AOna    C    A        0      0        2 
   1    chr1_7502341     ASom    C    A        0      0        2 
   1    chr1_7502341     HCab    C    A        1      2        2 
   1    chr1_7502341     HPrz    C    A        1      2        2 
   1    chr1_7502341     ZBoe    C    A        0      0        2 
   1    chr1_7502341     ZGre    C    A        0      0        2 
   1    chr1_7502341     ZHar    C    A        0      0        2 
   1    chr1_7502341   Sample    C    A        0      0        2 
   1    chr1_7504521     AAsi    T    G        0      0        2 
   1    chr1_7504521     AKia    T    G        0      0        2 
   1    chr1_7504521     AOna    T    G        0      0        2 
   1    chr1_7504521     ASom    T    G        0      0        2 
   1    chr1_7504521     HCab    T    G      0.5      1        2 
   1    chr1_7504521     HPrz    T    G        1      2        2 
   1    chr1_7504521     ZBoe    T    G        0      0        2 
   1    chr1_7504521     ZGre    T    G        0      0        2 
   1    chr1_7504521     ZHar    T    G        0      0        2 
   1    chr1_7504521   Sample    T    G        0      0        2 
   1    chr1_7549924     AAsi    A    C        0      0        2 
   1    chr1_7549924     AKia    A    C        0      0        2 
   1    chr1_7549924     AOna    A    C      0.5      1        2 
   1    chr1_7549924     ASom    A    C        0      0        2 
   1    chr1_7549924     HCab    A    C        0      0        2 
   1    chr1_7549924     HPrz    A    C        0      0        2 
   1    chr1_7549924     ZBoe    A    C        0      0        2 
   1    chr1_7549924     ZGre    A    C        0      0        2 
   1    chr1_7549924     ZHar    A    C        0      0        2 
   1    chr1_7549924   Sample    A    C        0      0        2 
   1    chr1_7551570     AAsi    T    G        0      0        2 
   1    chr1_7551570     AKia    T    G        0      0        2 
   1    chr1_7551570     AOna    T    G        0      0        2 
   1    chr1_7551570     ASom    T    G        0      0        2 
   1    chr1_7551570     HCab    T    G        1      2        2 
   1    chr1_7551570     HPrz    T    G        1      2        2 
   1    chr1_7551570     ZBoe    T    G        0      0        2 
   1    chr1_7551570     ZGre    T    G        0      0        2 
   1    chr1_7551570     ZHar    T    G        0      0        2 
   1    chr1_7551570   Sample    T    G        0      0        2 
   1    chr1_7553789     AAsi    C    G        0      0        2 
   1    chr1_7553789     AKia    C    G        0      0        2 
   1    chr1_7553789     AOna    C    G        0      0        2 
   1    chr1_7553789     ASom    C    G        0      0        2 
   1    chr1_7553789     HCab    C    G        0      0        2 
   1    chr1_7553789     HPrz    C    G        0      0        2 
   1    chr1_7553789     ZBoe    C    G        0      0        2 
   1    chr1_7553789     ZGre    C    G        1      2        2 
   1    chr1_7553789     ZHar    C    G        0      0        2 
   1    chr1_7553789   Sample    C    G        0      0        2 
   1    chr1_7576304     AAsi    G    T        0      0        2 
   1    chr1_7576304     AKia    G    T        0      0        2 
   1    chr1_7576304     AOna    G    T        0      0        2 
   1    chr1_7576304     ASom    G    T        0      0        2 
   1    chr1_7576304     HCab    G    T        0      0        2 
   1    chr1_7576304     HPrz    G    T        0      0        2 
   1    chr1_7576304     ZBoe    G    T        1      2        2 
   1    chr1_7576304     ZGre    G    T        0      0        2 
   1    chr1_7576304     ZHar    G    T        0      0        2 
   1    chr1_7576304   Sample    G    T        0      0        2 
   1    chr1_7639904     AAsi    C    G        1      2        2 
   1    chr1_7639904     AKia    C    G        0      0        2 
   1    chr1_7639904     AOna    C    G        0      0        2 
   1    chr1_7639904     ASom    C    G        0      0        2 
   1    chr1_7639904     HCab    C    G        0      0        2 
   1    chr1_7639904     HPrz    C    G        0      0        2 
   1    chr1_7639904     ZBoe    C    G        0      0        2 
   1    chr1_7639904     ZGre    C    G        0      0        2 
   1    chr1_7639904     ZHar    C    G        0      0        2 
   1    chr1_7639904   Sample    C    G        1      2        2 
   1    chr1_7644951     AAsi    A    T        0      0        2 
   1    chr1_7644951     AKia    A    T      0.5      1        2 
   1    chr1_7644951     AOna    A    T        0      0        2 
   1    chr1_7644951     ASom    A    T        0      0        2 
   1    chr1_7644951     HCab    A    T        0      0        2 
   1    chr1_7644951     HPrz    A    T        0      0        2 
   1    chr1_7644951     ZBoe    A    T        0      0        2 
   1    chr1_7644951     ZGre    A    T        0      0        2 
   1    chr1_7644951     ZHar    A    T        0      0        2 
   1    chr1_7644951   Sample    A    T        0      0        2 
   1    chr1_7693637     AAsi    T    G        0      0        2 
   1    chr1_7693637     AKia    T    G        0      0        2 
   1    chr1_7693637     AOna    T    G      0.5      1        2 
   1    chr1_7693637     ASom    T    G        0      0        2 
   1    chr1_7693637     HCab    T    G        0      0        2 
   1    chr1_7693637     HPrz    T    G        0      0        2 
   1    chr1_7693637     ZBoe    T    G        0      0        2 
   1    chr1_7693637     ZGre    T    G        0      0        2 
   1    chr1_7693637     ZHar    T    G        0      0        2 
   1    chr1_7693637   Sample    T    G        0      0        2 
   1    chr1_7700738     AAsi    G    T      0.5      1        2 
   1    chr1_7700738     AKia    G    T        0      0        2 
   1    chr1_7700738     AOna    G    T        0      0        2 
   1    chr1_7700738     ASom    G    T        0      0        2 
   1    chr1_7700738     HCab    G    T        0      0        2 
   1    chr1_7700738     HPrz    G    T        0      0        2 
   1    chr1_7700738     ZBoe    G    T        0      0        2 
   1    chr1_7700738     ZGre    G    T        0      0        2 
   1    chr1_7700738     ZHar    G    T        0      0        2 
   1    chr1_7700738   Sample    G    T        0      0        2 
   1    chr1_7731217     AAsi    T    G        0      0        2 
   1    chr1_7731217     AKia    T    G        0      0        2 
   1    chr1_7731217     AOna    T    G      0.5      1        2 
   1    chr1_7731217     ASom    T    G        0      0        2 
   1    chr1_7731217     HCab    T    G        0      0        2 
   1    chr1_7731217     HPrz    T    G        0      0        2 
   1    chr1_7731217     ZBoe    T    G        0      0        2 
   1    chr1_7731217     ZGre    T    G        0      0        2 
   1    chr1_7731217     ZHar    T    G        0      0        2 
   1    chr1_7731217   Sample    T    G        0      0        2 
   1    chr1_7740841     AAsi    A    C        0      0        2 
   1    chr1_7740841     AKia    A    C        0      0        2 
   1    chr1_7740841     AOna    A    C        0      0        2 
   1    chr1_7740841     ASom    A    C        0      0        2 
   1    chr1_7740841     HCab    A    C        0      0        2 
   1    chr1_7740841     HPrz    A    C      0.5      1        2 
   1    chr1_7740841     ZBoe    A    C        0      0        2 
   1    chr1_7740841     ZGre    A    C        0      0        2 
   1    chr1_7740841     ZHar    A    C        0      0        2 
   1    chr1_7740841   Sample    A    C        0      0        2 
   1    chr1_7809884     AAsi    C    A        0      0        2 
   1    chr1_7809884     AKia    C    A        0      0        2 
   1    chr1_7809884     AOna    C    A        0      0        2 
   1    chr1_7809884     ASom    C    A        0      0        2 
   1    chr1_7809884     HCab    C    A        1      2        2 
   1    chr1_7809884     HPrz    C    A        1      2        2 
   1    chr1_7809884     ZBoe    C    A        0      0        2 
   1    chr1_7809884     ZGre    C    A        0      0        2 
   1    chr1_7809884     ZHar    C    A        0      0        2 
   1    chr1_7809884   Sample    C    A        0      0        2 
   1    chr1_7820786     AAsi    A    C        0      0        2 
   1    chr1_7820786     AKia    A    C        0      0        2 
   1    chr1_7820786     AOna    A    C        0      0        2 
   1    chr1_7820786     ASom    A    C        0      0        2 
   1    chr1_7820786     HCab    A    C      0.5      1        2 
   1    chr1_7820786     HPrz    A    C      0.5      1        2 
   1    chr1_7820786     ZBoe    A    C        0      0        2 
   1    chr1_7820786     ZGre    A    C        0      0        2 
   1    chr1_7820786     ZHar    A    C        0      0        2 
   1    chr1_7820786   Sample    A    C        0      0        2 
   1    chr1_7830335     AAsi    C    G        0      0        2 
   1    chr1_7830335     AKia    C    G        0      0        2 
   1    chr1_7830335     AOna    C    G        0      0        2 
   1    chr1_7830335     ASom    C    G        0      0        2 
   1    chr1_7830335     HCab    C    G        1      2        2 
   1    chr1_7830335     HPrz    C    G        1      2        2 
   1    chr1_7830335     ZBoe    C    G        0      0        2 
   1    chr1_7830335     ZGre    C    G        0      0        2 
   1    chr1_7830335     ZHar    C    G        0      0        2 
   1    chr1_7830335   Sample    C    G        0      0        2 
   1    chr1_7833101     AAsi    T    A        0      0        2 
   1    chr1_7833101     AKia    T    A        0      0        2 
   1    chr1_7833101     AOna    T    A      0.5      1        2 
   1    chr1_7833101     ASom    T    A        0      0        2 
   1    chr1_7833101     HCab    T    A        0      0        2 
   1    chr1_7833101     HPrz    T    A        0      0        2 
   1    chr1_7833101     ZBoe    T    A        0      0        2 
   1    chr1_7833101     ZGre    T    A        0      0        2 
   1    chr1_7833101     ZHar    T    A        0      0        2 
   1    chr1_7833101   Sample    T    A        0      0        2 
   1    chr1_7845905     AAsi    G    C        0      0        2 
   1    chr1_7845905     AKia    G    C        0      0        2 
   1    chr1_7845905     AOna    G    C        0      0        2 
   1    chr1_7845905     ASom    G    C        0      0        2 
   1    chr1_7845905     HCab    G    C        0      0        2 
   1    chr1_7845905     HPrz    G    C        0      0        2 
   1    chr1_7845905     ZBoe    G    C        0      0        2 
   1    chr1_7845905     ZGre    G    C      0.5      1        2 
   1    chr1_7845905     ZHar    G    C        0      0        2 
   1    chr1_7845905   Sample    G    C        0      0        2 
   1    chr1_7896184     AAsi    T    A        0      0        2 
   1    chr1_7896184     AKia    T    A        0      0        2 
   1    chr1_7896184     AOna    T    A        0      0        2 
   1    chr1_7896184     ASom    T    A        0      0        2 
   1    chr1_7896184     HCab    T    A        0      0        2 
   1    chr1_7896184     HPrz    T    A        0      0        2 
   1    chr1_7896184     ZBoe    T    A        0      0        2 
   1    chr1_7896184     ZGre    T    A        0      0        2 
   1    chr1_7896184     ZHar    T    A        1      2        2 
   1    chr1_7896184   Sample    T    A        0      0        2 
   1    chr1_7902203     AAsi    C    G        0      0        2 
   1    chr1_7902203     AKia    C    G        0      0        2 
   1    chr1_7902203     AOna    C    G        0      0        2 
   1    chr1_7902203     ASom    C    G        0      0        2 
   1    chr1_7902203     HCab    C    G        1      2        2 
   1    chr1_7902203     HPrz    C    G        0      0        2 
   1    chr1_7902203     ZBoe    C    G        0      0        2 
   1    chr1_7902203     ZGre    C    G        0      0        2 
   1    chr1_7902203     ZHar    C    G        0      0        2 
   1    chr1_7902203   Sample    C    G        0      0        2 
   1    chr1_7922943     AAsi    T    G        0      0        2 
   1    chr1_7922943     AKia    T    G        0      0        2 
   1    chr1_7922943     AOna    T    G        0      0        2 
   1    chr1_7922943     ASom    T    G        0      0        2 
   1    chr1_7922943     HCab    T    G        0      0        2 
   1    chr1_7922943     HPrz    T    G      0.5      1        2 
   1    chr1_7922943     ZBoe    T    G        0      0        2 
   1    chr1_7922943     ZGre    T    G        0      0        2 
   1    chr1_7922943     ZHar    T    G        0      0        2 
   1    chr1_7922943   Sample    T    G        0      0        2 
   1    chr1_7938942     AAsi    A    C        0      0        2 
   1    chr1_7938942     AKia    A    C        0      0        2 
   1    chr1_7938942     AOna    A    C      0.5      1        2 
   1    chr1_7938942     ASom    A    C        0      0        2 
   1    chr1_7938942     HCab    A    C        0      0        2 
   1    chr1_7938942     HPrz    A    C        0      0        2 
   1    chr1_7938942     ZBoe    A    C        0      0        2 
   1    chr1_7938942     ZGre    A    C        0      0        2 
   1    chr1_7938942     ZHar    A    C        0      0        2 
   1    chr1_7938942   Sample    A    C        0      0        2 
   1    chr1_7945703     AAsi    G    C        0      0        2 
   1    chr1_7945703     AKia    G    C        1      2        2 
   1    chr1_7945703     AOna    G    C        1      2        2 
   1    chr1_7945703     ASom    G    C        0      0        2 
   1    chr1_7945703     HCab    G    C        0      0        2 
   1    chr1_7945703     HPrz    G    C        0      0        2 
   1    chr1_7945703     ZBoe    G    C        0      0        2 
   1    chr1_7945703     ZGre    G    C        0      0        2 
   1    chr1_7945703     ZHar    G    C        0      0        2 
   1    chr1_7945703   Sample    G    C        0      0        2 
   1    chr1_7946087     AAsi    C    A        0      0        2 
   1    chr1_7946087     AKia    C    A        0      0        2 
   1    chr1_7946087     AOna    C    A        0      0        2 
   1    chr1_7946087     ASom    C    A        0      0        2 
   1    chr1_7946087     HCab    C    A        0      0        2 
   1    chr1_7946087     HPrz    C    A      0.5      1        2 
   1    chr1_7946087     ZBoe    C    A        0      0        2 
   1    chr1_7946087     ZGre    C    A        0      0        2 
   1    chr1_7946087     ZHar    C    A        0      0        2 
   1    chr1_7946087   Sample    C    A        0      0        2 
   1    chr1_7951024     AAsi    A    C        0      0        2 
   1    chr1_7951024     AKia    A    C        0      0        2 
   1    chr1_7951024     AOna    A    C        0      0        2 
   1    chr1_7951024     ASom    A    C        0      0        2 
   1    chr1_7951024     HCab    A    C        1      2        2 
   1    chr1_7951024     HPrz    A    C        1      2        2 
   1    chr1_7951024     ZBoe    A    C        0      0        2 
   1    chr1_7951024     ZGre    A    C        0      0        2 
   1    chr1_7951024     ZHar    A    C        0      0        2 
   1    chr1_7951024   Sample    A    C        0      0        2 
   1    chr1_7986329     AAsi    C    A        0      0        2 
   1    chr1_7986329     AKia    C    A        0      0        2 
   1    chr1_7986329     AOna    C    A        0      0        2 
   1    chr1_7986329     ASom    C    A        0      0        2 
   1    chr1_7986329     HCab    C    A        0      0        2 
   1    chr1_7986329     HPrz    C    A        0      0        2 
   1    chr1_7986329     ZBoe    C    A        0      0        2 
   1    chr1_7986329     ZGre    C    A        0      0        2 
   1    chr1_7986329     ZHar    C    A        1      2        2 
   1    chr1_7986329   Sample    C    A        0      0        2 
   1    chr1_7992667     AAsi    T    G        0      0        2 
   1    chr1_7992667     AKia    T    G        0      0        2 
   1    chr1_7992667     AOna    T    G        0      0        2 
   1    chr1_7992667     ASom    T    G        0      0        2 
   1    chr1_7992667     HCab    T    G        0      0        2 
   1    chr1_7992667     HPrz    T    G        0      0        2 
   1    chr1_7992667     ZBoe    T    G        0      0        2 
   1    chr1_7992667     ZGre    T    G        0      0        2 
   1    chr1_7992667     ZHar    T    G        1      2        2 
   1    chr1_7992667   Sample    T    G        0      0        2 
   1    chr1_8014293     AAsi    G    C        0      0        2 
   1    chr1_8014293     AKia    G    C        0      0        2 
   1    chr1_8014293     AOna    G    C        0      0        2 
   1    chr1_8014293     ASom    G    C        0      0        2 
   1    chr1_8014293     HCab    G    C        0      0        2 
   1    chr1_8014293     HPrz    G    C        0      0        2 
   1    chr1_8014293     ZBoe    G    C        0      0        2 
   1    chr1_8014293     ZGre    G    C        0      0        2 
   1    chr1_8014293     ZHar    G    C        1      2        2 
   1    chr1_8014293   Sample    G    C        0      0        2 
   1    chr1_8014436     AAsi    G    T        0      0        2 
   1    chr1_8014436     AKia    G    T        0      0        2 
   1    chr1_8014436     AOna    G    T        0      0        2 
   1    chr1_8014436     ASom    G    T        0      0        2 
   1    chr1_8014436     HCab    G    T        0      0        2 
   1    chr1_8014436     HPrz    G    T        0      0        2 
   1    chr1_8014436     ZBoe    G    T        1      2        2 
   1    chr1_8014436     ZGre    G    T        0      0        2 
   1    chr1_8014436     ZHar    G    T        0      0        2 
   1    chr1_8014436   Sample    G    T        0      0        2 
   1    chr1_8034750     AAsi    T    G        0      0        2 
   1    chr1_8034750     AKia    T    G        0      0        2 
   1    chr1_8034750     AOna    T    G        0      0        2 
   1    chr1_8034750     ASom    T    G        0      0        2 
   1    chr1_8034750     HCab    T    G        1      2        2 
   1    chr1_8034750     HPrz    T    G        1      2        2 
   1    chr1_8034750     ZBoe    T    G        0      0        2 
   1    chr1_8034750     ZGre    T    G        0      0        2 
   1    chr1_8034750     ZHar    T    G        0      0        2 
   1    chr1_8034750   Sample    T    G        0      0        2 
   1    chr1_8040995     AAsi    G    T        0      0        2 
   1    chr1_8040995     AKia    G    T        0      0        2 
   1    chr1_8040995     AOna    G    T        0      0        2 
   1    chr1_8040995     ASom    G    T        1      2        2 
   1    chr1_8040995     HCab    G    T        0      0        2 
   1    chr1_8040995     HPrz    G    T        0      0        2 
   1    chr1_8040995     ZBoe    G    T        0      0        2 
   1    chr1_8040995     ZGre    G    T        0      0        2 
   1    chr1_8040995     ZHar    G    T        0      0        2 
   1    chr1_8040995   Sample    G    T        0      0        2 
   1    chr1_8045311     AAsi    G    C        0      0        2 
   1    chr1_8045311     AKia    G    C        0      0        2 
   1    chr1_8045311     AOna    G    C        0      0        2 
   1    chr1_8045311     ASom    G    C        0      0        2 
   1    chr1_8045311     HCab    G    C        0      0        2 
   1    chr1_8045311     HPrz    G    C        0      0        2 
   1    chr1_8045311     ZBoe    G    C      0.5      1        2 
   1    chr1_8045311     ZGre    G    C        0      0        2 
   1    chr1_8045311     ZHar    G    C        0      0        2 
   1    chr1_8045311   Sample    G    C        0      0        2 
   1    chr1_8092840     AAsi    T    A        0      0        2 
   1    chr1_8092840     AKia    T    A        0      0        2 
   1    chr1_8092840     AOna    T    A        0      0        2 
   1    chr1_8092840     ASom    T    A        0      0        2 
   1    chr1_8092840     HCab    T    A        0      0        2 
   1    chr1_8092840     HPrz    T    A        0      0        2 
   1    chr1_8092840     ZBoe    T    A        1      2        2 
   1    chr1_8092840     ZGre    T    A        1      2        2 
   1    chr1_8092840     ZHar    T    A        1      2        2 
   1    chr1_8092840   Sample    T    A        0      0        2 
   1    chr1_8094184     AAsi    G    T        0      0        2 
   1    chr1_8094184     AKia    G    T        0      0        2 
   1    chr1_8094184     AOna    G    T        0      0        2 
   1    chr1_8094184     ASom    G    T        0      0        2 
   1    chr1_8094184     HCab    G    T        0      0        2 
   1    chr1_8094184     HPrz    G    T        0      0        2 
   1    chr1_8094184     ZBoe    G    T        0      0        2 
   1    chr1_8094184     ZGre    G    T        0      0        2 
   1    chr1_8094184     ZHar    G    T        1      2        2 
   1    chr1_8094184   Sample    G    T        0      0        2 
   1    chr1_8097897     AAsi    G    T        0      0        2 
   1    chr1_8097897     AKia    G    T        0      0        2 
   1    chr1_8097897     AOna    G    T        0      0        2 
   1    chr1_8097897     ASom    G    T        0      0        2 
   1    chr1_8097897     HCab    G    T        0      0        2 
   1    chr1_8097897     HPrz    G    T        0      0        2 
   1    chr1_8097897     ZBoe    G    T        1      2        2 
   1    chr1_8097897     ZGre    G    T        0      0        2 
   1    chr1_8097897     ZHar    G    T        0      0        2 
   1    chr1_8097897   Sample    G    T        0      0        2 
   1    chr1_8111349     AAsi    C    G        0      0        2 
   1    chr1_8111349     AKia    C    G        0      0        2 
   1    chr1_8111349     AOna    C    G        0      0        2 
   1    chr1_8111349     ASom    C    G        0      0        2 
   1    chr1_8111349     HCab    C    G        0      0        2 
   1    chr1_8111349     HPrz    C    G        0      0        2 
   1    chr1_8111349     ZBoe    C    G        0      0        2 
   1    chr1_8111349     ZGre    C    G      0.5      1        2 
   1    chr1_8111349     ZHar    C    G        0      0        2 
   1    chr1_8111349   Sample    C    G        0      0        2 
   1    chr1_8136765     AAsi    A    T        0      0        2 
   1    chr1_8136765     AKia    A    T        0      0        2 
   1    chr1_8136765     AOna    A    T        0      0        2 
   1    chr1_8136765     ASom    A    T        0      0        2 
   1    chr1_8136765     HCab    A    T        1      2        2 
   1    chr1_8136765     HPrz    A    T        1      2        2 
   1    chr1_8136765     ZBoe    A    T        0      0        2 
   1    chr1_8136765     ZGre    A    T        0      0        2 
   1    chr1_8136765     ZHar    A    T        0      0        2 
   1    chr1_8136765   Sample    A    T        0      0        2 
   1    chr1_8144512     AAsi    C    G        0      0        2 
   1    chr1_8144512     AKia    C    G        0      0        2 
   1    chr1_8144512     AOna    C    G        0      0        2 
   1    chr1_8144512     ASom    C    G        0      0        2 
   1    chr1_8144512     HCab    C    G        0      0        2 
   1    chr1_8144512     HPrz    C    G        0      0        2 
   1    chr1_8144512     ZBoe    C    G        0      0        2 
   1    chr1_8144512     ZGre    C    G      0.5      1        2 
   1    chr1_8144512     ZHar    C    G        0      0        2 
   1    chr1_8144512   Sample    C    G        0      0        2 
   1    chr1_8152875     AAsi    G    C        1      2        2 
   1    chr1_8152875     AKia    G    C        0      0        2 
   1    chr1_8152875     AOna    G    C        0      0        2 
   1    chr1_8152875     ASom    G    C        1      2        2 
   1    chr1_8152875     HCab    G    C        0      0        2 
   1    chr1_8152875     HPrz    G    C        0      0        2 
   1    chr1_8152875     ZBoe    G    C        0      0        2 
   1    chr1_8152875     ZGre    G    C        0      0        2 
   1    chr1_8152875     ZHar    G    C        0      0        2 
   1    chr1_8152875   Sample    G    C        1      2        2 
   1    chr1_8158873     AAsi    A    C        0      0        2 
   1    chr1_8158873     AKia    A    C        1      2        2 
   1    chr1_8158873     AOna    A    C      0.5      1        2 
   1    chr1_8158873     ASom    A    C        0      0        2 
   1    chr1_8158873     HCab    A    C        0      0        2 
   1    chr1_8158873     HPrz    A    C        0      0        2 
   1    chr1_8158873     ZBoe    A    C        0      0        2 
   1    chr1_8158873     ZGre    A    C        0      0        2 
   1    chr1_8158873     ZHar    A    C        0      0        2 
   1    chr1_8158873   Sample    A    C        0      0        2 
   1    chr1_8165089     AAsi    A    C        0      0        2 
   1    chr1_8165089     AKia    A    C        0      0        2 
   1    chr1_8165089     AOna    A    C        0      0        2 
   1    chr1_8165089     ASom    A    C        0      0        2 
   1    chr1_8165089     HCab    A    C        1      2        2 
   1    chr1_8165089     HPrz    A    C        1      2        2 
   1    chr1_8165089     ZBoe    A    C        0      0        2 
   1    chr1_8165089     ZGre    A    C        0      0        2 
   1    chr1_8165089     ZHar    A    C        0      0        2 
   1    chr1_8165089   Sample    A    C        0      0        2 
   1    chr1_8167320     AAsi    T    G        0      0        2 
   1    chr1_8167320     AKia    T    G        0      0        2 
   1    chr1_8167320     AOna    T    G        0      0        2 
   1    chr1_8167320     ASom    T    G        0      0        2 
   1    chr1_8167320     HCab    T    G        0      0        2 
   1    chr1_8167320     HPrz    T    G        0      0        2 
   1    chr1_8167320     ZBoe    T    G        0      0        2 
   1    chr1_8167320     ZGre    T    G        0      0        2 
   1    chr1_8167320     ZHar    T    G      0.5      1        2 
   1    chr1_8167320   Sample    T    G        0      0        2 
   1    chr1_8179314     AAsi    T    A        0      0        2 
   1    chr1_8179314     AKia    T    A      0.5      1        2 
   1    chr1_8179314     AOna    T    A        0      0        2 
   1    chr1_8179314     ASom    T    A        0      0        2 
   1    chr1_8179314     HCab    T    A        0      0        2 
   1    chr1_8179314     HPrz    T    A        0      0        2 
   1    chr1_8179314     ZBoe    T    A        0      0        2 
   1    chr1_8179314     ZGre    T    A        0      0        2 
   1    chr1_8179314     ZHar    T    A        0      0        2 
   1    chr1_8179314   Sample    T    A        0      0        2 
   1    chr1_8185267     AAsi    C    G        0      0        2 
   1    chr1_8185267     AKia    C    G        0      0        2 
   1    chr1_8185267     AOna    C    G        0      0        2 
   1    chr1_8185267     ASom    C    G        0      0        2 
   1    chr1_8185267     HCab    C    G        0      0        2 
   1    chr1_8185267     HPrz    C    G        0      0        2 
   1    chr1_8185267     ZBoe    C    G        1      2        2 
   1    chr1_8185267     ZGre    C    G        0      0        2 
   1    chr1_8185267     ZHar    C    G        0      0        2 
   1    chr1_8185267   Sample    C    G        0      0        2 
   1    chr1_8199480     AAsi    G    C        1      2        2 
   1    chr1_8199480     AKia    G    C        0      0        2 
   1    chr1_8199480     AOna    G    C        0      0        2 
   1    chr1_8199480     ASom    G    C        1      2        2 
   1    chr1_8199480     HCab    G    C        0      0        2 
   1    chr1_8199480     HPrz    G    C        0      0        2 
   1    chr1_8199480     ZBoe    G    C        0      0        2 
   1    chr1_8199480     ZGre    G    C        0      0        2 
   1    chr1_8199480     ZHar    G    C        0      0        2 
   1    chr1_8199480   Sample    G    C        1      2        2 
   1    chr1_8207753     AAsi    G    C        0      0        2 
   1    chr1_8207753     AKia    G    C        0      0        2 
   1    chr1_8207753     AOna    G    C        0      0        2 
   1    chr1_8207753     ASom    G    C        0      0        2 
   1    chr1_8207753     HCab    G    C        0      0        2 
   1    chr1_8207753     HPrz    G    C        0      0        2 
   1    chr1_8207753     ZBoe    G    C      0.5      1        2 
   1    chr1_8207753     ZGre    G    C        0      0        2 
   1    chr1_8207753     ZHar    G    C        0      0        2 
   1    chr1_8207753   Sample    G    C        0      0        2 
   1    chr1_8215697     AAsi    T    A        0      0        2 
   1    chr1_8215697     AKia    T    A        0      0        2 
   1    chr1_8215697     AOna    T    A        0      0        2 
   1    chr1_8215697     ASom    T    A        0      0        2 
   1    chr1_8215697     HCab    T    A        0      0        2 
   1    chr1_8215697     HPrz    T    A        0      0        2 
   1    chr1_8215697     ZBoe    T    A        1      2        2 
   1    chr1_8215697     ZGre    T    A        0      0        2 
   1    chr1_8215697     ZHar    T    A        0      0        2 
   1    chr1_8215697   Sample    T    A        0      0        2 
   1    chr1_8254745     AAsi    G    T        0      0        2 
   1    chr1_8254745     AKia    G    T        0      0        2 
   1    chr1_8254745     AOna    G    T        0      0        2 
   1    chr1_8254745     ASom    G    T        0      0        2 
   1    chr1_8254745     HCab    G    T        0      0        2 
   1    chr1_8254745     HPrz    G    T        0      0        2 
   1    chr1_8254745     ZBoe    G    T      0.5      1        2 
   1    chr1_8254745     ZGre    G    T        0      0        2 
   1    chr1_8254745     ZHar    G    T        0      0        2 
   1    chr1_8254745   Sample    G    T        0      0        2 
   1    chr1_8270826     AAsi    C    A        0      0        2 
   1    chr1_8270826     AKia    C    A      0.5      1        2 
   1    chr1_8270826     AOna    C    A        0      0        2 
   1    chr1_8270826     ASom    C    A        0      0        2 
   1    chr1_8270826     HCab    C    A        0      0        2 
   1    chr1_8270826     HPrz    C    A        0      0        2 
   1    chr1_8270826     ZBoe    C    A        0      0        2 
   1    chr1_8270826     ZGre    C    A        0      0        2 
   1    chr1_8270826     ZHar    C    A        0      0        2 
   1    chr1_8270826   Sample    C    A        0      0        2 
   1    chr1_8270892     AAsi    A    T        0      0        2 
   1    chr1_8270892     AKia    A    T      0.5      1        2 
   1    chr1_8270892     AOna    A    T        0      0        2 
   1    chr1_8270892     ASom    A    T        0      0        2 
   1    chr1_8270892     HCab    A    T        0      0        2 
   1    chr1_8270892     HPrz    A    T        0      0        2 
   1    chr1_8270892     ZBoe    A    T        0      0        2 
   1    chr1_8270892     ZGre    A    T        0      0        2 
   1    chr1_8270892     ZHar    A    T        0      0        2 
   1    chr1_8270892   Sample    A    T        0      0        2 
   1    chr1_8308131     AAsi    G    C        0      0        2 
   1    chr1_8308131     AKia    G    C        0      0        2 
   1    chr1_8308131     AOna    G    C        0      0        2 
   1    chr1_8308131     ASom    G    C        0      0        2 
   1    chr1_8308131     HCab    G    C        0      0        2 
   1    chr1_8308131     HPrz    G    C        0      0        2 
   1    chr1_8308131     ZBoe    G    C        0      0        2 
   1    chr1_8308131     ZGre    G    C        0      0        2 
   1    chr1_8308131     ZHar    G    C        1      2        2 
   1    chr1_8308131   Sample    G    C        0      0        2 
   1    chr1_8315287     AAsi    T    G        0      0        2 
   1    chr1_8315287     AKia    T    G        0      0        2 
   1    chr1_8315287     AOna    T    G        0      0        2 
   1    chr1_8315287     ASom    T    G        1      2        2 
   1    chr1_8315287     HCab    T    G        0      0        2 
   1    chr1_8315287     HPrz    T    G        0      0        2 
   1    chr1_8315287     ZBoe    T    G        0      0        2 
   1    chr1_8315287     ZGre    T    G        0      0        2 
   1    chr1_8315287     ZHar    T    G        0      0        2 
   1    chr1_8315287   Sample    T    G        0      0        2 
   1    chr1_8327766     AAsi    T    A        0      0        2 
   1    chr1_8327766     AKia    T    A        0      0        2 
   1    chr1_8327766     AOna    T    A        0      0        2 
   1    chr1_8327766     ASom    T    A        0      0        2 
   1    chr1_8327766     HCab    T    A        1      2        2 
   1    chr1_8327766     HPrz    T    A        1      2        2 
   1    chr1_8327766     ZBoe    T    A        0      0        2 
   1    chr1_8327766     ZGre    T    A        0      0        2 
   1    chr1_8327766     ZHar    T    A        0      0        2 
   1    chr1_8327766   Sample    T    A        0      0        2 
   1    chr1_8329717     AAsi    C    G        0      0        2 
   1    chr1_8329717     AKia    C    G        0      0        2 
   1    chr1_8329717     AOna    C    G        0      0        2 
   1    chr1_8329717     ASom    C    G        0      0        2 
   1    chr1_8329717     HCab    C    G        0      0        2 
   1    chr1_8329717     HPrz    C    G        0      0        2 
   1    chr1_8329717     ZBoe    C    G      0.5      1        2 
   1    chr1_8329717     ZGre    C    G        0      0        2 
   1    chr1_8329717     ZHar    C    G        0      0        2 
   1    chr1_8329717   Sample    C    G        0      0        2 
   1    chr1_8349695     AAsi    G    T        1      2        2 
   1    chr1_8349695     AKia    G    T        0      0        2 
   1    chr1_8349695     AOna    G    T        0      0        2 
   1    chr1_8349695     ASom    G    T        1      2        2 
   1    chr1_8349695     HCab    G    T        0      0        2 
   1    chr1_8349695     HPrz    G    T        0      0        2 
   1    chr1_8349695     ZBoe    G    T        0      0        2 
   1    chr1_8349695     ZGre    G    T        0      0        2 
   1    chr1_8349695     ZHar    G    T        0      0        2 
   1    chr1_8349695   Sample    G    T        1      2        2 
   1    chr1_8397265     AAsi    A    C        0      0        2 
   1    chr1_8397265     AKia    A    C        1      2        2 
   1    chr1_8397265     AOna    A    C        0      0        2 
   1    chr1_8397265     ASom    A    C        0      0        2 
   1    chr1_8397265     HCab    A    C        0      0        2 
   1    chr1_8397265     HPrz    A    C        0      0        2 
   1    chr1_8397265     ZBoe    A    C        0      0        2 
   1    chr1_8397265     ZGre    A    C        0      0        2 
   1    chr1_8397265     ZHar    A    C        0      0        2 
   1    chr1_8397265   Sample    A    C        0      0        2 
   1    chr1_8432232     AAsi    A    T        0      0        2 
   1    chr1_8432232     AKia    A    T        0      0        2 
   1    chr1_8432232     AOna    A    T        0      0        2 
   1    chr1_8432232     ASom    A    T        0      0        2 
   1    chr1_8432232     HCab    A    T        0      0        2 
   1    chr1_8432232     HPrz    A    T        0      0        2 
   1    chr1_8432232     ZBoe    A    T      0.5      1        2 
   1    chr1_8432232     ZGre    A    T        0      0        2 
   1    chr1_8432232     ZHar    A    T        0      0        2 
   1    chr1_8432232   Sample    A    T        0      0        2 
   1    chr1_8444917     AAsi    C    A        1      2        2 
   1    chr1_8444917     AKia    C    A        0      0        2 
   1    chr1_8444917     AOna    C    A        0      0        2 
   1    chr1_8444917     ASom    C    A        1      2        2 
   1    chr1_8444917     HCab    C    A        0      0        2 
   1    chr1_8444917     HPrz    C    A        0      0        2 
   1    chr1_8444917     ZBoe    C    A        0      0        2 
   1    chr1_8444917     ZGre    C    A        0      0        2 
   1    chr1_8444917     ZHar    C    A        0      0        2 
   1    chr1_8444917   Sample    C    A        1      2        2 
   1    chr1_8446542     AAsi    G    T        0      0        2 
   1    chr1_8446542     AKia    G    T        0      0        2 
   1    chr1_8446542     AOna    G    T        0      0        2 
   1    chr1_8446542     ASom    G    T        0      0        2 
   1    chr1_8446542     HCab    G    T        0      0        2 
   1    chr1_8446542     HPrz    G    T      0.5      1        2 
   1    chr1_8446542     ZBoe    G    T        0      0        2 
   1    chr1_8446542     ZGre    G    T        0      0        2 
   1    chr1_8446542     ZHar    G    T        0      0        2 
   1    chr1_8446542   Sample    G    T        0      0        2 
   1    chr1_8450224     AAsi    C    G        0      0        2 
   1    chr1_8450224     AKia    C    G        0      0        2 
   1    chr1_8450224     AOna    C    G        0      0        2 
   1    chr1_8450224     ASom    C    G        0      0        2 
   1    chr1_8450224     HCab    C    G        1      2        2 
   1    chr1_8450224     HPrz    C    G      0.5      1        2 
   1    chr1_8450224     ZBoe    C    G        0      0        2 
   1    chr1_8450224     ZGre    C    G        0      0        2 
   1    chr1_8450224     ZHar    C    G        0      0        2 
   1    chr1_8450224   Sample    C    G        0      0        2 
   1    chr1_8482230     AAsi    G    C        0      0        2 
   1    chr1_8482230     AKia    G    C        0      0        2 
   1    chr1_8482230     AOna    G    C        0      0        2 
   1    chr1_8482230     ASom    G    C        0      0        2 
   1    chr1_8482230     HCab    G    C        0      0        2 
   1    chr1_8482230     HPrz    G    C        0      0        2 
   1    chr1_8482230     ZBoe    G    C      0.5      1        2 
   1    chr1_8482230     ZGre    G    C        0      0        2 
   1    chr1_8482230     ZHar    G    C        0      0        2 
   1    chr1_8482230   Sample    G    C        0      0        2 
   1    chr1_8485004     AAsi    C    A      0.5      1        2 
   1    chr1_8485004     AKia    C    A        0      0        2 
   1    chr1_8485004     AOna    C    A        0      0        2 
   1    chr1_8485004     ASom    C    A        0      0        2 
   1    chr1_8485004     HCab    C    A        0      0        2 
   1    chr1_8485004     HPrz    C    A        0      0        2 
   1    chr1_8485004     ZBoe    C    A        0      0        2 
   1    chr1_8485004     ZGre    C    A        0      0        2 
   1    chr1_8485004     ZHar    C    A        0      0        2 
   1    chr1_8485004   Sample    C    A        0      0        2 
   1    chr1_8488535     AAsi    A    C        0      0        2 
   1    chr1_8488535     AKia    A    C        0      0        2 
   1    chr1_8488535     AOna    A    C      0.5      1        2 
   1    chr1_8488535     ASom    A    C        0      0        2 
   1    chr1_8488535     HCab    A    C        0      0        2 
   1    chr1_8488535     HPrz    A    C        0      0        2 
   1    chr1_8488535     ZBoe    A    C        0      0        2 
   1    chr1_8488535     ZGre    A    C        0      0        2 
   1    chr1_8488535     ZHar    A    C        0      0        2 
   1    chr1_8488535   Sample    A    C        0      0        2 
   1    chr1_8505522     AAsi    G    T        0      0        2 
   1    chr1_8505522     AKia    G    T        0      0        2 
   1    chr1_8505522     AOna    G    T        0      0        2 
   1    chr1_8505522     ASom    G    T        0      0        2 
   1    chr1_8505522     HCab    G    T        0      0        2 
   1    chr1_8505522     HPrz    G    T        0      0        2 
   1    chr1_8505522     ZBoe    G    T        1      2        2 
   1    chr1_8505522     ZGre    G    T      0.5      1        2 
   1    chr1_8505522     ZHar    G    T        0      0        2 
   1    chr1_8505522   Sample    G    T        0      0        2 
   1    chr1_8514156     AAsi    A    T        0      0        2 
   1    chr1_8514156     AKia    A    T        0      0        2 
   1    chr1_8514156     AOna    A    T        0      0        2 
   1    chr1_8514156     ASom    A    T        1      2        2 
   1    chr1_8514156     HCab    A    T        0      0        2 
   1    chr1_8514156     HPrz    A    T        0      0        2 
   1    chr1_8514156     ZBoe    A    T        0      0        2 
   1    chr1_8514156     ZGre    A    T        0      0        2 
   1    chr1_8514156     ZHar    A    T        0      0        2 
   1    chr1_8514156   Sample    A    T        0      0        2 
   1    chr1_8518676     AAsi    G    C        0      0        2 
   1    chr1_8518676     AKia    G    C        0      0        2 
   1    chr1_8518676     AOna    G    C        0      0        2 
   1    chr1_8518676     ASom    G    C        0      0        2 
   1    chr1_8518676     HCab    G    C        0      0        2 
   1    chr1_8518676     HPrz    G    C        0      0        2 
   1    chr1_8518676     ZBoe    G    C        0      0        2 
   1    chr1_8518676     ZGre    G    C      0.5      1        2 
   1    chr1_8518676     ZHar    G    C        0      0        2 
   1    chr1_8518676   Sample    G    C        0      0        2 
   1    chr1_8521245     AAsi    C    G        0      0        2 
   1    chr1_8521245     AKia    C    G        0      0        2 
   1    chr1_8521245     AOna    C    G        0      0        2 
   1    chr1_8521245     ASom    C    G        0      0        2 
   1    chr1_8521245     HCab    C    G        1      2        2 
   1    chr1_8521245     HPrz    C    G        1      2        2 
   1    chr1_8521245     ZBoe    C    G        0      0        2 
   1    chr1_8521245     ZGre    C    G        0      0        2 
   1    chr1_8521245     ZHar    C    G        0      0        2 
   1    chr1_8521245   Sample    C    G        0      0        2 
   1    chr1_8523385     AAsi    C    A        0      0        2 
   1    chr1_8523385     AKia    C    A      0.5      1        2 
   1    chr1_8523385     AOna    C    A        0      0        2 
   1    chr1_8523385     ASom    C    A        0      0        2 
   1    chr1_8523385     HCab    C    A        0      0        2 
   1    chr1_8523385     HPrz    C    A        0      0        2 
   1    chr1_8523385     ZBoe    C    A        0      0        2 
   1    chr1_8523385     ZGre    C    A        0      0        2 
   1    chr1_8523385     ZHar    C    A        0      0        2 
   1    chr1_8523385   Sample    C    A        0      0        2 
   1    chr1_8526908     AAsi    T    G        0      0        2 
   1    chr1_8526908     AKia    T    G        1      2        2 
   1    chr1_8526908     AOna    T    G      0.5      1        2 
   1    chr1_8526908     ASom    T    G        0      0        2 
   1    chr1_8526908     HCab    T    G        0      0        2 
   1    chr1_8526908     HPrz    T    G        0      0        2 
   1    chr1_8526908     ZBoe    T    G        0      0        2 
   1    chr1_8526908     ZGre    T    G        0      0        2 
   1    chr1_8526908     ZHar    T    G        0      0        2 
   1    chr1_8526908   Sample    T    G        0      0        2 
   1    chr1_8570749     AAsi    G    T        0      0        2 
   1    chr1_8570749     AKia    G    T        1      2        2 
   1    chr1_8570749     AOna    G    T        0      0        2 
   1    chr1_8570749     ASom    G    T        0      0        2 
   1    chr1_8570749     HCab    G    T        0      0        2 
   1    chr1_8570749     HPrz    G    T        0      0        2 
   1    chr1_8570749     ZBoe    G    T        0      0        2 
   1    chr1_8570749     ZGre    G    T        0      0        2 
   1    chr1_8570749     ZHar    G    T        0      0        2 
   1    chr1_8570749   Sample    G    T        0      0        2 
   1    chr1_8586164     AAsi    T    A        0      0        2 
   1    chr1_8586164     AKia    T    A        0      0        2 
   1    chr1_8586164     AOna    T    A        0      0        2 
   1    chr1_8586164     ASom    T    A        0      0        2 
   1    chr1_8586164     HCab    T    A        0      0        2 
   1    chr1_8586164     HPrz    T    A        0      0        2 
   1    chr1_8586164     ZBoe    T    A        0      0        2 
   1    chr1_8586164     ZGre    T    A        0      0        2 
   1    chr1_8586164     ZHar    T    A        1      2        2 
   1    chr1_8586164   Sample    T    A        0      0        2 
   1    chr1_8593354     AAsi    T    G        0      0        2 
   1    chr1_8593354     AKia    T    G        0      0        2 
   1    chr1_8593354     AOna    T    G        0      0        2 
   1    chr1_8593354     ASom    T    G        0      0        2 
   1    chr1_8593354     HCab    T    G        0      0        2 
   1    chr1_8593354     HPrz    T    G        0      0        2 
   1    chr1_8593354     ZBoe    T    G        0      0        2 
   1    chr1_8593354     ZGre    T    G        0      0        2 
   1    chr1_8593354     ZHar    T    G        1      2        2 
   1    chr1_8593354   Sample    T    G        0      0        2 
   1    chr1_8623697     AAsi    G    C        1      2        2 
   1    chr1_8623697     AKia    G    C        0      0        2 
   1    chr1_8623697     AOna    G    C        0      0        2 
   1    chr1_8623697     ASom    G    C        0      0        2 
   1    chr1_8623697     HCab    G    C        0      0        2 
   1    chr1_8623697     HPrz    G    C        0      0        2 
   1    chr1_8623697     ZBoe    G    C        0      0        2 
   1    chr1_8623697     ZGre    G    C        0      0        2 
   1    chr1_8623697     ZHar    G    C        0      0        2 
   1    chr1_8623697   Sample    G    C        1      2        2 
   1    chr1_8624741     AAsi    C    G        0      0        2 
   1    chr1_8624741     AKia    C    G        0      0        2 
   1    chr1_8624741     AOna    C    G        0      0        2 
   1    chr1_8624741     ASom    C    G        0      0        2 
   1    chr1_8624741     HCab    C    G        0      0        2 
   1    chr1_8624741     HPrz    C    G        0      0        2 
   1    chr1_8624741     ZBoe    C    G      0.5      1        2 
   1    chr1_8624741     ZGre    C    G        0      0        2 
   1    chr1_8624741     ZHar    C    G        0      0        2 
   1    chr1_8624741   Sample    C    G        0      0        2 
   1    chr1_8637784     AAsi    G    C        0      0        2 
   1    chr1_8637784     AKia    G    C        0      0        2 
   1    chr1_8637784     AOna    G    C        0      0        2 
   1    chr1_8637784     ASom    G    C        0      0        2 
   1    chr1_8637784     HCab    G    C        1      2        2 
   1    chr1_8637784     HPrz    G    C        1      2        2 
   1    chr1_8637784     ZBoe    G    C        0      0        2 
   1    chr1_8637784     ZGre    G    C        0      0        2 
   1    chr1_8637784     ZHar    G    C        0      0        2 
   1    chr1_8637784   Sample    G    C        0      0        2 
   1    chr1_8648230     AAsi    A    C        0      0        2 
   1    chr1_8648230     AKia    A    C        0      0        2 
   1    chr1_8648230     AOna    A    C        0      0        2 
   1    chr1_8648230     ASom    A    C        0      0        2 
   1    chr1_8648230     HCab    A    C        1      2        2 
   1    chr1_8648230     HPrz    A    C        1      2        2 
   1    chr1_8648230     ZBoe    A    C        0      0        2 
   1    chr1_8648230     ZGre    A    C        0      0        2 
   1    chr1_8648230     ZHar    A    C        0      0        2 
   1    chr1_8648230   Sample    A    C        0      0        2 
   1    chr1_8663433     AAsi    T    G        0      0        2 
   1    chr1_8663433     AKia    T    G        0      0        2 
   1    chr1_8663433     AOna    T    G        0      0        2 
   1    chr1_8663433     ASom    T    G        0      0        2 
   1    chr1_8663433     HCab    T    G        0      0        2 
   1    chr1_8663433     HPrz    T    G        0      0        2 
   1    chr1_8663433     ZBoe    T    G        0      0        2 
   1    chr1_8663433     ZGre    T    G      0.5      1        2 
   1    chr1_8663433     ZHar    T    G        0      0        2 
   1    chr1_8663433   Sample    T    G        0      0        2 
   1    chr1_8665313     AAsi    G    T        1      2        2 
   1    chr1_8665313     AKia    G    T        0      0        2 
   1    chr1_8665313     AOna    G    T        0      0        2 
   1    chr1_8665313     ASom    G    T        1      2        2 
   1    chr1_8665313     HCab    G    T        0      0        2 
   1    chr1_8665313     HPrz    G    T        0      0        2 
   1    chr1_8665313     ZBoe    G    T        0      0        2 
   1    chr1_8665313     ZGre    G    T        0      0        2 
   1    chr1_8665313     ZHar    G    T        0      0        2 
   1    chr1_8665313   Sample    G    T        1      2        2 
   1    chr1_8667152     AAsi    G    C        0      0        2 
   1    chr1_8667152     AKia    G    C        0      0        2 
   1    chr1_8667152     AOna    G    C        0      0        2 
   1    chr1_8667152     ASom    G    C        0      0        2 
   1    chr1_8667152     HCab    G    C        0      0        2 
   1    chr1_8667152     HPrz    G    C        0      0        2 
   1    chr1_8667152     ZBoe    G    C      0.5      1        2 
   1    chr1_8667152     ZGre    G    C        0      0        2 
   1    chr1_8667152     ZHar    G    C        0      0        2 
   1    chr1_8667152   Sample    G    C        0      0        2 
   1    chr1_8672837     AAsi    T    G        0      0        2 
   1    chr1_8672837     AKia    T    G        0      0        2 
   1    chr1_8672837     AOna    T    G        0      0        2 
   1    chr1_8672837     ASom    T    G        0      0        2 
   1    chr1_8672837     HCab    T    G        0      0        2 
   1    chr1_8672837     HPrz    T    G        0      0        2 
   1    chr1_8672837     ZBoe    T    G      0.5      1        2 
   1    chr1_8672837     ZGre    T    G        0      0        2 
   1    chr1_8672837     ZHar    T    G        0      0        2 
   1    chr1_8672837   Sample    T    G        0      0        2 
   1    chr1_8680622     AAsi    G    T        0      0        2 
   1    chr1_8680622     AKia    G    T        0      0        2 
   1    chr1_8680622     AOna    G    T        0      0        2 
   1    chr1_8680622     ASom    G    T        1      2        2 
   1    chr1_8680622     HCab    G    T        0      0        2 
   1    chr1_8680622     HPrz    G    T        0      0        2 
   1    chr1_8680622     ZBoe    G    T        0      0        2 
   1    chr1_8680622     ZGre    G    T        0      0        2 
   1    chr1_8680622     ZHar    G    T        0      0        2 
   1    chr1_8680622   Sample    G    T        0      0        2 
   1    chr1_8703742     AAsi    C    G        0      0        2 
   1    chr1_8703742     AKia    C    G        0      0        2 
   1    chr1_8703742     AOna    C    G        0      0        2 
   1    chr1_8703742     ASom    C    G        0      0        2 
   1    chr1_8703742     HCab    C    G        0      0        2 
   1    chr1_8703742     HPrz    C    G        0      0        2 
   1    chr1_8703742     ZBoe    C    G        0      0        2 
   1    chr1_8703742     ZGre    C    G        0      0        2 
   1    chr1_8703742     ZHar    C    G        1      2        2 
   1    chr1_8703742   Sample    C    G        0      0        2 
   1    chr1_8724905     AAsi    C    G        0      0        2 
   1    chr1_8724905     AKia    C    G        0      0        2 
   1    chr1_8724905     AOna    C    G        0      0        2 
   1    chr1_8724905     ASom    C    G        0      0        2 
   1    chr1_8724905     HCab    C    G        1      2        2 
   1    chr1_8724905     HPrz    C    G        1      2        2 
   1    chr1_8724905     ZBoe    C    G        0      0        2 
   1    chr1_8724905     ZGre    C    G        0      0        2 
   1    chr1_8724905     ZHar    C    G        0      0        2 
   1    chr1_8724905   Sample    C    G        0      0        2 
   1    chr1_8740463     AAsi    C    G        0      0        2 
   1    chr1_8740463     AKia    C    G        0      0        2 
   1    chr1_8740463     AOna    C    G        0      0        2 
   1    chr1_8740463     ASom    C    G        0      0        2 
   1    chr1_8740463     HCab    C    G        0      0        2 
   1    chr1_8740463     HPrz    C    G        1      2        2 
   1    chr1_8740463     ZBoe    C    G        0      0        2 
   1    chr1_8740463     ZGre    C    G        0      0        2 
   1    chr1_8740463     ZHar    C    G        0      0        2 
   1    chr1_8740463   Sample    C    G        0      0        2 
   1    chr1_8759507     AAsi    G    T        0      0        2 
   1    chr1_8759507     AKia    G    T        0      0        2 
   1    chr1_8759507     AOna    G    T        0      0        2 
   1    chr1_8759507     ASom    G    T        0      0        2 
   1    chr1_8759507     HCab    G    T        0      0        2 
   1    chr1_8759507     HPrz    G    T        0      0        2 
   1    chr1_8759507     ZBoe    G    T        0      0        2 
   1    chr1_8759507     ZGre    G    T        0      0        2 
   1    chr1_8759507     ZHar    G    T        1      2        2 
   1    chr1_8759507   Sample    G    T        0      0        2 
   1    chr1_8761538     AAsi    G    C        0      0        2 
   1    chr1_8761538     AKia    G    C        0      0        2 
   1    chr1_8761538     AOna    G    C        0      0        2 
   1    chr1_8761538     ASom    G    C        0      0        2 
   1    chr1_8761538     HCab    G    C        1      2        2 
   1    chr1_8761538     HPrz    G    C        1      2        2 
   1    chr1_8761538     ZBoe    G    C        0      0        2 
   1    chr1_8761538     ZGre    G    C        0      0        2 
   1    chr1_8761538     ZHar    G    C        0      0        2 
   1    chr1_8761538   Sample    G    C        0      0        2 
   1    chr1_8805486     AAsi    G    C        0      0        2 
   1    chr1_8805486     AKia    G    C        1      2        2 
   1    chr1_8805486     AOna    G    C      0.5      1        2 
   1    chr1_8805486     ASom    G    C        0      0        2 
   1    chr1_8805486     HCab    G    C        0      0        2 
   1    chr1_8805486     HPrz    G    C        0      0        2 
   1    chr1_8805486     ZBoe    G    C        0      0        2 
   1    chr1_8805486     ZGre    G    C        0      0        2 
   1    chr1_8805486     ZHar    G    C        0      0        2 
   1    chr1_8805486   Sample    G    C        0      0        2 
   1    chr1_8808480     AAsi    T    G        0      0        2 
   1    chr1_8808480     AKia    T    G        0      0        2 
   1    chr1_8808480     AOna    T    G        0      0        2 
   1    chr1_8808480     ASom    T    G        1      2        2 
   1    chr1_8808480     HCab    T    G        0      0        2 
   1    chr1_8808480     HPrz    T    G        0      0        2 
   1    chr1_8808480     ZBoe    T    G        0      0        2 
   1    chr1_8808480     ZGre    T    G        0      0        2 
   1    chr1_8808480     ZHar    T    G        0      0        2 
   1    chr1_8808480   Sample    T    G        0      0        2 
   1    chr1_8819558     AAsi    T    G        0      0        2 
   1    chr1_8819558     AKia    T    G        0      0        2 
   1    chr1_8819558     AOna    T    G        0      0        2 
   1    chr1_8819558     ASom    T    G        0      0        2 
   1    chr1_8819558     HCab    T    G        0      0        2 
   1    chr1_8819558     HPrz    T    G        0      0        2 
   1    chr1_8819558     ZBoe    T    G      0.5      1        2 
   1    chr1_8819558     ZGre    T    G        0      0        2 
   1    chr1_8819558     ZHar    T    G        0      0        2 
   1    chr1_8819558   Sample    T    G        0      0        2 
   1    chr1_8828356     AAsi    C    G        0      0        2 
   1    chr1_8828356     AKia    C    G        0      0        2 
   1    chr1_8828356     AOna    C    G        0      0        2 
   1    chr1_8828356     ASom    C    G        0      0        2 
   1    chr1_8828356     HCab    C    G        0      0        2 
   1    chr1_8828356     HPrz    C    G        0      0        2 
   1    chr1_8828356     ZBoe    C    G        0      0        2 
   1    chr1_8828356     ZGre    C    G        0      0        2 
   1    chr1_8828356     ZHar    C    G        1      2        2 
   1    chr1_8828356   Sample    C    G        0      0        2 
   1    chr1_8829947     AAsi    T    G        0      0        2 
   1    chr1_8829947     AKia    T    G        0      0        2 
   1    chr1_8829947     AOna    T    G        0      0        2 
   1    chr1_8829947     ASom    T    G        0      0        2 
   1    chr1_8829947     HCab    T    G        0      0        2 
   1    chr1_8829947     HPrz    T    G        0      0        2 
   1    chr1_8829947     ZBoe    T    G        0      0        2 
   1    chr1_8829947     ZGre    T    G        0      0        2 
   1    chr1_8829947     ZHar    T    G        1      2        2 
   1    chr1_8829947   Sample    T    G        0      0        2 
   1    chr1_8838688     AAsi    C    G        0      0        2 
   1    chr1_8838688     AKia    C    G        0      0        2 
   1    chr1_8838688     AOna    C    G        0      0        2 
   1    chr1_8838688     ASom    C    G        0      0        2 
   1    chr1_8838688     HCab    C    G        1      2        2 
   1    chr1_8838688     HPrz    C    G        1      2        2 
   1    chr1_8838688     ZBoe    C    G        0      0        2 
   1    chr1_8838688     ZGre    C    G        0      0        2 
   1    chr1_8838688     ZHar    C    G        0      0        2 
   1    chr1_8838688   Sample    C    G        0      0        2 
   1    chr1_8841218     AAsi    T    G        0      0        2 
   1    chr1_8841218     AKia    T    G        0      0        2 
   1    chr1_8841218     AOna    T    G        0      0        2 
   1    chr1_8841218     ASom    T    G        0      0        2 
   1    chr1_8841218     HCab    T    G        0      0        2 
   1    chr1_8841218     HPrz    T    G        0      0        2 
   1    chr1_8841218     ZBoe    T    G        0      0        2 
   1    chr1_8841218     ZGre    T    G        0      0        2 
   1    chr1_8841218     ZHar    T    G        1      2        2 
   1    chr1_8841218   Sample    T    G        0      0        2 
   1    chr1_8843562     AAsi    A    C        0      0        2 
   1    chr1_8843562     AKia    A    C        0      0        2 
   1    chr1_8843562     AOna    A    C        0      0        2 
   1    chr1_8843562     ASom    A    C        1      2        2 
   1    chr1_8843562     HCab    A    C        0      0        2 
   1    chr1_8843562     HPrz    A    C        0      0        2 
   1    chr1_8843562     ZBoe    A    C        0      0        2 
   1    chr1_8843562     ZGre    A    C        0      0        2 
   1    chr1_8843562     ZHar    A    C        0      0        2 
   1    chr1_8843562   Sample    A    C        0      0        2 
   1    chr1_8868801     AAsi    G    C        0      0        2 
   1    chr1_8868801     AKia    G    C        0      0        2 
   1    chr1_8868801     AOna    G    C        0      0        2 
   1    chr1_8868801     ASom    G    C        0      0        2 
   1    chr1_8868801     HCab    G    C        1      2        2 
   1    chr1_8868801     HPrz    G    C        1      2        2 
   1    chr1_8868801     ZBoe    G    C        0      0        2 
   1    chr1_8868801     ZGre    G    C        0      0        2 
   1    chr1_8868801     ZHar    G    C        0      0        2 
   1    chr1_8868801   Sample    G    C        0      0        2 
   1    chr1_8870793     AAsi    T    G        0      0        2 
   1    chr1_8870793     AKia    T    G        0      0        2 
   1    chr1_8870793     AOna    T    G        0      0        2 
   1    chr1_8870793     ASom    T    G        0      0        2 
   1    chr1_8870793     HCab    T    G        1      2        2 
   1    chr1_8870793     HPrz    T    G        1      2        2 
   1    chr1_8870793     ZBoe    T    G        0      0        2 
   1    chr1_8870793     ZGre    T    G        0      0        2 
   1    chr1_8870793     ZHar    T    G        0      0        2 
   1    chr1_8870793   Sample    T    G        0      0        2 
   1    chr1_8873730     AAsi    C    G        0      0        2 
   1    chr1_8873730     AKia    C    G        1      2        2 
   1    chr1_8873730     AOna    C    G        1      2        2 
   1    chr1_8873730     ASom    C    G        0      0        2 
   1    chr1_8873730     HCab    C    G        0      0        2 
   1    chr1_8873730     HPrz    C    G        0      0        2 
   1    chr1_8873730     ZBoe    C    G        0      0        2 
   1    chr1_8873730     ZGre    C    G        0      0        2 
   1    chr1_8873730     ZHar    C    G        0      0        2 
   1    chr1_8873730   Sample    C    G        0      0        2 
   1    chr1_8895037     AAsi    G    C        0      0        2 
   1    chr1_8895037     AKia    G    C        0      0        2 
   1    chr1_8895037     AOna    G    C        0      0        2 
   1    chr1_8895037     ASom    G    C        0      0        2 
   1    chr1_8895037     HCab    G    C        1      2        2 
   1    chr1_8895037     HPrz    G    C        1      2        2 
   1    chr1_8895037     ZBoe    G    C        0      0        2 
   1    chr1_8895037     ZGre    G    C        0      0        2 
   1    chr1_8895037     ZHar    G    C        0      0        2 
   1    chr1_8895037   Sample    G    C        0      0        2 
   1    chr1_8908766     AAsi    G    T        0      0        2 
   1    chr1_8908766     AKia    G    T        0      0        2 
   1    chr1_8908766     AOna    G    T        0      0        2 
   1    chr1_8908766     ASom    G    T        0      0        2 
   1    chr1_8908766     HCab    G    T        0      0        2 
   1    chr1_8908766     HPrz    G    T        0      0        2 
   1    chr1_8908766     ZBoe    G    T      0.5      1        2 
   1    chr1_8908766     ZGre    G    T        0      0        2 
   1    chr1_8908766     ZHar    G    T        0      0        2 
   1    chr1_8908766   Sample    G    T        0      0        2 
   1    chr1_8920003     AAsi    G    C        0      0        2 
   1    chr1_8920003     AKia    G    C        0      0        2 
   1    chr1_8920003     AOna    G    C        0      0        2 
   1    chr1_8920003     ASom    G    C        0      0        2 
   1    chr1_8920003     HCab    G    C      0.5      1        2 
   1    chr1_8920003     HPrz    G    C        1      2        2 
   1    chr1_8920003     ZBoe    G    C        0      0        2 
   1    chr1_8920003     ZGre    G    C        0      0        2 
   1    chr1_8920003     ZHar    G    C        0      0        2 
   1    chr1_8920003   Sample    G    C        0      0        2 
   1    chr1_8941499     AAsi    G    T        0      0        2 
   1    chr1_8941499     AKia    G    T        0      0        2 
   1    chr1_8941499     AOna    G    T        0      0        2 
   1    chr1_8941499     ASom    G    T        0      0        2 
   1    chr1_8941499     HCab    G    T        0      0        2 
   1    chr1_8941499     HPrz    G    T        0      0        2 
   1    chr1_8941499     ZBoe    G    T      0.5      1        2 
   1    chr1_8941499     ZGre    G    T        0      0        2 
   1    chr1_8941499     ZHar    G    T        0      0        2 
   1    chr1_8941499   Sample    G    T        0      0        2 
   1    chr1_8952797     AAsi    G    C        0      0        2 
   1    chr1_8952797     AKia    G    C      0.5      1        2 
   1    chr1_8952797     AOna    G    C        0      0        2 
   1    chr1_8952797     ASom    G    C        0      0        2 
   1    chr1_8952797     HCab    G    C        0      0        2 
   1    chr1_8952797     HPrz    G    C        0      0        2 
   1    chr1_8952797     ZBoe    G    C        0      0        2 
   1    chr1_8952797     ZGre    G    C        0      0        2 
   1    chr1_8952797     ZHar    G    C        0      0        2 
   1    chr1_8952797   Sample    G    C        0      0        2 
   1    chr1_8970647     AAsi    T    A        1      2        2 
   1    chr1_8970647     AKia    T    A        0      0        2 
   1    chr1_8970647     AOna    T    A        0      0        2 
   1    chr1_8970647     ASom    T    A        1      2        2 
   1    chr1_8970647     HCab    T    A        0      0        2 
   1    chr1_8970647     HPrz    T    A        0      0        2 
   1    chr1_8970647     ZBoe    T    A        1      2        2 
   1    chr1_8970647     ZGre    T    A        1      2        2 
   1    chr1_8970647     ZHar    T    A        0      0        2 
   1    chr1_8970647   Sample    T    A        1      2        2 
   1    chr1_8976136     AAsi    C    G        0      0        2 
   1    chr1_8976136     AKia    C    G        0      0        2 
   1    chr1_8976136     AOna    C    G        0      0        2 
   1    chr1_8976136     ASom    C    G        0      0        2 
   1    chr1_8976136     HCab    C    G        1      2        2 
   1    chr1_8976136     HPrz    C    G        1      2        2 
   1    chr1_8976136     ZBoe    C    G        0      0        2 
   1    chr1_8976136     ZGre    C    G        0      0        2 
   1    chr1_8976136     ZHar    C    G        0      0        2 
   1    chr1_8976136   Sample    C    G        0      0        2 
   1    chr1_8986388     AAsi    G    C        0      0        2 
   1    chr1_8986388     AKia    G    C        1      2        2 
   1    chr1_8986388     AOna    G    C        0      0        2 
   1    chr1_8986388     ASom    G    C        0      0        2 
   1    chr1_8986388     HCab    G    C        0      0        2 
   1    chr1_8986388     HPrz    G    C        0      0        2 
   1    chr1_8986388     ZBoe    G    C        0      0        2 
   1    chr1_8986388     ZGre    G    C        0      0        2 
   1    chr1_8986388     ZHar    G    C        0      0        2 
   1    chr1_8986388   Sample    G    C        0      0        2 
   1    chr1_9000177     AAsi    T    A        0      0        2 
   1    chr1_9000177     AKia    T    A        0      0        2 
   1    chr1_9000177     AOna    T    A        0      0        2 
   1    chr1_9000177     ASom    T    A        0      0        2 
   1    chr1_9000177     HCab    T    A        0      0        2 
   1    chr1_9000177     HPrz    T    A        0      0        2 
   1    chr1_9000177     ZBoe    T    A        0      0        2 
   1    chr1_9000177     ZGre    T    A        0      0        2 
   1    chr1_9000177     ZHar    T    A        1      2        2 
   1    chr1_9000177   Sample    T    A        0      0        2 
   1    chr1_9009014     AAsi    G    C        0      0        2 
   1    chr1_9009014     AKia    G    C        0      0        2 
   1    chr1_9009014     AOna    G    C      0.5      1        2 
   1    chr1_9009014     ASom    G    C        0      0        2 
   1    chr1_9009014     HCab    G    C        0      0        2 
   1    chr1_9009014     HPrz    G    C        0      0        2 
   1    chr1_9009014     ZBoe    G    C        0      0        2 
   1    chr1_9009014     ZGre    G    C        0      0        2 
   1    chr1_9009014     ZHar    G    C        0      0        2 
   1    chr1_9009014   Sample    G    C        0      0        2 
   1    chr1_9011225     AAsi    G    C        0      0        2 
   1    chr1_9011225     AKia    G    C        0      0        2 
   1    chr1_9011225     AOna    G    C        0      0        2 
   1    chr1_9011225     ASom    G    C        0      0        2 
   1    chr1_9011225     HCab    G    C        0      0        2 
   1    chr1_9011225     HPrz    G    C        0      0        2 
   1    chr1_9011225     ZBoe    G    C        0      0        2 
   1    chr1_9011225     ZGre    G    C        0      0        2 
   1    chr1_9011225     ZHar    G    C      0.5      1        2 
   1    chr1_9011225   Sample    G    C        0      0        2 
   1    chr1_9018226     AAsi    G    C        0      0        2 
   1    chr1_9018226     AKia    G    C      0.5      1        2 
   1    chr1_9018226     AOna    G    C        0      0        2 
   1    chr1_9018226     ASom    G    C        0      0        2 
   1    chr1_9018226     HCab    G    C        0      0        2 
   1    chr1_9018226     HPrz    G    C        0      0        2 
   1    chr1_9018226     ZBoe    G    C        0      0        2 
   1    chr1_9018226     ZGre    G    C        0      0        2 
   1    chr1_9018226     ZHar    G    C        0      0        2 
   1    chr1_9018226   Sample    G    C        0      0        2 
   1    chr1_9031245     AAsi    C    A        0      0        2 
   1    chr1_9031245     AKia    C    A        1      2        2 
   1    chr1_9031245     AOna    C    A      0.5      1        2 
   1    chr1_9031245     ASom    C    A        0      0        2 
   1    chr1_9031245     HCab    C    A        0      0        2 
   1    chr1_9031245     HPrz    C    A        0      0        2 
   1    chr1_9031245     ZBoe    C    A        0      0        2 
   1    chr1_9031245     ZGre    C    A        0      0        2 
   1    chr1_9031245     ZHar    C    A        0      0        2 
   1    chr1_9031245   Sample    C    A        0      0        2 
   1    chr1_9042923     AAsi    C    G        0      0        2 
   1    chr1_9042923     AKia    C    G        0      0        2 
   1    chr1_9042923     AOna    C    G        0      0        2 
   1    chr1_9042923     ASom    C    G        0      0        2 
   1    chr1_9042923     HCab    C    G        0      0        2 
   1    chr1_9042923     HPrz    C    G        0      0        2 
   1    chr1_9042923     ZBoe    C    G      0.5      1        2 
   1    chr1_9042923     ZGre    C    G        0      0        2 
   1    chr1_9042923     ZHar    C    G        0      0        2 
   1    chr1_9042923   Sample    C    G        0      0        2 
   1    chr1_9060176     AAsi    G    T        0      0        2 
   1    chr1_9060176     AKia    G    T        0      0        2 
   1    chr1_9060176     AOna    G    T        0      0        2 
   1    chr1_9060176     ASom    G    T        0      0        2 
   1    chr1_9060176     HCab    G    T        1      2        2 
   1    chr1_9060176     HPrz    G    T        1      2        2 
   1    chr1_9060176     ZBoe    G    T        0      0        2 
   1    chr1_9060176     ZGre    G    T        0      0        2 
   1    chr1_9060176     ZHar    G    T        0      0        2 
   1    chr1_9060176   Sample    G    T        0      0        2 
   1    chr1_9066871     AAsi    T    A        0      0        2 
   1    chr1_9066871     AKia    T    A        0      0        2 
   1    chr1_9066871     AOna    T    A      0.5      1        2 
   1    chr1_9066871     ASom    T    A        0      0        2 
   1    chr1_9066871     HCab    T    A        0      0        2 
   1    chr1_9066871     HPrz    T    A        0      0        2 
   1    chr1_9066871     ZBoe    T    A        0      0        2 
   1    chr1_9066871     ZGre    T    A        0      0        2 
   1    chr1_9066871     ZHar    T    A        0      0        2 
   1    chr1_9066871   Sample    T    A        0      0        2 
   1    chr1_9067921     AAsi    G    T        1      2        2 
   1    chr1_9067921     AKia    G    T        0      0        2 
   1    chr1_9067921     AOna    G    T        0      0        2 
   1    chr1_9067921     ASom    G    T        0      0        2 
   1    chr1_9067921     HCab    G    T        0      0        2 
   1    chr1_9067921     HPrz    G    T        0      0        2 
   1    chr1_9067921     ZBoe    G    T        0      0        2 
   1    chr1_9067921     ZGre    G    T        0      0        2 
   1    chr1_9067921     ZHar    G    T        0      0        2 
   1    chr1_9067921   Sample    G    T        1      2        2 
   1    chr1_9074106     AAsi    G    C        0      0        2 
   1    chr1_9074106     AKia    G    C        0      0        2 
   1    chr1_9074106     AOna    G    C        0      0        2 
   1    chr1_9074106     ASom    G    C        0      0        2 
   1    chr1_9074106     HCab    G    C        1      2        2 
   1    chr1_9074106     HPrz    G    C        1      2        2 
   1    chr1_9074106     ZBoe    G    C        0      0        2 
   1    chr1_9074106     ZGre    G    C        0      0        2 
   1    chr1_9074106     ZHar    G    C        0      0        2 
   1    chr1_9074106   Sample    G    C        0      0        2 
   1    chr1_9089337     AAsi    C    G        0      0        2 
   1    chr1_9089337     AKia    C    G        0      0        2 
   1    chr1_9089337     AOna    C    G        0      0        2 
   1    chr1_9089337     ASom    C    G        0      0        2 
   1    chr1_9089337     HCab    C    G        0      0        2 
   1    chr1_9089337     HPrz    C    G        0      0        2 
   1    chr1_9089337     ZBoe    C    G        0      0        2 
   1    chr1_9089337     ZGre    C    G        0      0        2 
   1    chr1_9089337     ZHar    C    G        1      2        2 
   1    chr1_9089337   Sample    C    G        0      0        2 
   1    chr1_9105318     AAsi    A    C        0      0        2 
   1    chr1_9105318     AKia    A    C        0      0        2 
   1    chr1_9105318     AOna    A    C        0      0        2 
   1    chr1_9105318     ASom    A    C        0      0        2 
   1    chr1_9105318     HCab    A    C        0      0        2 
   1    chr1_9105318     HPrz    A    C        0      0        2 
   1    chr1_9105318     ZBoe    A    C        0      0        2 
   1    chr1_9105318     ZGre    A    C        0      0        2 
   1    chr1_9105318     ZHar    A    C        1      2        2 
   1    chr1_9105318   Sample    A    C        0      0        2 
   1    chr1_9111531     AAsi    G    C        0      0        2 
   1    chr1_9111531     AKia    G    C        0      0        2 
   1    chr1_9111531     AOna    G    C        0      0        2 
   1    chr1_9111531     ASom    G    C        0      0        2 
   1    chr1_9111531     HCab    G    C        1      2        2 
   1    chr1_9111531     HPrz    G    C        1      2        2 
   1    chr1_9111531     ZBoe    G    C        0      0        2 
   1    chr1_9111531     ZGre    G    C        0      0        2 
   1    chr1_9111531     ZHar    G    C        0      0        2 
   1    chr1_9111531   Sample    G    C        0      0        2 
   1    chr1_9112146     AAsi    A    C        0      0        2 
   1    chr1_9112146     AKia    A    C        0      0        2 
   1    chr1_9112146     AOna    A    C        0      0        2 
   1    chr1_9112146     ASom    A    C        0      0        2 
   1    chr1_9112146     HCab    A    C        1      2        2 
   1    chr1_9112146     HPrz    A    C        1      2        2 
   1    chr1_9112146     ZBoe    A    C        0      0        2 
   1    chr1_9112146     ZGre    A    C        0      0        2 
   1    chr1_9112146     ZHar    A    C        0      0        2 
   1    chr1_9112146   Sample    A    C        0      0        2 
   1    chr1_9144719     AAsi    C    A        0      0        2 
   1    chr1_9144719     AKia    C    A        1      2        2 
   1    chr1_9144719     AOna    C    A        0      0        2 
   1    chr1_9144719     ASom    C    A        0      0        2 
   1    chr1_9144719     HCab    C    A        0      0        2 
   1    chr1_9144719     HPrz    C    A        0      0        2 
   1    chr1_9144719     ZBoe    C    A        0      0        2 
   1    chr1_9144719     ZGre    C    A        0      0        2 
   1    chr1_9144719     ZHar    C    A        0      0        2 
   1    chr1_9144719   Sample    C    A        0      0        2 
   1    chr1_9157160     AAsi    G    C        0      0        2 
   1    chr1_9157160     AKia    G    C        0      0        2 
   1    chr1_9157160     AOna    G    C        0      0        2 
   1    chr1_9157160     ASom    G    C        1      2        2 
   1    chr1_9157160     HCab    G    C        0      0        2 
   1    chr1_9157160     HPrz    G    C        0      0        2 
   1    chr1_9157160     ZBoe    G    C        0      0        2 
   1    chr1_9157160     ZGre    G    C        0      0        2 
   1    chr1_9157160     ZHar    G    C        0      0        2 
   1    chr1_9157160   Sample    G    C        0      0        2 
   1    chr1_9178236     AAsi    G    C        0      0        2 
   1    chr1_9178236     AKia    G    C      0.5      1        2 
   1    chr1_9178236     AOna    G    C        1      2        2 
   1    chr1_9178236     ASom    G    C        0      0        2 
   1    chr1_9178236     HCab    G    C        0      0        2 
   1    chr1_9178236     HPrz    G    C        0      0        2 
   1    chr1_9178236     ZBoe    G    C        0      0        2 
   1    chr1_9178236     ZGre    G    C        0      0        2 
   1    chr1_9178236     ZHar    G    C        0      0        2 
   1    chr1_9178236   Sample    G    C        0      0        2 
   1    chr1_9205818     AAsi    C    G        0      0        2 
   1    chr1_9205818     AKia    C    G        0      0        2 
   1    chr1_9205818     AOna    C    G        0      0        2 
   1    chr1_9205818     ASom    C    G        1      2        2 
   1    chr1_9205818     HCab    C    G        0      0        2 
   1    chr1_9205818     HPrz    C    G        0      0        2 
   1    chr1_9205818     ZBoe    C    G        0      0        2 
   1    chr1_9205818     ZGre    C    G        0      0        2 
   1    chr1_9205818     ZHar    C    G        0      0        2 
   1    chr1_9205818   Sample    C    G        0      0        2 
   1    chr1_9211834     AAsi    C    G        0      0        2 
   1    chr1_9211834     AKia    C    G        0      0        2 
   1    chr1_9211834     AOna    C    G        0      0        2 
   1    chr1_9211834     ASom    C    G        0      0        2 
   1    chr1_9211834     HCab    C    G        1      2        2 
   1    chr1_9211834     HPrz    C    G        1      2        2 
   1    chr1_9211834     ZBoe    C    G        0      0        2 
   1    chr1_9211834     ZGre    C    G        0      0        2 
   1    chr1_9211834     ZHar    C    G        0      0        2 
   1    chr1_9211834   Sample    C    G        0      0        2 
   1    chr1_9222797     AAsi    G    C        0      0        2 
   1    chr1_9222797     AKia    G    C        0      0        2 
   1    chr1_9222797     AOna    G    C        0      0        2 
   1    chr1_9222797     ASom    G    C        0      0        2 
   1    chr1_9222797     HCab    G    C        0      0        2 
   1    chr1_9222797     HPrz    G    C        0      0        2 
   1    chr1_9222797     ZBoe    G    C        0      0        2 
   1    chr1_9222797     ZGre    G    C        1      2        2 
   1    chr1_9222797     ZHar    G    C        0      0        2 
   1    chr1_9222797   Sample    G    C        0      0        2 
   1    chr1_9225996     AAsi    G    T        0      0        2 
   1    chr1_9225996     AKia    G    T        0      0        2 
   1    chr1_9225996     AOna    G    T      0.5      1        2 
   1    chr1_9225996     ASom    G    T        0      0        2 
   1    chr1_9225996     HCab    G    T        0      0        2 
   1    chr1_9225996     HPrz    G    T        0      0        2 
   1    chr1_9225996     ZBoe    G    T        0      0        2 
   1    chr1_9225996     ZGre    G    T        0      0        2 
   1    chr1_9225996     ZHar    G    T        0      0        2 
   1    chr1_9225996   Sample    G    T        0      0        2 
   1    chr1_9235488     AAsi    C    G        0      0        2 
   1    chr1_9235488     AKia    C    G        0      0        2 
   1    chr1_9235488     AOna    C    G        0      0        2 
   1    chr1_9235488     ASom    C    G        0      0        2 
   1    chr1_9235488     HCab    C    G        0      0        2 
   1    chr1_9235488     HPrz    C    G        0      0        2 
   1    chr1_9235488     ZBoe    C    G        1      2        2 
   1    chr1_9235488     ZGre    C    G        0      0        2 
   1    chr1_9235488     ZHar    C    G        0      0        2 
   1    chr1_9235488   Sample    C    G        0      0        2 
   1    chr1_9237371     AAsi    G    C        0      0        2 
   1    chr1_9237371     AKia    G    C        0      0        2 
   1    chr1_9237371     AOna    G    C        0      0        2 
   1    chr1_9237371     ASom    G    C        0      0        2 
   1    chr1_9237371     HCab    G    C        1      2        2 
   1    chr1_9237371     HPrz    G    C        1      2        2 
   1    chr1_9237371     ZBoe    G    C        0      0        2 
   1    chr1_9237371     ZGre    G    C        0      0        2 
   1    chr1_9237371     ZHar    G    C        0      0        2 
   1    chr1_9237371   Sample    G    C        0      0        2 
   1    chr1_9238059     AAsi    A    T        0      0        2 
   1    chr1_9238059     AKia    A    T        0      0        2 
   1    chr1_9238059     AOna    A    T        0      0        2 
   1    chr1_9238059     ASom    A    T        0      0        2 
   1    chr1_9238059     HCab    A    T        0      0        2 
   1    chr1_9238059     HPrz    A    T        0      0        2 
   1    chr1_9238059     ZBoe    A    T      0.5      1        2 
   1    chr1_9238059     ZGre    A    T        0      0        2 
   1    chr1_9238059     ZHar    A    T        0      0        2 
   1    chr1_9238059   Sample    A    T        0      0        2 
   1    chr1_9262766     AAsi    G    T        0      0        2 
   1    chr1_9262766     AKia    G    T        0      0        2 
   1    chr1_9262766     AOna    G    T        0      0        2 
   1    chr1_9262766     ASom    G    T        0      0        2 
   1    chr1_9262766     HCab    G    T        0      0        2 
   1    chr1_9262766     HPrz    G    T        0      0        2 
   1    chr1_9262766     ZBoe    G    T        0      0        2 
   1    chr1_9262766     ZGre    G    T        1      2        2 
   1    chr1_9262766     ZHar    G    T        0      0        2 
   1    chr1_9262766   Sample    G    T        0      0        2 
   1    chr1_9265354     AAsi    G    T        0      0        2 
   1    chr1_9265354     AKia    G    T        0      0        2 
   1    chr1_9265354     AOna    G    T        0      0        2 
   1    chr1_9265354     ASom    G    T        0      0        2 
   1    chr1_9265354     HCab    G    T        0      0        2 
   1    chr1_9265354     HPrz    G    T        0      0        2 
   1    chr1_9265354     ZBoe    G    T        1      2        2 
   1    chr1_9265354     ZGre    G    T        0      0        2 
   1    chr1_9265354     ZHar    G    T        1      2        2 
   1    chr1_9265354   Sample    G    T        0      0        2 
   1    chr1_9277283     AAsi    T    G        0      0        2 
   1    chr1_9277283     AKia    T    G        0      0        2 
   1    chr1_9277283     AOna    T    G        0      0        2 
   1    chr1_9277283     ASom    T    G        0      0        2 
   1    chr1_9277283     HCab    T    G        0      0        2 
   1    chr1_9277283     HPrz    T    G        0      0        2 
   1    chr1_9277283     ZBoe    T    G        0      0        2 
   1    chr1_9277283     ZGre    T    G      0.5      1        2 
   1    chr1_9277283     ZHar    T    G        0      0        2 
   1    chr1_9277283   Sample    T    G        0      0        2 
   1    chr1_9295989     AAsi    A    C        0      0        2 
   1    chr1_9295989     AKia    A    C      0.5      1        2 
   1    chr1_9295989     AOna    A    C        0      0        2 
   1    chr1_9295989     ASom    A    C        0      0        2 
   1    chr1_9295989     HCab    A    C        0      0        2 
   1    chr1_9295989     HPrz    A    C        0      0        2 
   1    chr1_9295989     ZBoe    A    C        0      0        2 
   1    chr1_9295989     ZGre    A    C        0      0        2 
   1    chr1_9295989     ZHar    A    C        0      0        2 
   1    chr1_9295989   Sample    A    C        0      0        2 
   1    chr1_9310838     AAsi    C    A        0      0        2 
   1    chr1_9310838     AKia    C    A        0      0        2 
   1    chr1_9310838     AOna    C    A        0      0        2 
   1    chr1_9310838     ASom    C    A        0      0        2 
   1    chr1_9310838     HCab    C    A        1      2        2 
   1    chr1_9310838     HPrz    C    A        1      2        2 
   1    chr1_9310838     ZBoe    C    A        0      0        2 
   1    chr1_9310838     ZGre    C    A        0      0        2 
   1    chr1_9310838     ZHar    C    A        0      0        2 
   1    chr1_9310838   Sample    C    A        0      0        2 
   1    chr1_9317819     AAsi    G    C        0      0        2 
   1    chr1_9317819     AKia    G    C        0      0        2 
   1    chr1_9317819     AOna    G    C        0      0        2 
   1    chr1_9317819     ASom    G    C        0      0        2 
   1    chr1_9317819     HCab    G    C        0      0        2 
   1    chr1_9317819     HPrz    G    C        0      0        2 
   1    chr1_9317819     ZBoe    G    C        0      0        2 
   1    chr1_9317819     ZGre    G    C        0      0        2 
   1    chr1_9317819     ZHar    G    C        1      2        2 
   1    chr1_9317819   Sample    G    C        0      0        2 
   1    chr1_9322358     AAsi    A    C        0      0        2 
   1    chr1_9322358     AKia    A    C      0.5      1        2 
   1    chr1_9322358     AOna    A    C        0      0        2 
   1    chr1_9322358     ASom    A    C        0      0        2 
   1    chr1_9322358     HCab    A    C        0      0        2 
   1    chr1_9322358     HPrz    A    C        0      0        2 
   1    chr1_9322358     ZBoe    A    C        0      0        2 
   1    chr1_9322358     ZGre    A    C        0      0        2 
   1    chr1_9322358     ZHar    A    C        0      0        2 
   1    chr1_9322358   Sample    A    C        0      0        2 
   1    chr1_9343592     AAsi    A    C        0      0        2 
   1    chr1_9343592     AKia    A    C        0      0        2 
   1    chr1_9343592     AOna    A    C        0      0        2 
   1    chr1_9343592     ASom    A    C        0      0        2 
   1    chr1_9343592     HCab    A    C      0.5      1        2 
   1    chr1_9343592     HPrz    A    C        0      0        2 
   1    chr1_9343592     ZBoe    A    C        0      0        2 
   1    chr1_9343592     ZGre    A    C        0      0        2 
   1    chr1_9343592     ZHar    A    C        0      0        2 
   1    chr1_9343592   Sample    A    C        0      0        2 
   1    chr1_9351426     AAsi    T    G        0      0        2 
   1    chr1_9351426     AKia    T    G        0      0        2 
   1    chr1_9351426     AOna    T    G        0      0        2 
   1    chr1_9351426     ASom    T    G        0      0        2 
   1    chr1_9351426     HCab    T    G        1      2        2 
   1    chr1_9351426     HPrz    T    G        1      2        2 
   1    chr1_9351426     ZBoe    T    G        0      0        2 
   1    chr1_9351426     ZGre    T    G        0      0        2 
   1    chr1_9351426     ZHar    T    G        0      0        2 
   1    chr1_9351426   Sample    T    G        0      0        2 
   1    chr1_9354072     AAsi    G    C        0      0        2 
   1    chr1_9354072     AKia    G    C        0      0        2 
   1    chr1_9354072     AOna    G    C        0      0        2 
   1    chr1_9354072     ASom    G    C        0      0        2 
   1    chr1_9354072     HCab    G    C        1      2        2 
   1    chr1_9354072     HPrz    G    C        1      2        2 
   1    chr1_9354072     ZBoe    G    C        0      0        2 
   1    chr1_9354072     ZGre    G    C        0      0        2 
   1    chr1_9354072     ZHar    G    C        0      0        2 
   1    chr1_9354072   Sample    G    C        0      0        2 
   1    chr1_9355203     AAsi    T    G        1      2        2 
   1    chr1_9355203     AKia    T    G        0      0        2 
   1    chr1_9355203     AOna    T    G        0      0        2 
   1    chr1_9355203     ASom    T    G        0      0        2 
   1    chr1_9355203     HCab    T    G        0      0        2 
   1    chr1_9355203     HPrz    T    G        0      0        2 
   1    chr1_9355203     ZBoe    T    G        0      0        2 
   1    chr1_9355203     ZGre    T    G        0      0        2 
   1    chr1_9355203     ZHar    T    G        0      0        2 
   1    chr1_9355203   Sample    T    G        1      2        2 
   1    chr1_9362053     AAsi    A    C        0      0        2 
   1    chr1_9362053     AKia    A    C        1      2        2 
   1    chr1_9362053     AOna    A    C        0      0        2 
   1    chr1_9362053     ASom    A    C        0      0        2 
   1    chr1_9362053     HCab    A    C        1      2        2 
   1    chr1_9362053     HPrz    A    C        1      2        2 
   1    chr1_9362053     ZBoe    A    C        0      0        2 
   1    chr1_9362053     ZGre    A    C        0      0        2 
   1    chr1_9362053     ZHar    A    C        0      0        2 
   1    chr1_9362053   Sample    A    C        0      0        2 
   1    chr1_9367464     AAsi    C    A        0      0        2 
   1    chr1_9367464     AKia    C    A        0      0        2 
   1    chr1_9367464     AOna    C    A        0      0        2 
   1    chr1_9367464     ASom    C    A        0      0        2 
   1    chr1_9367464     HCab    C    A        1      2        2 
   1    chr1_9367464     HPrz    C    A        1      2        2 
   1    chr1_9367464     ZBoe    C    A        0      0        2 
   1    chr1_9367464     ZGre    C    A        0      0        2 
   1    chr1_9367464     ZHar    C    A        0      0        2 
   1    chr1_9367464   Sample    C    A        0      0        2 
   1    chr1_9367967     AAsi    T    G        0      0        2 
   1    chr1_9367967     AKia    T    G        0      0        2 
   1    chr1_9367967     AOna    T    G        0      0        2 
   1    chr1_9367967     ASom    T    G        0      0        2 
   1    chr1_9367967     HCab    T    G        0      0        2 
   1    chr1_9367967     HPrz    T    G        0      0        2 
   1    chr1_9367967     ZBoe    T    G        1      2        2 
   1    chr1_9367967     ZGre    T    G        0      0        2 
   1    chr1_9367967     ZHar    T    G        0      0        2 
   1    chr1_9367967   Sample    T    G        0      0        2 
   1    chr1_9424619     AAsi    G    C        0      0        2 
   1    chr1_9424619     AKia    G    C        0      0        2 
   1    chr1_9424619     AOna    G    C        0      0        2 
   1    chr1_9424619     ASom    G    C        0      0        2 
   1    chr1_9424619     HCab    G    C        1      2        2 
   1    chr1_9424619     HPrz    G    C        1      2        2 
   1    chr1_9424619     ZBoe    G    C        0      0        2 
   1    chr1_9424619     ZGre    G    C        0      0        2 
   1    chr1_9424619     ZHar    G    C        0      0        2 
   1    chr1_9424619   Sample    G    C        0      0        2 
   1    chr1_9427760     AAsi    G    C        0      0        2 
   1    chr1_9427760     AKia    G    C        0      0        2 
   1    chr1_9427760     AOna    G    C        0      0        2 
   1    chr1_9427760     ASom    G    C        0      0        2 
   1    chr1_9427760     HCab    G    C        0      0        2 
   1    chr1_9427760     HPrz    G    C        1      2        2 
   1    chr1_9427760     ZBoe    G    C        0      0        2 
   1    chr1_9427760     ZGre    G    C        0      0        2 
   1    chr1_9427760     ZHar    G    C        0      0        2 
   1    chr1_9427760   Sample    G    C        0      0        2 
   1    chr1_9466380     AAsi    T    A      0.5      1        2 
   1    chr1_9466380     AKia    T    A        0      0        2 
   1    chr1_9466380     AOna    T    A        0      0        2 
   1    chr1_9466380     ASom    T    A        0      0        2 
   1    chr1_9466380     HCab    T    A        0      0        2 
   1    chr1_9466380     HPrz    T    A        0      0        2 
   1    chr1_9466380     ZBoe    T    A        0      0        2 
   1    chr1_9466380     ZGre    T    A        0      0        2 
   1    chr1_9466380     ZHar    T    A        0      0        2 
   1    chr1_9466380   Sample    T    A        1      2        2 
   1    chr1_9474020     AAsi    A    C        0      0        2 
   1    chr1_9474020     AKia    A    C        0      0        2 
   1    chr1_9474020     AOna    A    C        0      0        2 
   1    chr1_9474020     ASom    A    C        0      0        2 
   1    chr1_9474020     HCab    A    C        0      0        2 
   1    chr1_9474020     HPrz    A    C        0      0        2 
   1    chr1_9474020     ZBoe    A    C        0      0        2 
   1    chr1_9474020     ZGre    A    C        0      0        2 
   1    chr1_9474020     ZHar    A    C        1      2        2 
   1    chr1_9474020   Sample    A    C        0      0        2 
   1    chr1_9481632     AAsi    G    T        0      0        2 
   1    chr1_9481632     AKia    G    T        0      0        2 
   1    chr1_9481632     AOna    G    T        0      0        2 
   1    chr1_9481632     ASom    G    T        0      0        2 
   1    chr1_9481632     HCab    G    T      0.5      1        2 
   1    chr1_9481632     HPrz    G    T        1      2        2 
   1    chr1_9481632     ZBoe    G    T        0      0        2 
   1    chr1_9481632     ZGre    G    T        0      0        2 
   1    chr1_9481632     ZHar    G    T        0      0        2 
   1    chr1_9481632   Sample    G    T        0      0        2 
   1    chr1_9487214     AAsi    C    G        0      0        2 
   1    chr1_9487214     AKia    C    G        0      0        2 
   1    chr1_9487214     AOna    C    G        0      0        2 
   1    chr1_9487214     ASom    C    G        0      0        2 
   1    chr1_9487214     HCab    C    G        1      2        2 
   1    chr1_9487214     HPrz    C    G        1      2        2 
   1    chr1_9487214     ZBoe    C    G        0      0        2 
   1    chr1_9487214     ZGre    C    G        0      0        2 
   1    chr1_9487214     ZHar    C    G        0      0        2 
   1    chr1_9487214   Sample    C    G        0      0        2 
   1    chr1_9506464     AAsi    C    A        0      0        2 
   1    chr1_9506464     AKia    C    A        1      2        2 
   1    chr1_9506464     AOna    C    A        1      2        2 
   1    chr1_9506464     ASom    C    A        0      0        2 
   1    chr1_9506464     HCab    C    A        0      0        2 
   1    chr1_9506464     HPrz    C    A        0      0        2 
   1    chr1_9506464     ZBoe    C    A        0      0        2 
   1    chr1_9506464     ZGre    C    A        0      0        2 
   1    chr1_9506464     ZHar    C    A        0      0        2 
   1    chr1_9506464   Sample    C    A        0      0        2 
   1    chr1_9515261     AAsi    T    G        0      0        2 
   1    chr1_9515261     AKia    T    G        0      0        2 
   1    chr1_9515261     AOna    T    G        0      0        2 
   1    chr1_9515261     ASom    T    G        0      0        2 
   1    chr1_9515261     HCab    T    G        0      0        2 
   1    chr1_9515261     HPrz    T    G        0      0        2 
   1    chr1_9515261     ZBoe    T    G        0      0        2 
   1    chr1_9515261     ZGre    T    G      0.5      1        2 
   1    chr1_9515261     ZHar    T    G        0      0        2 
   1    chr1_9515261   Sample    T    G        0      0        2 
   1    chr1_9545726     AAsi    C    G        0      0        2 
   1    chr1_9545726     AKia    C    G        0      0        2 
   1    chr1_9545726     AOna    C    G        0      0        2 
   1    chr1_9545726     ASom    C    G        0      0        2 
   1    chr1_9545726     HCab    C    G        0      0        2 
   1    chr1_9545726     HPrz    C    G        0      0        2 
   1    chr1_9545726     ZBoe    C    G        0      0        2 
   1    chr1_9545726     ZGre    C    G        0      0        2 
   1    chr1_9545726     ZHar    C    G        1      2        2 
   1    chr1_9545726   Sample    C    G        0      0        2 
   1    chr1_9550102     AAsi    G    T      0.5      1        2 
   1    chr1_9550102     AKia    G    T        0      0        2 
   1    chr1_9550102     AOna    G    T        0      0        2 
   1    chr1_9550102     ASom    G    T        0      0        2 
   1    chr1_9550102     HCab    G    T        0      0        2 
   1    chr1_9550102     HPrz    G    T        0      0        2 
   1    chr1_9550102     ZBoe    G    T        0      0        2 
   1    chr1_9550102     ZGre    G    T        0      0        2 
   1    chr1_9550102     ZHar    G    T        0      0        2 
   1    chr1_9550102   Sample    G    T        0      0        2 
   1    chr1_9558569     AAsi    A    C        0      0        2 
   1    chr1_9558569     AKia    A    C        0      0        2 
   1    chr1_9558569     AOna    A    C        0      0        2 
   1    chr1_9558569     ASom    A    C        1      2        2 
   1    chr1_9558569     HCab    A    C        0      0        2 
   1    chr1_9558569     HPrz    A    C        0      0        2 
   1    chr1_9558569     ZBoe    A    C        0      0        2 
   1    chr1_9558569     ZGre    A    C        0      0        2 
   1    chr1_9558569     ZHar    A    C        0      0        2 
   1    chr1_9558569   Sample    A    C        0      0        2 
   1    chr1_9593916     AAsi    T    G        0      0        2 
   1    chr1_9593916     AKia    T    G        0      0        2 
   1    chr1_9593916     AOna    T    G        0      0        2 
   1    chr1_9593916     ASom    T    G        0      0        2 
   1    chr1_9593916     HCab    T    G        0      0        2 
   1    chr1_9593916     HPrz    T    G        0      0        2 
   1    chr1_9593916     ZBoe    T    G        0      0        2 
   1    chr1_9593916     ZGre    T    G        0      0        2 
   1    chr1_9593916     ZHar    T    G      0.5      1        2 
   1    chr1_9593916   Sample    T    G        0      0        2 
   1    chr1_9605337     AAsi    T    G        0      0        2 
   1    chr1_9605337     AKia    T    G        0      0        2 
   1    chr1_9605337     AOna    T    G        0      0        2 
   1    chr1_9605337     ASom    T    G        0      0        2 
   1    chr1_9605337     HCab    T    G      0.5      1        2 
   1    chr1_9605337     HPrz    T    G        0      0        2 
   1    chr1_9605337     ZBoe    T    G        0      0        2 
   1    chr1_9605337     ZGre    T    G        0      0        2 
   1    chr1_9605337     ZHar    T    G        0      0        2 
   1    chr1_9605337   Sample    T    G        0      0        2 
   1    chr1_9628686     AAsi    T    G        0      0        2 
   1    chr1_9628686     AKia    T    G        0      0        2 
   1    chr1_9628686     AOna    T    G        0      0        2 
   1    chr1_9628686     ASom    T    G        0      0        2 
   1    chr1_9628686     HCab    T    G        0      0        2 
   1    chr1_9628686     HPrz    T    G        0      0        2 
   1    chr1_9628686     ZBoe    T    G        0      0        2 
   1    chr1_9628686     ZGre    T    G        0      0        2 
   1    chr1_9628686     ZHar    T    G      0.5      1        2 
   1    chr1_9628686   Sample    T    G        0      0        2 
   1    chr1_9636422     AAsi    C    G        0      0        2 
   1    chr1_9636422     AKia    C    G      0.5      1        2 
   1    chr1_9636422     AOna    C    G        0      0        2 
   1    chr1_9636422     ASom    C    G        0      0        2 
   1    chr1_9636422     HCab    C    G        0      0        2 
   1    chr1_9636422     HPrz    C    G        0      0        2 
   1    chr1_9636422     ZBoe    C    G        0      0        2 
   1    chr1_9636422     ZGre    C    G        0      0        2 
   1    chr1_9636422     ZHar    C    G        0      0        2 
   1    chr1_9636422   Sample    C    G        0      0        2 
   1    chr1_9640242     AAsi    T    G        0      0        2 
   1    chr1_9640242     AKia    T    G        0      0        2 
   1    chr1_9640242     AOna    T    G      0.5      1        2 
   1    chr1_9640242     ASom    T    G        0      0        2 
   1    chr1_9640242     HCab    T    G        0      0        2 
   1    chr1_9640242     HPrz    T    G        0      0        2 
   1    chr1_9640242     ZBoe    T    G        0      0        2 
   1    chr1_9640242     ZGre    T    G        0      0        2 
   1    chr1_9640242     ZHar    T    G        0      0        2 
   1    chr1_9640242   Sample    T    G        0      0        2 
   1    chr1_9654054     AAsi    A    T        0      0        2 
   1    chr1_9654054     AKia    A    T        0      0        2 
   1    chr1_9654054     AOna    A    T        0      0        2 
   1    chr1_9654054     ASom    A    T        0      0        2 
   1    chr1_9654054     HCab    A    T        0      0        2 
   1    chr1_9654054     HPrz    A    T      0.5      1        2 
   1    chr1_9654054     ZBoe    A    T        0      0        2 
   1    chr1_9654054     ZGre    A    T        0      0        2 
   1    chr1_9654054     ZHar    A    T        0      0        2 
   1    chr1_9654054   Sample    A    T        0      0        2 
   1    chr1_9717378     AAsi    C    G        0      0        2 
   1    chr1_9717378     AKia    C    G        0      0        2 
   1    chr1_9717378     AOna    C    G      0.5      1        2 
   1    chr1_9717378     ASom    C    G        0      0        2 
   1    chr1_9717378     HCab    C    G        0      0        2 
   1    chr1_9717378     HPrz    C    G        0      0        2 
   1    chr1_9717378     ZBoe    C    G        0      0        2 
   1    chr1_9717378     ZGre    C    G        0      0        2 
   1    chr1_9717378     ZHar    C    G        0      0        2 
   1    chr1_9717378   Sample    C    G        0      0        2 
   1    chr1_9723004     AAsi    G    T        0      0        2 
   1    chr1_9723004     AKia    G    T        0      0        2 
   1    chr1_9723004     AOna    G    T        0      0        2 
   1    chr1_9723004     ASom    G    T        0      0        2 
   1    chr1_9723004     HCab    G    T        1      2        2 
   1    chr1_9723004     HPrz    G    T        1      2        2 
   1    chr1_9723004     ZBoe    G    T        0      0        2 
   1    chr1_9723004     ZGre    G    T        0      0        2 
   1    chr1_9723004     ZHar    G    T        0      0        2 
   1    chr1_9723004   Sample    G    T        0      0        2 
   1    chr1_9725313     AAsi    T    G        0      0        2 
   1    chr1_9725313     AKia    T    G        0      0        2 
   1    chr1_9725313     AOna    T    G        0      0        2 
   1    chr1_9725313     ASom    T    G        0      0        2 
   1    chr1_9725313     HCab    T    G        1      2        2 
   1    chr1_9725313     HPrz    T    G        1      2        2 
   1    chr1_9725313     ZBoe    T    G        0      0        2 
   1    chr1_9725313     ZGre    T    G        0      0        2 
   1    chr1_9725313     ZHar    T    G        0      0        2 
   1    chr1_9725313   Sample    T    G        0      0        2 
   1    chr1_9733035     AAsi    C    A        1      2        2 
   1    chr1_9733035     AKia    C    A        0      0        2 
   1    chr1_9733035     AOna    C    A        0      0        2 
   1    chr1_9733035     ASom    C    A        0      0        2 
   1    chr1_9733035     HCab    C    A        0      0        2 
   1    chr1_9733035     HPrz    C    A        0      0        2 
   1    chr1_9733035     ZBoe    C    A        0      0        2 
   1    chr1_9733035     ZGre    C    A        0      0        2 
   1    chr1_9733035     ZHar    C    A        0      0        2 
   1    chr1_9733035   Sample    C    A        0      0        2 
   1    chr1_9747029     AAsi    A    C        0      0        2 
   1    chr1_9747029     AKia    A    C        1      2        2 
   1    chr1_9747029     AOna    A    C        1      2        2 
   1    chr1_9747029     ASom    A    C        0      0        2 
   1    chr1_9747029     HCab    A    C        0      0        2 
   1    chr1_9747029     HPrz    A    C        0      0        2 
   1    chr1_9747029     ZBoe    A    C        0      0        2 
   1    chr1_9747029     ZGre    A    C        0      0        2 
   1    chr1_9747029     ZHar    A    C        0      0        2 
   1    chr1_9747029   Sample    A    C        0      0        2 
   1    chr1_9747588     AAsi    C    G        1      2        2 
   1    chr1_9747588     AKia    C    G        1      2        2 
   1    chr1_9747588     AOna    C    G        1      2        2 
   1    chr1_9747588     ASom    C    G        1      2        2 
   1    chr1_9747588     HCab    C    G        0      0        2 
   1    chr1_9747588     HPrz    C    G        0      0        2 
   1    chr1_9747588     ZBoe    C    G        0      0        2 
   1    chr1_9747588     ZGre    C    G        0      0        2 
   1    chr1_9747588     ZHar    C    G        0      0        2 
   1    chr1_9747588   Sample    C    G        1      2        2 
   1    chr1_9754012     AAsi    G    C        0      0        2 
   1    chr1_9754012     AKia    G    C        1      2        2 
   1    chr1_9754012     AOna    G    C        0      0        2 
   1    chr1_9754012     ASom    G    C        0      0        2 
   1    chr1_9754012     HCab    G    C        0      0        2 
   1    chr1_9754012     HPrz    G    C        0      0        2 
   1    chr1_9754012     ZBoe    G    C        0      0        2 
   1    chr1_9754012     ZGre    G    C        0      0        2 
   1    chr1_9754012     ZHar    G    C        0      0        2 
   1    chr1_9754012   Sample    G    C        0      0        2 
   1    chr1_9754191     AAsi    A    C        0      0        2 
   1    chr1_9754191     AKia    A    C        0      0        2 
   1    chr1_9754191     AOna    A    C        0      0        2 
   1    chr1_9754191     ASom    A    C        0      0        2 
   1    chr1_9754191     HCab    A    C        1      2        2 
   1    chr1_9754191     HPrz    A    C        1      2        2 
   1    chr1_9754191     ZBoe    A    C        0      0        2 
   1    chr1_9754191     ZGre    A    C        0      0        2 
   1    chr1_9754191     ZHar    A    C        0      0        2 
   1    chr1_9754191   Sample    A    C        0      0        2 
   1    chr1_9791551     AAsi    C    A        0      0        2 
   1    chr1_9791551     AKia    C    A        0      0        2 
   1    chr1_9791551     AOna    C    A        0      0        2 
   1    chr1_9791551     ASom    C    A        0      0        2 
   1    chr1_9791551     HCab    C    A        0      0        2 
   1    chr1_9791551     HPrz    C    A        0      0        2 
   1    chr1_9791551     ZBoe    C    A      0.5      1        2 
   1    chr1_9791551     ZGre    C    A        0      0        2 
   1    chr1_9791551     ZHar    C    A        0      0        2 
   1    chr1_9791551   Sample    C    A        0      0        2 
   1    chr1_9808229     AAsi    T    A        0      0        2 
   1    chr1_9808229     AKia    T    A        0      0        2 
   1    chr1_9808229     AOna    T    A        0      0        2 
   1    chr1_9808229     ASom    T    A        0      0        2 
   1    chr1_9808229     HCab    T    A        0      0        2 
   1    chr1_9808229     HPrz    T    A        0      0        2 
   1    chr1_9808229     ZBoe    T    A      0.5      1        2 
   1    chr1_9808229     ZGre    T    A        0      0        2 
   1    chr1_9808229     ZHar    T    A        0      0        2 
   1    chr1_9808229   Sample    T    A        0      0        2 
   1    chr1_9814501     AAsi    G    T      0.5      1        2 
   1    chr1_9814501     AKia    G    T        0      0        2 
   1    chr1_9814501     AOna    G    T        0      0        2 
   1    chr1_9814501     ASom    G    T        0      0        2 
   1    chr1_9814501     HCab    G    T        0      0        2 
   1    chr1_9814501     HPrz    G    T        0      0        2 
   1    chr1_9814501     ZBoe    G    T        0      0        2 
   1    chr1_9814501     ZGre    G    T        0      0        2 
   1    chr1_9814501     ZHar    G    T        0      0        2 
   1    chr1_9814501   Sample    G    T        0      0        2 
   1    chr1_9836892     AAsi    G    C        0      0        2 
   1    chr1_9836892     AKia    G    C        0      0        2 
   1    chr1_9836892     AOna    G    C        0      0        2 
   1    chr1_9836892     ASom    G    C        0      0        2 
   1    chr1_9836892     HCab    G    C        1      2        2 
   1    chr1_9836892     HPrz    G    C        1      2        2 
   1    chr1_9836892     ZBoe    G    C        0      0        2 
   1    chr1_9836892     ZGre    G    C        0      0        2 
   1    chr1_9836892     ZHar    G    C        0      0        2 
   1    chr1_9836892   Sample    G    C        0      0        2 
   1    chr1_9844092     AAsi    T    G        0      0        2 
   1    chr1_9844092     AKia    T    G        0      0        2 
   1    chr1_9844092     AOna    T    G        0      0        2 
   1    chr1_9844092     ASom    T    G        0      0        2 
   1    chr1_9844092     HCab    T    G        0      0        2 
   1    chr1_9844092     HPrz    T    G        0      0        2 
   1    chr1_9844092     ZBoe    T    G        0      0        2 
   1    chr1_9844092     ZGre    T    G      0.5      1        2 
   1    chr1_9844092     ZHar    T    G        0      0        2 
   1    chr1_9844092   Sample    T    G        0      0        2 
   1    chr1_9844701     AAsi    A    C        0      0        2 
   1    chr1_9844701     AKia    A    C        0      0        2 
   1    chr1_9844701     AOna    A    C        0      0        2 
   1    chr1_9844701     ASom    A    C        0      0        2 
   1    chr1_9844701     HCab    A    C        0      0        2 
   1    chr1_9844701     HPrz    A    C        0      0        2 
   1    chr1_9844701     ZBoe    A    C      0.5      1        2 
   1    chr1_9844701     ZGre    A    C        0      0        2 
   1    chr1_9844701     ZHar    A    C        0      0        2 
   1    chr1_9844701   Sample    A    C        0      0        2 
   1    chr1_9887017     AAsi    G    T        0      0        2 
   1    chr1_9887017     AKia    G    T        0      0        2 
   1    chr1_9887017     AOna    G    T        0      0        2 
   1    chr1_9887017     ASom    G    T        0      0        2 
   1    chr1_9887017     HCab    G    T        0      0        2 
   1    chr1_9887017     HPrz    G    T        0      0        2 
   1    chr1_9887017     ZBoe    G    T        0      0        2 
   1    chr1_9887017     ZGre    G    T        1      2        2 
   1    chr1_9887017     ZHar    G    T        0      0        2 
   1    chr1_9887017   Sample    G    T        0      0        2 
   1    chr1_9894928     AAsi    G    T        0      0        2 
   1    chr1_9894928     AKia    G    T        0      0        2 
   1    chr1_9894928     AOna    G    T        0      0        2 
   1    chr1_9894928     ASom    G    T        0      0        2 
   1    chr1_9894928     HCab    G    T        0      0        2 
   1    chr1_9894928     HPrz    G    T        0      0        2 
   1    chr1_9894928     ZBoe    G    T      0.5      1        2 
   1    chr1_9894928     ZGre    G    T        0      0        2 
   1    chr1_9894928     ZHar    G    T        0      0        2 
   1    chr1_9894928   Sample    G    T        0      0        2 
   1    chr1_9911470     AAsi    C    A        0      0        2 
   1    chr1_9911470     AKia    C    A      0.5      1        2 
   1    chr1_9911470     AOna    C    A        0      0        2 
   1    chr1_9911470     ASom    C    A        0      0        2 
   1    chr1_9911470     HCab    C    A        0      0        2 
   1    chr1_9911470     HPrz    C    A        0      0        2 
   1    chr1_9911470     ZBoe    C    A        0      0        2 
   1    chr1_9911470     ZGre    C    A        0      0        2 
   1    chr1_9911470     ZHar    C    A        0      0        2 
   1    chr1_9911470   Sample    C    A        0      0        2 
   1    chr1_9928598     AAsi    T    A        0      0        2 
   1    chr1_9928598     AKia    T    A        0      0        2 
   1    chr1_9928598     AOna    T    A        0      0        2 
   1    chr1_9928598     ASom    T    A        0      0        2 
   1    chr1_9928598     HCab    T    A        0      0        2 
   1    chr1_9928598     HPrz    T    A        0      0        2 
   1    chr1_9928598     ZBoe    T    A      0.5      1        2 
   1    chr1_9928598     ZGre    T    A        0      0        2 
   1    chr1_9928598     ZHar    T    A        0      0        2 
   1    chr1_9928598   Sample    T    A        0      0        2 
   1    chr1_9952209     AAsi    A    T      0.5      1        2 
   1    chr1_9952209     AKia    A    T        0      0        2 
   1    chr1_9952209     AOna    A    T        0      0        2 
   1    chr1_9952209     ASom    A    T        0      0        2 
   1    chr1_9952209     HCab    A    T        0      0        2 
   1    chr1_9952209     HPrz    A    T        0      0        2 
   1    chr1_9952209     ZBoe    A    T        0      0        2 
   1    chr1_9952209     ZGre    A    T        0      0        2 
   1    chr1_9952209     ZHar    A    T        0      0        2 
   1    chr1_9952209   Sample    A    T        1      2        2 
   1    chr1_9955351     AAsi    G    C        0      0        2 
   1    chr1_9955351     AKia    G    C        0      0        2 
   1    chr1_9955351     AOna    G    C        0      0        2 
   1    chr1_9955351     ASom    G    C        0      0        2 
   1    chr1_9955351     HCab    G    C        0      0        2 
   1    chr1_9955351     HPrz    G    C        0      0        2 
   1    chr1_9955351     ZBoe    G    C        1      2        2 
   1    chr1_9955351     ZGre    G    C        0      0        2 
   1    chr1_9955351     ZHar    G    C        0      0        2 
   1    chr1_9955351   Sample    G    C        0      0        2 
   1    chr1_9982070     AAsi    G    T        0      0        2 
   1    chr1_9982070     AKia    G    T        1      2        2 
   1    chr1_9982070     AOna    G    T        1      2        2 
   1    chr1_9982070     ASom    G    T        0      0        2 
   1    chr1_9982070     HCab    G    T        0      0        2 
   1    chr1_9982070     HPrz    G    T        0      0        2 
   1    chr1_9982070     ZBoe    G    T        0      0        2 
   1    chr1_9982070     ZGre    G    T        0      0        2 
   1    chr1_9982070     ZHar    G    T        0      0        2 
   1    chr1_9982070   Sample    G    T        0      0        2 
   1    chr1_9988500     AAsi    A    C        0      0        2 
   1    chr1_9988500     AKia    A    C        0      0        2 
   1    chr1_9988500     AOna    A    C        0      0        2 
   1    chr1_9988500     ASom    A    C        0      0        2 
   1    chr1_9988500     HCab    A    C        1      2        2 
   1    chr1_9988500     HPrz    A    C        1      2        2 
   1    chr1_9988500     ZBoe    A    C        0      0        2 
   1    chr1_9988500     ZGre    A    C        1      2        2 
   1    chr1_9988500     ZHar    A    C        0      0        2 
   1    chr1_9988500   Sample    A    C        0      0        2 
   1    chr1_9989453     AAsi    C    A        0      0        2 
   1    chr1_9989453     AKia    C    A        0      0        2 
   1    chr1_9989453     AOna    C    A        0      0        2 
   1    chr1_9989453     ASom    C    A        0      0        2 
   1    chr1_9989453     HCab    C    A        0      0        2 
   1    chr1_9989453     HPrz    C    A        0      0        2 
   1    chr1_9989453     ZBoe    C    A        0      0        2 
   1    chr1_9989453     ZGre    C    A        1      2        2 
   1    chr1_9989453     ZHar    C    A        0      0        2 
   1    chr1_9989453   Sample    C    A        0      0        2 
   1   chr1_10003117     AAsi    A    C        0      0        2 
   1   chr1_10003117     AKia    A    C        1      2        2 
   1   chr1_10003117     AOna    A    C        0      0        2 
   1   chr1_10003117     ASom    A    C        0      0        2 
   1   chr1_10003117     HCab    A    C        0      0        2 
   1   chr1_10003117     HPrz    A    C        0      0        2 
   1   chr1_10003117     ZBoe    A    C        0      0        2 
   1   chr1_10003117     ZGre    A    C        0      0        2 
   1   chr1_10003117     ZHar    A    C        0      0        2 
   1   chr1_10003117   Sample    A    C        0      0        2 
   1   chr1_10013609     AAsi    G    T        0      0        2 
   1   chr1_10013609     AKia    G    T        0      0        2 
   1   chr1_10013609     AOna    G    T        0      0        2 
   1   chr1_10013609     ASom    G    T        0      0        2 
   1   chr1_10013609     HCab    G    T        1      2        2 
   1   chr1_10013609     HPrz    G    T        1      2        2 
   1   chr1_10013609     ZBoe    G    T        0      0        2 
   1   chr1_10013609     ZGre    G    T        0      0        2 
   1   chr1_10013609     ZHar    G    T        0      0        2 
   1   chr1_10013609   Sample    G    T        0      0        2 
   1   chr1_10024555     AAsi    A    C        0      0        2 
   1   chr1_10024555     AKia    A    C        0      0        2 
   1   chr1_10024555     AOna    A    C        1      2        2 
   1   chr1_10024555     ASom    A    C        0      0        2 
   1   chr1_10024555     HCab    A    C        0      0        2 
   1   chr1_10024555     HPrz    A    C        0      0        2 
   1   chr1_10024555     ZBoe    A    C        0      0        2 
   1   chr1_10024555     ZGre    A    C        0      0        2 
   1   chr1_10024555     ZHar    A    C        0      0        2 
   1   chr1_10024555   Sample    A    C        0      0        2 
   1   chr1_10034269     AAsi    G    C        0      0        2 
   1   chr1_10034269     AKia    G    C        0      0        2 
   1   chr1_10034269     AOna    G    C        0      0        2 
   1   chr1_10034269     ASom    G    C        0      0        2 
   1   chr1_10034269     HCab    G    C        1      2        2 
   1   chr1_10034269     HPrz    G    C        1      2        2 
   1   chr1_10034269     ZBoe    G    C        0      0        2 
   1   chr1_10034269     ZGre    G    C        0      0        2 
   1   chr1_10034269     ZHar    G    C        0      0        2 
   1   chr1_10034269   Sample    G    C        0      0        2 
   1   chr1_10044283     AAsi    A    C        0      0        2 
   1   chr1_10044283     AKia    A    C        0      0        2 
   1   chr1_10044283     AOna    A    C        0      0        2 
   1   chr1_10044283     ASom    A    C        0      0        2 
   1   chr1_10044283     HCab    A    C        1      2        2 
   1   chr1_10044283     HPrz    A    C        1      2        2 
   1   chr1_10044283     ZBoe    A    C        0      0        2 
   1   chr1_10044283     ZGre    A    C        0      0        2 
   1   chr1_10044283     ZHar    A    C        0      0        2 
   1   chr1_10044283   Sample    A    C        0      0        2 
   1   chr1_10072422     AAsi    T    A        0      0        2 
   1   chr1_10072422     AKia    T    A        1      2        2 
   1   chr1_10072422     AOna    T    A      0.5      1        2 
   1   chr1_10072422     ASom    T    A        0      0        2 
   1   chr1_10072422     HCab    T    A        1      2        2 
   1   chr1_10072422     HPrz    T    A        1      2        2 
   1   chr1_10072422     ZBoe    T    A        0      0        2 
   1   chr1_10072422     ZGre    T    A        0      0        2 
   1   chr1_10072422     ZHar    T    A        0      0        2 
   1   chr1_10072422   Sample    T    A        0      0        2 
   1   chr1_10078346     AAsi    G    C        0      0        2 
   1   chr1_10078346     AKia    G    C        0      0        2 
   1   chr1_10078346     AOna    G    C        0      0        2 
   1   chr1_10078346     ASom    G    C        0      0        2 
   1   chr1_10078346     HCab    G    C        0      0        2 
   1   chr1_10078346     HPrz    G    C        0      0        2 
   1   chr1_10078346     ZBoe    G    C        0      0        2 
   1   chr1_10078346     ZGre    G    C        0      0        2 
   1   chr1_10078346     ZHar    G    C        1      2        2 
   1   chr1_10078346   Sample    G    C        0      0        2 
   1   chr1_10113307     AAsi    G    T        0      0        2 
   1   chr1_10113307     AKia    G    T        0      0        2 
   1   chr1_10113307     AOna    G    T        0      0        2 
   1   chr1_10113307     ASom    G    T        1      2        2 
   1   chr1_10113307     HCab    G    T        0      0        2 
   1   chr1_10113307     HPrz    G    T        0      0        2 
   1   chr1_10113307     ZBoe    G    T        0      0        2 
   1   chr1_10113307     ZGre    G    T        0      0        2 
   1   chr1_10113307     ZHar    G    T        0      0        2 
   1   chr1_10113307   Sample    G    T        0      0        2 
   1   chr1_10126427     AAsi    C    G        0      0        2 
   1   chr1_10126427     AKia    C    G        0      0        2 
   1   chr1_10126427     AOna    C    G        0      0        2 
   1   chr1_10126427     ASom    C    G        0      0        2 
   1   chr1_10126427     HCab    C    G        0      0        2 
   1   chr1_10126427     HPrz    C    G      0.5      1        2 
   1   chr1_10126427     ZBoe    C    G        0      0        2 
   1   chr1_10126427     ZGre    C    G        0      0        2 
   1   chr1_10126427     ZHar    C    G        0      0        2 
   1   chr1_10126427   Sample    C    G        0      0        2 
   1   chr1_10127292     AAsi    C    A        0      0        2 
   1   chr1_10127292     AKia    C    A        0      0        2 
   1   chr1_10127292     AOna    C    A        0      0        2 
   1   chr1_10127292     ASom    C    A        0      0        2 
   1   chr1_10127292     HCab    C    A        1      2        2 
   1   chr1_10127292     HPrz    C    A        1      2        2 
   1   chr1_10127292     ZBoe    C    A        0      0        2 
   1   chr1_10127292     ZGre    C    A        0      0        2 
   1   chr1_10127292     ZHar    C    A        0      0        2 
   1   chr1_10127292   Sample    C    A        0      0        2 
   1   chr1_10129444     AAsi    G    T        0      0        2 
   1   chr1_10129444     AKia    G    T        0      0        2 
   1   chr1_10129444     AOna    G    T        0      0        2 
   1   chr1_10129444     ASom    G    T        0      0        2 
   1   chr1_10129444     HCab    G    T        1      2        2 
   1   chr1_10129444     HPrz    G    T        1      2        2 
   1   chr1_10129444     ZBoe    G    T        0      0        2 
   1   chr1_10129444     ZGre    G    T        0      0        2 
   1   chr1_10129444     ZHar    G    T        0      0        2 
   1   chr1_10129444   Sample    G    T        0      0        2 
   1   chr1_10132618     AAsi    C    G        0      0        2 
   1   chr1_10132618     AKia    C    G        0      0        2 
   1   chr1_10132618     AOna    C    G        1      2        2 
   1   chr1_10132618     ASom    C    G        0      0        2 
   1   chr1_10132618     HCab    C    G        0      0        2 
   1   chr1_10132618     HPrz    C    G        0      0        2 
   1   chr1_10132618     ZBoe    C    G        0      0        2 
   1   chr1_10132618     ZGre    C    G        0      0        2 
   1   chr1_10132618     ZHar    C    G        0      0        2 
   1   chr1_10132618   Sample    C    G        0      0        2 
   1   chr1_10138745     AAsi    G    C        0      0        2 
   1   chr1_10138745     AKia    G    C        0      0        2 
   1   chr1_10138745     AOna    G    C      0.5      1        2 
   1   chr1_10138745     ASom    G    C        0      0        2 
   1   chr1_10138745     HCab    G    C        0      0        2 
   1   chr1_10138745     HPrz    G    C        0      0        2 
   1   chr1_10138745     ZBoe    G    C      0.5      1        2 
   1   chr1_10138745     ZGre    G    C        1      2        2 
   1   chr1_10138745     ZHar    G    C        1      2        2 
   1   chr1_10138745   Sample    G    C        0      0        2 
   1   chr1_10139673     AAsi    C    A        0      0        2 
   1   chr1_10139673     AKia    C    A        0      0        2 
   1   chr1_10139673     AOna    C    A      0.5      1        2 
   1   chr1_10139673     ASom    C    A        0      0        2 
   1   chr1_10139673     HCab    C    A        0      0        2 
   1   chr1_10139673     HPrz    C    A        0      0        2 
   1   chr1_10139673     ZBoe    C    A        1      2        2 
   1   chr1_10139673     ZGre    C    A        1      2        2 
   1   chr1_10139673     ZHar    C    A        1      2        2 
   1   chr1_10139673   Sample    C    A        0      0        2 
   1   chr1_10158423     AAsi    G    C        0      0        2 
   1   chr1_10158423     AKia    G    C        1      2        2 
   1   chr1_10158423     AOna    G    C        0      0        2 
   1   chr1_10158423     ASom    G    C        0      0        2 
   1   chr1_10158423     HCab    G    C        0      0        2 
   1   chr1_10158423     HPrz    G    C        0      0        2 
   1   chr1_10158423     ZBoe    G    C        0      0        2 
   1   chr1_10158423     ZGre    G    C        0      0        2 
   1   chr1_10158423     ZHar    G    C        0      0        2 
   1   chr1_10158423   Sample    G    C        0      0        2 
   1   chr1_10163485     AAsi    A    T        0      0        2 
   1   chr1_10163485     AKia    A    T        0      0        2 
   1   chr1_10163485     AOna    A    T        0      0        2 
   1   chr1_10163485     ASom    A    T        0      0        2 
   1   chr1_10163485     HCab    A    T        0      0        2 
   1   chr1_10163485     HPrz    A    T        0      0        2 
   1   chr1_10163485     ZBoe    A    T        0      0        2 
   1   chr1_10163485     ZGre    A    T        1      2        2 
   1   chr1_10163485     ZHar    A    T        0      0        2 
   1   chr1_10163485   Sample    A    T        0      0        2 
   1   chr1_10210228     AAsi    G    C        0      0        2 
   1   chr1_10210228     AKia    G    C        0      0        2 
   1   chr1_10210228     AOna    G    C        0      0        2 
   1   chr1_10210228     ASom    G    C        0      0        2 
   1   chr1_10210228     HCab    G    C      0.5      1        2 
   1   chr1_10210228     HPrz    G    C        1      2        2 
   1   chr1_10210228     ZBoe    G    C        0      0        2 
   1   chr1_10210228     ZGre    G    C        0      0        2 
   1   chr1_10210228     ZHar    G    C        0      0        2 
   1   chr1_10210228   Sample    G    C        0      0        2 
   1   chr1_10229146     AAsi    C    G        0      0        2 
   1   chr1_10229146     AKia    C    G        0      0        2 
   1   chr1_10229146     AOna    C    G        0      0        2 
   1   chr1_10229146     ASom    C    G        1      2        2 
   1   chr1_10229146     HCab    C    G        0      0        2 
   1   chr1_10229146     HPrz    C    G        0      0        2 
   1   chr1_10229146     ZBoe    C    G        0      0        2 
   1   chr1_10229146     ZGre    C    G        0      0        2 
   1   chr1_10229146     ZHar    C    G        0      0        2 
   1   chr1_10229146   Sample    C    G        0      0        2 
   1   chr1_10421876     AAsi    A    C        0      0        2 
   1   chr1_10421876     AKia    A    C        1      2        2 
   1   chr1_10421876     AOna    A    C        0      0        2 
   1   chr1_10421876     ASom    A    C        0      0        2 
   1   chr1_10421876     HCab    A    C        0      0        2 
   1   chr1_10421876     HPrz    A    C        0      0        2 
   1   chr1_10421876     ZBoe    A    C        0      0        2 
   1   chr1_10421876     ZGre    A    C        0      0        2 
   1   chr1_10421876     ZHar    A    C        0      0        2 
   1   chr1_10421876   Sample    A    C        0      0        2 
   1   chr1_10457392     AAsi    G    T        0      0        2 
   1   chr1_10457392     AKia    G    T        0      0        2 
   1   chr1_10457392     AOna    G    T        0      0        2 
   1   chr1_10457392     ASom    G    T        0      0        2 
   1   chr1_10457392     HCab    G    T        0      0        2 
   1   chr1_10457392     HPrz    G    T        0      0        2 
   1   chr1_10457392     ZBoe    G    T        1      2        2 
   1   chr1_10457392     ZGre    G    T        0      0        2 
   1   chr1_10457392     ZHar    G    T        0      0        2 
   1   chr1_10457392   Sample    G    T        0      0        2 
   1   chr1_10480823     AAsi    C    A        0      0        2 
   1   chr1_10480823     AKia    C    A        0      0        2 
   1   chr1_10480823     AOna    C    A        0      0        2 
   1   chr1_10480823     ASom    C    A        0      0        2 
   1   chr1_10480823     HCab    C    A        1      2        2 
   1   chr1_10480823     HPrz    C    A        1      2        2 
   1   chr1_10480823     ZBoe    C    A        0      0        2 
   1   chr1_10480823     ZGre    C    A        0      0        2 
   1   chr1_10480823     ZHar    C    A        0      0        2 
   1   chr1_10480823   Sample    C    A        0      0        2 
   1   chr1_10485271     AAsi    A    T        0      0        2 
   1   chr1_10485271     AKia    A    T        1      2        2 
   1   chr1_10485271     AOna    A    T        0      0        2 
   1   chr1_10485271     ASom    A    T        0      0        2 
   1   chr1_10485271     HCab    A    T        0      0        2 
   1   chr1_10485271     HPrz    A    T        0      0        2 
   1   chr1_10485271     ZBoe    A    T        0      0        2 
   1   chr1_10485271     ZGre    A    T        0      0        2 
   1   chr1_10485271     ZHar    A    T        0      0        2 
   1   chr1_10485271   Sample    A    T        0      0        2 
   1   chr1_10490090     AAsi    G    C      0.5      1        2 
   1   chr1_10490090     AKia    G    C        0      0        2 
   1   chr1_10490090     AOna    G    C        0      0        2 
   1   chr1_10490090     ASom    G    C        0      0        2 
   1   chr1_10490090     HCab    G    C        0      0        2 
   1   chr1_10490090     HPrz    G    C        0      0        2 
   1   chr1_10490090     ZBoe    G    C        0      0        2 
   1   chr1_10490090     ZGre    G    C        0      0        2 
   1   chr1_10490090     ZHar    G    C        0      0        2 
   1   chr1_10490090   Sample    G    C        0      0        2 
   1   chr1_10498434     AAsi    G    T        0      0        2 
   1   chr1_10498434     AKia    G    T        0      0        2 
   1   chr1_10498434     AOna    G    T        0      0        2 
   1   chr1_10498434     ASom    G    T        0      0        2 
   1   chr1_10498434     HCab    G    T        0      0        2 
   1   chr1_10498434     HPrz    G    T        0      0        2 
   1   chr1_10498434     ZBoe    G    T        0      0        2 
   1   chr1_10498434     ZGre    G    T        1      2        2 
   1   chr1_10498434     ZHar    G    T        0      0        2 
   1   chr1_10498434   Sample    G    T        0      0        2 
   1   chr1_10512423     AAsi    G    T        0      0        2 
   1   chr1_10512423     AKia    G    T        1      2        2 
   1   chr1_10512423     AOna    G    T        0      0        2 
   1   chr1_10512423     ASom    G    T        0      0        2 
   1   chr1_10512423     HCab    G    T        0      0        2 
   1   chr1_10512423     HPrz    G    T        0      0        2 
   1   chr1_10512423     ZBoe    G    T        0      0        2 
   1   chr1_10512423     ZGre    G    T        0      0        2 
   1   chr1_10512423     ZHar    G    T        0      0        2 
   1   chr1_10512423   Sample    G    T        0      0        2 
   1   chr1_10513147     AAsi    T    A        0      0        2 
   1   chr1_10513147     AKia    T    A        0      0        2 
   1   chr1_10513147     AOna    T    A        0      0        2 
   1   chr1_10513147     ASom    T    A        0      0        2 
   1   chr1_10513147     HCab    T    A        0      0        2 
   1   chr1_10513147     HPrz    T    A        0      0        2 
   1   chr1_10513147     ZBoe    T    A      0.5      1        2 
   1   chr1_10513147     ZGre    T    A        0      0        2 
   1   chr1_10513147     ZHar    T    A        0      0        2 
   1   chr1_10513147   Sample    T    A        0      0        2 
   1   chr1_10516439     AAsi    C    A      0.5      1        2 
   1   chr1_10516439     AKia    C    A        0      0        2 
   1   chr1_10516439     AOna    C    A        0      0        2 
   1   chr1_10516439     ASom    C    A        1      2        2 
   1   chr1_10516439     HCab    C    A        0      0        2 
   1   chr1_10516439     HPrz    C    A        0      0        2 
   1   chr1_10516439     ZBoe    C    A        0      0        2 
   1   chr1_10516439     ZGre    C    A        0      0        2 
   1   chr1_10516439     ZHar    C    A        0      0        2 
   1   chr1_10516439   Sample    C    A        1      2        2 
   1   chr1_10517307     AAsi    T    G        0      0        2 
   1   chr1_10517307     AKia    T    G        0      0        2 
   1   chr1_10517307     AOna    T    G        0      0        2 
   1   chr1_10517307     ASom    T    G        0      0        2 
   1   chr1_10517307     HCab    T    G        0      0        2 
   1   chr1_10517307     HPrz    T    G      0.5      1        2 
   1   chr1_10517307     ZBoe    T    G        0      0        2 
   1   chr1_10517307     ZGre    T    G        0      0        2 
   1   chr1_10517307     ZHar    T    G        0      0        2 
   1   chr1_10517307   Sample    T    G        0      0        2 
   1   chr1_10522541     AAsi    A    C        0      0        2 
   1   chr1_10522541     AKia    A    C        0      0        2 
   1   chr1_10522541     AOna    A    C        0      0        2 
   1   chr1_10522541     ASom    A    C        0      0        2 
   1   chr1_10522541     HCab    A    C        0      0        2 
   1   chr1_10522541     HPrz    A    C        0      0        2 
   1   chr1_10522541     ZBoe    A    C        0      0        2 
   1   chr1_10522541     ZGre    A    C        0      0        2 
   1   chr1_10522541     ZHar    A    C      0.5      1        2 
   1   chr1_10522541   Sample    A    C        0      0        2 
   1   chr1_10523015     AAsi    G    C        0      0        2 
   1   chr1_10523015     AKia    G    C        0      0        2 
   1   chr1_10523015     AOna    G    C        0      0        2 
   1   chr1_10523015     ASom    G    C        0      0        2 
   1   chr1_10523015     HCab    G    C        0      0        2 
   1   chr1_10523015     HPrz    G    C        0      0        2 
   1   chr1_10523015     ZBoe    G    C      0.5      1        2 
   1   chr1_10523015     ZGre    G    C        0      0        2 
   1   chr1_10523015     ZHar    G    C        1      2        2 
   1   chr1_10523015   Sample    G    C        0      0        2 
   1   chr1_10549302     AAsi    A    T        0      0        2 
   1   chr1_10549302     AKia    A    T        0      0        2 
   1   chr1_10549302     AOna    A    T        0      0        2 
   1   chr1_10549302     ASom    A    T        0      0        2 
   1   chr1_10549302     HCab    A    T        1      2        2 
   1   chr1_10549302     HPrz    A    T        1      2        2 
   1   chr1_10549302     ZBoe    A    T        0      0        2 
   1   chr1_10549302     ZGre    A    T        0      0        2 
   1   chr1_10549302     ZHar    A    T        0      0        2 
   1   chr1_10549302   Sample    A    T        0      0        2 
   1   chr1_10560192     AAsi    C    G        0      0        2 
   1   chr1_10560192     AKia    C    G        0      0        2 
   1   chr1_10560192     AOna    C    G        0      0        2 
   1   chr1_10560192     ASom    C    G        0      0        2 
   1   chr1_10560192     HCab    C    G        1      2        2 
   1   chr1_10560192     HPrz    C    G        1      2        2 
   1   chr1_10560192     ZBoe    C    G        0      0        2 
   1   chr1_10560192     ZGre    C    G        0      0        2 
   1   chr1_10560192     ZHar    C    G        0      0        2 
   1   chr1_10560192   Sample    C    G        0      0        2 
   1   chr1_10563965     AAsi    G    C        0      0        2 
   1   chr1_10563965     AKia    G    C        0      0        2 
   1   chr1_10563965     AOna    G    C        0      0        2 
   1   chr1_10563965     ASom    G    C        0      0        2 
   1   chr1_10563965     HCab    G    C        0      0        2 
   1   chr1_10563965     HPrz    G    C        0      0        2 
   1   chr1_10563965     ZBoe    G    C        0      0        2 
   1   chr1_10563965     ZGre    G    C      0.5      1        2 
   1   chr1_10563965     ZHar    G    C        0      0        2 
   1   chr1_10563965   Sample    G    C        0      0        2 
   1   chr1_10576917     AAsi    C    G        0      0        2 
   1   chr1_10576917     AKia    C    G        0      0        2 
   1   chr1_10576917     AOna    C    G        0      0        2 
   1   chr1_10576917     ASom    C    G        0      0        2 
   1   chr1_10576917     HCab    C    G        1      2        2 
   1   chr1_10576917     HPrz    C    G        1      2        2 
   1   chr1_10576917     ZBoe    C    G        0      0        2 
   1   chr1_10576917     ZGre    C    G        0      0        2 
   1   chr1_10576917     ZHar    C    G        0      0        2 
   1   chr1_10576917   Sample    C    G        0      0        2 
   1   chr1_10586581     AAsi    A    C        0      0        2 
   1   chr1_10586581     AKia    A    C        0      0        2 
   1   chr1_10586581     AOna    A    C        1      2        2 
   1   chr1_10586581     ASom    A    C        0      0        2 
   1   chr1_10586581     HCab    A    C        0      0        2 
   1   chr1_10586581     HPrz    A    C        0      0        2 
   1   chr1_10586581     ZBoe    A    C        0      0        2 
   1   chr1_10586581     ZGre    A    C        0      0        2 
   1   chr1_10586581     ZHar    A    C        0      0        2 
   1   chr1_10586581   Sample    A    C        0      0        2 
   1   chr1_10591767     AAsi    T    A        0      0        2 
   1   chr1_10591767     AKia    T    A      0.5      1        2 
   1   chr1_10591767     AOna    T    A        0      0        2 
   1   chr1_10591767     ASom    T    A        0      0        2 
   1   chr1_10591767     HCab    T    A        0      0        2 
   1   chr1_10591767     HPrz    T    A        0      0        2 
   1   chr1_10591767     ZBoe    T    A        0      0        2 
   1   chr1_10591767     ZGre    T    A        0      0        2 
   1   chr1_10591767     ZHar    T    A        0      0        2 
   1   chr1_10591767   Sample    T    A        0      0        2 
   1   chr1_10594954     AAsi    C    G        0      0        2 
   1   chr1_10594954     AKia    C    G        0      0        2 
   1   chr1_10594954     AOna    C    G        0      0        2 
   1   chr1_10594954     ASom    C    G        0      0        2 
   1   chr1_10594954     HCab    C    G        0      0        2 
   1   chr1_10594954     HPrz    C    G        0      0        2 
   1   chr1_10594954     ZBoe    C    G        0      0        2 
   1   chr1_10594954     ZGre    C    G      0.5      1        2 
   1   chr1_10594954     ZHar    C    G        0      0        2 
   1   chr1_10594954   Sample    C    G        0      0        2 
   1   chr1_10597770     AAsi    G    T        0      0        2 
   1   chr1_10597770     AKia    G    T        0      0        2 
   1   chr1_10597770     AOna    G    T        0      0        2 
   1   chr1_10597770     ASom    G    T        0      0        2 
   1   chr1_10597770     HCab    G    T        1      2        2 
   1   chr1_10597770     HPrz    G    T        1      2        2 
   1   chr1_10597770     ZBoe    G    T        0      0        2 
   1   chr1_10597770     ZGre    G    T        0      0        2 
   1   chr1_10597770     ZHar    G    T        0      0        2 
   1   chr1_10597770   Sample    G    T        0      0        2 
   1   chr1_10609448     AAsi    A    T        0      0        2 
   1   chr1_10609448     AKia    A    T      0.5      1        2 
   1   chr1_10609448     AOna    A    T        0      0        2 
   1   chr1_10609448     ASom    A    T        0      0        2 
   1   chr1_10609448     HCab    A    T        0      0        2 
   1   chr1_10609448     HPrz    A    T        0      0        2 
   1   chr1_10609448     ZBoe    A    T        0      0        2 
   1   chr1_10609448     ZGre    A    T        0      0        2 
   1   chr1_10609448     ZHar    A    T        0      0        2 
   1   chr1_10609448   Sample    A    T        0      0        2 
   1   chr1_10611686     AAsi    T    G        0      0        2 
   1   chr1_10611686     AKia    T    G        0      0        2 
   1   chr1_10611686     AOna    T    G        0      0        2 
   1   chr1_10611686     ASom    T    G        0      0        2 
   1   chr1_10611686     HCab    T    G        0      0        2 
   1   chr1_10611686     HPrz    T    G        0      0        2 
   1   chr1_10611686     ZBoe    T    G        0      0        2 
   1   chr1_10611686     ZGre    T    G        0      0        2 
   1   chr1_10611686     ZHar    T    G      0.5      1        2 
   1   chr1_10611686   Sample    T    G        0      0        2 
   1   chr1_10636429     AAsi    G    C        0      0        2 
   1   chr1_10636429     AKia    G    C        0      0        2 
   1   chr1_10636429     AOna    G    C        0      0        2 
   1   chr1_10636429     ASom    G    C        0      0        2 
   1   chr1_10636429     HCab    G    C        0      0        2 
   1   chr1_10636429     HPrz    G    C        0      0        2 
   1   chr1_10636429     ZBoe    G    C        1      2        2 
   1   chr1_10636429     ZGre    G    C        0      0        2 
   1   chr1_10636429     ZHar    G    C        0      0        2 
   1   chr1_10636429   Sample    G    C        0      0        2 
   1   chr1_10657158     AAsi    T    G        0      0        2 
   1   chr1_10657158     AKia    T    G        0      0        2 
   1   chr1_10657158     AOna    T    G        0      0        2 
   1   chr1_10657158     ASom    T    G        0      0        2 
   1   chr1_10657158     HCab    T    G        1      2        2 
   1   chr1_10657158     HPrz    T    G        1      2        2 
   1   chr1_10657158     ZBoe    T    G        0      0        2 
   1   chr1_10657158     ZGre    T    G        0      0        2 
   1   chr1_10657158     ZHar    T    G        0      0        2 
   1   chr1_10657158   Sample    T    G        0      0        2 
   1   chr1_10685670     AAsi    C    G      0.5      1        2 
   1   chr1_10685670     AKia    C    G        0      0        2 
   1   chr1_10685670     AOna    C    G        0      0        2 
   1   chr1_10685670     ASom    C    G        0      0        2 
   1   chr1_10685670     HCab    C    G        0      0        2 
   1   chr1_10685670     HPrz    C    G        0      0        2 
   1   chr1_10685670     ZBoe    C    G        0      0        2 
   1   chr1_10685670     ZGre    C    G        0      0        2 
   1   chr1_10685670     ZHar    C    G        0      0        2 
   1   chr1_10685670   Sample    C    G        0      0        2 
   1   chr1_10714969     AAsi    A    T        0      0        2 
   1   chr1_10714969     AKia    A    T        0      0        2 
   1   chr1_10714969     AOna    A    T        0      0        2 
   1   chr1_10714969     ASom    A    T        0      0        2 
   1   chr1_10714969     HCab    A    T        0      0        2 
   1   chr1_10714969     HPrz    A    T        0      0        2 
   1   chr1_10714969     ZBoe    A    T      0.5      1        2 
   1   chr1_10714969     ZGre    A    T        0      0        2 
   1   chr1_10714969     ZHar    A    T        0      0        2 
   1   chr1_10714969   Sample    A    T        0      0        2 
   1   chr1_10729207     AAsi    C    G        0      0        2 
   1   chr1_10729207     AKia    C    G        0      0        2 
   1   chr1_10729207     AOna    C    G        0      0        2 
   1   chr1_10729207     ASom    C    G        0      0        2 
   1   chr1_10729207     HCab    C    G      0.5      1        2 
   1   chr1_10729207     HPrz    C    G      0.5      1        2 
   1   chr1_10729207     ZBoe    C    G        0      0        2 
   1   chr1_10729207     ZGre    C    G        0      0        2 
   1   chr1_10729207     ZHar    C    G        0      0        2 
   1   chr1_10729207   Sample    C    G        0      0        2 
   1   chr1_10739991     AAsi    G    T        1      2        2 
   1   chr1_10739991     AKia    G    T        0      0        2 
   1   chr1_10739991     AOna    G    T        0      0        2 
   1   chr1_10739991     ASom    G    T        1      2        2 
   1   chr1_10739991     HCab    G    T        0      0        2 
   1   chr1_10739991     HPrz    G    T        0      0        2 
   1   chr1_10739991     ZBoe    G    T        0      0        2 
   1   chr1_10739991     ZGre    G    T        0      0        2 
   1   chr1_10739991     ZHar    G    T        0      0        2 
   1   chr1_10739991   Sample    G    T        1      2        2 
   1   chr1_10760399     AAsi    C    G        0      0        2 
   1   chr1_10760399     AKia    C    G        0      0        2 
   1   chr1_10760399     AOna    C    G        0      0        2 
   1   chr1_10760399     ASom    C    G        0      0        2 
   1   chr1_10760399     HCab    C    G        0      0        2 
   1   chr1_10760399     HPrz    C    G        0      0        2 
   1   chr1_10760399     ZBoe    C    G      0.5      1        2 
   1   chr1_10760399     ZGre    C    G        0      0        2 
   1   chr1_10760399     ZHar    C    G        0      0        2 
   1   chr1_10760399   Sample    C    G        0      0        2 
   1   chr1_10768634     AAsi    T    G        0      0        2 
   1   chr1_10768634     AKia    T    G        0      0        2 
   1   chr1_10768634     AOna    T    G        0      0        2 
   1   chr1_10768634     ASom    T    G        0      0        2 
   1   chr1_10768634     HCab    T    G        0      0        2 
   1   chr1_10768634     HPrz    T    G        0      0        2 
   1   chr1_10768634     ZBoe    T    G        0      0        2 
   1   chr1_10768634     ZGre    T    G        1      2        2 
   1   chr1_10768634     ZHar    T    G        1      2        2 
   1   chr1_10768634   Sample    T    G        0      0        2 
   1   chr1_10773988     AAsi    G    T        0      0        2 
   1   chr1_10773988     AKia    G    T        0      0        2 
   1   chr1_10773988     AOna    G    T        0      0        2 
   1   chr1_10773988     ASom    G    T        0      0        2 
   1   chr1_10773988     HCab    G    T        0      0        2 
   1   chr1_10773988     HPrz    G    T        0      0        2 
   1   chr1_10773988     ZBoe    G    T      0.5      1        2 
   1   chr1_10773988     ZGre    G    T        0      0        2 
   1   chr1_10773988     ZHar    G    T        0      0        2 
   1   chr1_10773988   Sample    G    T        0      0        2 
   1   chr1_10783942     AAsi    G    C        0      0        2 
   1   chr1_10783942     AKia    G    C        0      0        2 
   1   chr1_10783942     AOna    G    C        0      0        2 
   1   chr1_10783942     ASom    G    C        0      0        2 
   1   chr1_10783942     HCab    G    C        1      2        2 
   1   chr1_10783942     HPrz    G    C        1      2        2 
   1   chr1_10783942     ZBoe    G    C        0      0        2 
   1   chr1_10783942     ZGre    G    C        0      0        2 
   1   chr1_10783942     ZHar    G    C        0      0        2 
   1   chr1_10783942   Sample    G    C        0      0        2 
   1   chr1_10794973     AAsi    G    T        0      0        2 
   1   chr1_10794973     AKia    G    T      0.5      1        2 
   1   chr1_10794973     AOna    G    T        0      0        2 
   1   chr1_10794973     ASom    G    T        0      0        2 
   1   chr1_10794973     HCab    G    T        0      0        2 
   1   chr1_10794973     HPrz    G    T        0      0        2 
   1   chr1_10794973     ZBoe    G    T        0      0        2 
   1   chr1_10794973     ZGre    G    T        0      0        2 
   1   chr1_10794973     ZHar    G    T        0      0        2 
   1   chr1_10794973   Sample    G    T        0      0        2 
   1   chr1_10808699     AAsi    G    C        0      0        2 
   1   chr1_10808699     AKia    G    C      0.5      1        2 
   1   chr1_10808699     AOna    G    C        0      0        2 
   1   chr1_10808699     ASom    G    C        0      0        2 
   1   chr1_10808699     HCab    G    C        0      0        2 
   1   chr1_10808699     HPrz    G    C        0      0        2 
   1   chr1_10808699     ZBoe    G    C        0      0        2 
   1   chr1_10808699     ZGre    G    C        0      0        2 
   1   chr1_10808699     ZHar    G    C        0      0        2 
   1   chr1_10808699   Sample    G    C        0      0        2 
   1   chr1_10810091     AAsi    A    T        0      0        2 
   1   chr1_10810091     AKia    A    T        0      0        2 
   1   chr1_10810091     AOna    A    T        0      0        2 
   1   chr1_10810091     ASom    A    T        0      0        2 
   1   chr1_10810091     HCab    A    T        0      0        2 
   1   chr1_10810091     HPrz    A    T        0      0        2 
   1   chr1_10810091     ZBoe    A    T        0      0        2 
   1   chr1_10810091     ZGre    A    T        1      2        2 
   1   chr1_10810091     ZHar    A    T        0      0        2 
   1   chr1_10810091   Sample    A    T        0      0        2 
   1   chr1_10818256     AAsi    A    C        0      0        2 
   1   chr1_10818256     AKia    A    C        0      0        2 
   1   chr1_10818256     AOna    A    C        0      0        2 
   1   chr1_10818256     ASom    A    C        0      0        2 
   1   chr1_10818256     HCab    A    C      0.5      1        2 
   1   chr1_10818256     HPrz    A    C        0      0        2 
   1   chr1_10818256     ZBoe    A    C        0      0        2 
   1   chr1_10818256     ZGre    A    C        0      0        2 
   1   chr1_10818256     ZHar    A    C        0      0        2 
   1   chr1_10818256   Sample    A    C        0      0        2 
   1   chr1_10825884     AAsi    G    T        0      0        2 
   1   chr1_10825884     AKia    G    T        0      0        2 
   1   chr1_10825884     AOna    G    T        0      0        2 
   1   chr1_10825884     ASom    G    T        0      0        2 
   1   chr1_10825884     HCab    G    T      0.5      1        2 
   1   chr1_10825884     HPrz    G    T        1      2        2 
   1   chr1_10825884     ZBoe    G    T        0      0        2 
   1   chr1_10825884     ZGre    G    T        0      0        2 
   1   chr1_10825884     ZHar    G    T        0      0        2 
   1   chr1_10825884   Sample    G    T        0      0        2 
   1   chr1_10834456     AAsi    A    T        0      0        2 
   1   chr1_10834456     AKia    A    T        0      0        2 
   1   chr1_10834456     AOna    A    T        0      0        2 
   1   chr1_10834456     ASom    A    T        0      0        2 
   1   chr1_10834456     HCab    A    T        0      0        2 
   1   chr1_10834456     HPrz    A    T        0      0        2 
   1   chr1_10834456     ZBoe    A    T        1      2        2 
   1   chr1_10834456     ZGre    A    T        0      0        2 
   1   chr1_10834456     ZHar    A    T        0      0        2 
   1   chr1_10834456   Sample    A    T        0      0        2 
   1   chr1_10860579     AAsi    A    T        0      0        2 
   1   chr1_10860579     AKia    A    T        0      0        2 
   1   chr1_10860579     AOna    A    T        0      0        2 
   1   chr1_10860579     ASom    A    T        0      0        2 
   1   chr1_10860579     HCab    A    T        0      0        2 
   1   chr1_10860579     HPrz    A    T        0      0        2 
   1   chr1_10860579     ZBoe    A    T        0      0        2 
   1   chr1_10860579     ZGre    A    T      0.5      1        2 
   1   chr1_10860579     ZHar    A    T        0      0        2 
   1   chr1_10860579   Sample    A    T        0      0        2 
   1   chr1_10881011     AAsi    C    G        0      0        2 
   1   chr1_10881011     AKia    C    G        0      0        2 
   1   chr1_10881011     AOna    C    G        0      0        2 
   1   chr1_10881011     ASom    C    G        0      0        2 
   1   chr1_10881011     HCab    C    G        0      0        2 
   1   chr1_10881011     HPrz    C    G        0      0        2 
   1   chr1_10881011     ZBoe    C    G        0      0        2 
   1   chr1_10881011     ZGre    C    G        1      2        2 
   1   chr1_10881011     ZHar    C    G        0      0        2 
   1   chr1_10881011   Sample    C    G        0      0        2 
   1   chr1_10907780     AAsi    G    T        0      0        2 
   1   chr1_10907780     AKia    G    T        0      0        2 
   1   chr1_10907780     AOna    G    T        0      0        2 
   1   chr1_10907780     ASom    G    T        0      0        2 
   1   chr1_10907780     HCab    G    T        0      0        2 
   1   chr1_10907780     HPrz    G    T      0.5      1        2 
   1   chr1_10907780     ZBoe    G    T        0      0        2 
   1   chr1_10907780     ZGre    G    T        0      0        2 
   1   chr1_10907780     ZHar    G    T        0      0        2 
   1   chr1_10907780   Sample    G    T        0      0        2 
   1   chr1_10916291     AAsi    C    G        0      0        2 
   1   chr1_10916291     AKia    C    G        0      0        2 
   1   chr1_10916291     AOna    C    G        0      0        2 
   1   chr1_10916291     ASom    C    G        0      0        2 
   1   chr1_10916291     HCab    C    G        0      0        2 
   1   chr1_10916291     HPrz    C    G        0      0        2 
   1   chr1_10916291     ZBoe    C    G        1      2        2 
   1   chr1_10916291     ZGre    C    G        0      0        2 
   1   chr1_10916291     ZHar    C    G        0      0        2 
   1   chr1_10916291   Sample    C    G        0      0        2 
   1   chr1_10920825     AAsi    G    C        0      0        2 
   1   chr1_10920825     AKia    G    C        0      0        2 
   1   chr1_10920825     AOna    G    C        1      2        2 
   1   chr1_10920825     ASom    G    C        0      0        2 
   1   chr1_10920825     HCab    G    C        0      0        2 
   1   chr1_10920825     HPrz    G    C        0      0        2 
   1   chr1_10920825     ZBoe    G    C        0      0        2 
   1   chr1_10920825     ZGre    G    C        0      0        2 
   1   chr1_10920825     ZHar    G    C        0      0        2 
   1   chr1_10920825   Sample    G    C        0      0        2 
   1   chr1_10937938     AAsi    T    G        0      0        2 
   1   chr1_10937938     AKia    T    G        0      0        2 
   1   chr1_10937938     AOna    T    G        0      0        2 
   1   chr1_10937938     ASom    T    G        0      0        2 
   1   chr1_10937938     HCab    T    G      0.5      1        2 
   1   chr1_10937938     HPrz    T    G      0.5      1        2 
   1   chr1_10937938     ZBoe    T    G        0      0        2 
   1   chr1_10937938     ZGre    T    G        0      0        2 
   1   chr1_10937938     ZHar    T    G        0      0        2 
   1   chr1_10937938   Sample    T    G        0      0        2 
   1   chr1_10971919     AAsi    G    T        0      0        2 
   1   chr1_10971919     AKia    G    T        0      0        2 
   1   chr1_10971919     AOna    G    T        0      0        2 
   1   chr1_10971919     ASom    G    T        0      0        2 
   1   chr1_10971919     HCab    G    T        0      0        2 
   1   chr1_10971919     HPrz    G    T        0      0        2 
   1   chr1_10971919     ZBoe    G    T        0      0        2 
   1   chr1_10971919     ZGre    G    T        0      0        2 
   1   chr1_10971919     ZHar    G    T        1      2        2 
   1   chr1_10971919   Sample    G    T        0      0        2 
   1   chr1_10973264     AAsi    G    T        0      0        2 
   1   chr1_10973264     AKia    G    T        0      0        2 
   1   chr1_10973264     AOna    G    T        0      0        2 
   1   chr1_10973264     ASom    G    T        0      0        2 
   1   chr1_10973264     HCab    G    T        0      0        2 
   1   chr1_10973264     HPrz    G    T        0      0        2 
   1   chr1_10973264     ZBoe    G    T        1      2        2 
   1   chr1_10973264     ZGre    G    T        0      0        2 
   1   chr1_10973264     ZHar    G    T        0      0        2 
   1   chr1_10973264   Sample    G    T        0      0        2 
   1   chr1_10986249     AAsi    T    G        0      0        2 
   1   chr1_10986249     AKia    T    G        0      0        2 
   1   chr1_10986249     AOna    T    G        0      0        2 
   1   chr1_10986249     ASom    T    G        0      0        2 
   1   chr1_10986249     HCab    T    G      0.5      1        2 
   1   chr1_10986249     HPrz    T    G      0.5      1        2 
   1   chr1_10986249     ZBoe    T    G        0      0        2 
   1   chr1_10986249     ZGre    T    G        0      0        2 
   1   chr1_10986249     ZHar    T    G        0      0        2 
   1   chr1_10986249   Sample    T    G        0      0        2 
   1   chr1_10989803     AAsi    T    G        0      0        2 
   1   chr1_10989803     AKia    T    G        0      0        2 
   1   chr1_10989803     AOna    T    G        0      0        2 
   1   chr1_10989803     ASom    T    G        0      0        2 
   1   chr1_10989803     HCab    T    G        1      2        2 
   1   chr1_10989803     HPrz    T    G        1      2        2 
   1   chr1_10989803     ZBoe    T    G        0      0        2 
   1   chr1_10989803     ZGre    T    G        0      0        2 
   1   chr1_10989803     ZHar    T    G        0      0        2 
   1   chr1_10989803   Sample    T    G        0      0        2 
   1   chr1_10990259     AAsi    T    G        0      0        2 
   1   chr1_10990259     AKia    T    G        0      0        2 
   1   chr1_10990259     AOna    T    G        0      0        2 
   1   chr1_10990259     ASom    T    G        0      0        2 
   1   chr1_10990259     HCab    T    G        1      2        2 
   1   chr1_10990259     HPrz    T    G        1      2        2 
   1   chr1_10990259     ZBoe    T    G        0      0        2 
   1   chr1_10990259     ZGre    T    G        0      0        2 
   1   chr1_10990259     ZHar    T    G        0      0        2 
   1   chr1_10990259   Sample    T    G        0      0        2 
   1   chr1_11009917     AAsi    C    A        1      2        2 
   1   chr1_11009917     AKia    C    A        0      0        2 
   1   chr1_11009917     AOna    C    A        0      0        2 
   1   chr1_11009917     ASom    C    A        1      2        2 
   1   chr1_11009917     HCab    C    A        0      0        2 
   1   chr1_11009917     HPrz    C    A        0      0        2 
   1   chr1_11009917     ZBoe    C    A        0      0        2 
   1   chr1_11009917     ZGre    C    A        0      0        2 
   1   chr1_11009917     ZHar    C    A        0      0        2 
   1   chr1_11009917   Sample    C    A        1      2        2 
   1   chr1_11011016     AAsi    C    A        0      0        2 
   1   chr1_11011016     AKia    C    A        1      2        2 
   1   chr1_11011016     AOna    C    A        0      0        2 
   1   chr1_11011016     ASom    C    A        0      0        2 
   1   chr1_11011016     HCab    C    A        0      0        2 
   1   chr1_11011016     HPrz    C    A        0      0        2 
   1   chr1_11011016     ZBoe    C    A        0      0        2 
   1   chr1_11011016     ZGre    C    A        0      0        2 
   1   chr1_11011016     ZHar    C    A        0      0        2 
   1   chr1_11011016   Sample    C    A        0      0        2 
   1   chr1_11033415     AAsi    C    G        0      0        2 
   1   chr1_11033415     AKia    C    G        0      0        2 
   1   chr1_11033415     AOna    C    G        0      0        2 
   1   chr1_11033415     ASom    C    G        0      0        2 
   1   chr1_11033415     HCab    C    G        0      0        2 
   1   chr1_11033415     HPrz    C    G        0      0        2 
   1   chr1_11033415     ZBoe    C    G      0.5      1        2 
   1   chr1_11033415     ZGre    C    G        0      0        2 
   1   chr1_11033415     ZHar    C    G        0      0        2 
   1   chr1_11033415   Sample    C    G        0      0        2 
   1   chr1_11075554     AAsi    T    A        0      0        2 
   1   chr1_11075554     AKia    T    A        0      0        2 
   1   chr1_11075554     AOna    T    A        0      0        2 
   1   chr1_11075554     ASom    T    A        1      2        2 
   1   chr1_11075554     HCab    T    A        0      0        2 
   1   chr1_11075554     HPrz    T    A        0      0        2 
   1   chr1_11075554     ZBoe    T    A        0      0        2 
   1   chr1_11075554     ZGre    T    A        0      0        2 
   1   chr1_11075554     ZHar    T    A        0      0        2 
   1   chr1_11075554   Sample    T    A        0      0        2 
   1   chr1_11079252     AAsi    G    T        0      0        2 
   1   chr1_11079252     AKia    G    T        0      0        2 
   1   chr1_11079252     AOna    G    T        0      0        2 
   1   chr1_11079252     ASom    G    T        0      0        2 
   1   chr1_11079252     HCab    G    T        1      2        2 
   1   chr1_11079252     HPrz    G    T        1      2        2 
   1   chr1_11079252     ZBoe    G    T        0      0        2 
   1   chr1_11079252     ZGre    G    T        0      0        2 
   1   chr1_11079252     ZHar    G    T        0      0        2 
   1   chr1_11079252   Sample    G    T        0      0        2 
   1   chr1_11111779     AAsi    G    T        1      2        2 
   1   chr1_11111779     AKia    G    T        0      0        2 
   1   chr1_11111779     AOna    G    T        0      0        2 
   1   chr1_11111779     ASom    G    T        1      2        2 
   1   chr1_11111779     HCab    G    T        0      0        2 
   1   chr1_11111779     HPrz    G    T        0      0        2 
   1   chr1_11111779     ZBoe    G    T        0      0        2 
   1   chr1_11111779     ZGre    G    T        0      0        2 
   1   chr1_11111779     ZHar    G    T        0      0        2 
   1   chr1_11111779   Sample    G    T        1      2        2 
   1   chr1_11156816     AAsi    A    C      0.5      1        2 
   1   chr1_11156816     AKia    A    C        0      0        2 
   1   chr1_11156816     AOna    A    C        0      0        2 
   1   chr1_11156816     ASom    A    C        0      0        2 
   1   chr1_11156816     HCab    A    C        0      0        2 
   1   chr1_11156816     HPrz    A    C        0      0        2 
   1   chr1_11156816     ZBoe    A    C        0      0        2 
   1   chr1_11156816     ZGre    A    C        0      0        2 
   1   chr1_11156816     ZHar    A    C        0      0        2 
   1   chr1_11156816   Sample    A    C        0      0        2 
   1   chr1_11168918     AAsi    C    G      0.5      1        2 
   1   chr1_11168918     AKia    C    G        0      0        2 
   1   chr1_11168918     AOna    C    G        0      0        2 
   1   chr1_11168918     ASom    C    G        0      0        2 
   1   chr1_11168918     HCab    C    G        0      0        2 
   1   chr1_11168918     HPrz    C    G        0      0        2 
   1   chr1_11168918     ZBoe    C    G        0      0        2 
   1   chr1_11168918     ZGre    C    G        0      0        2 
   1   chr1_11168918     ZHar    C    G        0      0        2 
   1   chr1_11168918   Sample    C    G        0      0        2 
   1   chr1_11169128     AAsi    A    T        0      0        2 
   1   chr1_11169128     AKia    A    T        0      0        2 
   1   chr1_11169128     AOna    A    T        0      0        2 
   1   chr1_11169128     ASom    A    T        0      0        2 
   1   chr1_11169128     HCab    A    T        1      2        2 
   1   chr1_11169128     HPrz    A    T        1      2        2 
   1   chr1_11169128     ZBoe    A    T        0      0        2 
   1   chr1_11169128     ZGre    A    T        0      0        2 
   1   chr1_11169128     ZHar    A    T        0      0        2 
   1   chr1_11169128   Sample    A    T        0      0        2 
   1   chr1_11170276     AAsi    T    G        0      0        2 
   1   chr1_11170276     AKia    T    G        0      0        2 
   1   chr1_11170276     AOna    T    G        0      0        2 
   1   chr1_11170276     ASom    T    G        0      0        2 
   1   chr1_11170276     HCab    T    G        0      0        2 
   1   chr1_11170276     HPrz    T    G        0      0        2 
   1   chr1_11170276     ZBoe    T    G        0      0        2 
   1   chr1_11170276     ZGre    T    G        0      0        2 
   1   chr1_11170276     ZHar    T    G      0.5      1        2 
   1   chr1_11170276   Sample    T    G        0      0        2 
   1   chr1_11195822     AAsi    G    T        0      0        2 
   1   chr1_11195822     AKia    G    T        0      0        2 
   1   chr1_11195822     AOna    G    T        1      2        2 
   1   chr1_11195822     ASom    G    T        0      0        2 
   1   chr1_11195822     HCab    G    T        0      0        2 
   1   chr1_11195822     HPrz    G    T        0      0        2 
   1   chr1_11195822     ZBoe    G    T        0      0        2 
   1   chr1_11195822     ZGre    G    T        0      0        2 
   1   chr1_11195822     ZHar    G    T        0      0        2 
   1   chr1_11195822   Sample    G    T        0      0        2 
   1   chr1_11201041     AAsi    C    A        0      0        2 
   1   chr1_11201041     AKia    C    A        1      2        2 
   1   chr1_11201041     AOna    C    A        1      2        2 
   1   chr1_11201041     ASom    C    A        0      0        2 
   1   chr1_11201041     HCab    C    A        0      0        2 
   1   chr1_11201041     HPrz    C    A        0      0        2 
   1   chr1_11201041     ZBoe    C    A        0      0        2 
   1   chr1_11201041     ZGre    C    A        0      0        2 
   1   chr1_11201041     ZHar    C    A        0      0        2 
   1   chr1_11201041   Sample    C    A        0      0        2 
   1   chr1_11207996     AAsi    C    A      0.5      1        2 
   1   chr1_11207996     AKia    C    A        0      0        2 
   1   chr1_11207996     AOna    C    A        0      0        2 
   1   chr1_11207996     ASom    C    A        0      0        2 
   1   chr1_11207996     HCab    C    A        0      0        2 
   1   chr1_11207996     HPrz    C    A        0      0        2 
   1   chr1_11207996     ZBoe    C    A        0      0        2 
   1   chr1_11207996     ZGre    C    A        0      0        2 
   1   chr1_11207996     ZHar    C    A        0      0        2 
   1   chr1_11207996   Sample    C    A        1      2        2 
   1   chr1_11221652     AAsi    G    C        0      0        2 
   1   chr1_11221652     AKia    G    C        0      0        2 
   1   chr1_11221652     AOna    G    C        0      0        2 
   1   chr1_11221652     ASom    G    C        0      0        2 
   1   chr1_11221652     HCab    G    C        1      2        2 
   1   chr1_11221652     HPrz    G    C        1      2        2 
   1   chr1_11221652     ZBoe    G    C        0      0        2 
   1   chr1_11221652     ZGre    G    C        0      0        2 
   1   chr1_11221652     ZHar    G    C        0      0        2 
   1   chr1_11221652   Sample    G    C        0      0        2 
   1   chr1_11261037     AAsi    A    C        0      0        2 
   1   chr1_11261037     AKia    A    C        0      0        2 
   1   chr1_11261037     AOna    A    C        0      0        2 
   1   chr1_11261037     ASom    A    C        0      0        2 
   1   chr1_11261037     HCab    A    C        1      2        2 
   1   chr1_11261037     HPrz    A    C        1      2        2 
   1   chr1_11261037     ZBoe    A    C        0      0        2 
   1   chr1_11261037     ZGre    A    C        0      0        2 
   1   chr1_11261037     ZHar    A    C        0      0        2 
   1   chr1_11261037   Sample    A    C        0      0        2 
   1   chr1_11270931     AAsi    C    G        0      0        2 
   1   chr1_11270931     AKia    C    G        1      2        2 
   1   chr1_11270931     AOna    C    G        0      0        2 
   1   chr1_11270931     ASom    C    G        0      0        2 
   1   chr1_11270931     HCab    C    G        0      0        2 
   1   chr1_11270931     HPrz    C    G        0      0        2 
   1   chr1_11270931     ZBoe    C    G        0      0        2 
   1   chr1_11270931     ZGre    C    G        0      0        2 
   1   chr1_11270931     ZHar    C    G        0      0        2 
   1   chr1_11270931   Sample    C    G        0      0        2 
   1   chr1_11302463     AAsi    G    T        0      0        2 
   1   chr1_11302463     AKia    G    T        0      0        2 
   1   chr1_11302463     AOna    G    T        0      0        2 
   1   chr1_11302463     ASom    G    T        0      0        2 
   1   chr1_11302463     HCab    G    T      0.5      1        2 
   1   chr1_11302463     HPrz    G    T      0.5      1        2 
   1   chr1_11302463     ZBoe    G    T        0      0        2 
   1   chr1_11302463     ZGre    G    T        0      0        2 
   1   chr1_11302463     ZHar    G    T        0      0        2 
   1   chr1_11302463   Sample    G    T        0      0        2 
   1   chr1_11322432     AAsi    G    C        0      0        2 
   1   chr1_11322432     AKia    G    C        0      0        2 
   1   chr1_11322432     AOna    G    C        0      0        2 
   1   chr1_11322432     ASom    G    C        0      0        2 
   1   chr1_11322432     HCab    G    C        0      0        2 
   1   chr1_11322432     HPrz    G    C        0      0        2 
   1   chr1_11322432     ZBoe    G    C        0      0        2 
   1   chr1_11322432     ZGre    G    C        0      0        2 
   1   chr1_11322432     ZHar    G    C      0.5      1        2 
   1   chr1_11322432   Sample    G    C        0      0        2 
   1   chr1_11356967     AAsi    A    T        0      0        2 
   1   chr1_11356967     AKia    A    T      0.5      1        2 
   1   chr1_11356967     AOna    A    T        0      0        2 
   1   chr1_11356967     ASom    A    T        0      0        2 
   1   chr1_11356967     HCab    A    T        0      0        2 
   1   chr1_11356967     HPrz    A    T        0      0        2 
   1   chr1_11356967     ZBoe    A    T        0      0        2 
   1   chr1_11356967     ZGre    A    T        0      0        2 
   1   chr1_11356967     ZHar    A    T        0      0        2 
   1   chr1_11356967   Sample    A    T        0      0        2 
   1   chr1_11373571     AAsi    T    G        0      0        2 
   1   chr1_11373571     AKia    T    G        0      0        2 
   1   chr1_11373571     AOna    T    G        1      2        2 
   1   chr1_11373571     ASom    T    G        0      0        2 
   1   chr1_11373571     HCab    T    G        0      0        2 
   1   chr1_11373571     HPrz    T    G        0      0        2 
   1   chr1_11373571     ZBoe    T    G        0      0        2 
   1   chr1_11373571     ZGre    T    G        0      0        2 
   1   chr1_11373571     ZHar    T    G        0      0        2 
   1   chr1_11373571   Sample    T    G        0      0        2 
   1   chr1_11378302     AAsi    A    C        0      0        2 
   1   chr1_11378302     AKia    A    C        0      0        2 
   1   chr1_11378302     AOna    A    C        0      0        2 
   1   chr1_11378302     ASom    A    C        0      0        2 
   1   chr1_11378302     HCab    A    C        0      0        2 
   1   chr1_11378302     HPrz    A    C        0      0        2 
   1   chr1_11378302     ZBoe    A    C        0      0        2 
   1   chr1_11378302     ZGre    A    C        0      0        2 
   1   chr1_11378302     ZHar    A    C        1      2        2 
   1   chr1_11378302   Sample    A    C        0      0        2 
   1   chr1_11391590     AAsi    C    G        0      0        2 
   1   chr1_11391590     AKia    C    G        0      0        2 
   1   chr1_11391590     AOna    C    G        0      0        2 
   1   chr1_11391590     ASom    C    G        0      0        2 
   1   chr1_11391590     HCab    C    G        0      0        2 
   1   chr1_11391590     HPrz    C    G        0      0        2 
   1   chr1_11391590     ZBoe    C    G        0      0        2 
   1   chr1_11391590     ZGre    C    G        0      0        2 
   1   chr1_11391590     ZHar    C    G      0.5      1        2 
   1   chr1_11391590   Sample    C    G        0      0        2 
   1   chr1_11396857     AAsi    A    T        0      0        2 
   1   chr1_11396857     AKia    A    T        0      0        2 
   1   chr1_11396857     AOna    A    T        0      0        2 
   1   chr1_11396857     ASom    A    T        0      0        2 
   1   chr1_11396857     HCab    A    T        1      2        2 
   1   chr1_11396857     HPrz    A    T        1      2        2 
   1   chr1_11396857     ZBoe    A    T        0      0        2 
   1   chr1_11396857     ZGre    A    T        0      0        2 
   1   chr1_11396857     ZHar    A    T        0      0        2 
   1   chr1_11396857   Sample    A    T        0      0        2 
   1   chr1_11409422     AAsi    C    A        0      0        2 
   1   chr1_11409422     AKia    C    A        0      0        2 
   1   chr1_11409422     AOna    C    A        0      0        2 
   1   chr1_11409422     ASom    C    A        0      0        2 
   1   chr1_11409422     HCab    C    A        0      0        2 
   1   chr1_11409422     HPrz    C    A        0      0        2 
   1   chr1_11409422     ZBoe    C    A      0.5      1        2 
   1   chr1_11409422     ZGre    C    A        0      0        2 
   1   chr1_11409422     ZHar    C    A        0      0        2 
   1   chr1_11409422   Sample    C    A        0      0        2 
   1   chr1_11410136     AAsi    A    C        0      0        2 
   1   chr1_11410136     AKia    A    C        0      0        2 
   1   chr1_11410136     AOna    A    C        0      0        2 
   1   chr1_11410136     ASom    A    C        0      0        2 
   1   chr1_11410136     HCab    A    C        0      0        2 
   1   chr1_11410136     HPrz    A    C        0      0        2 
   1   chr1_11410136     ZBoe    A    C        0      0        2 
   1   chr1_11410136     ZGre    A    C      0.5      1        2 
   1   chr1_11410136     ZHar    A    C        0      0        2 
   1   chr1_11410136   Sample    A    C        0      0        2 
   1   chr1_11416934     AAsi    C    G        0      0        2 
   1   chr1_11416934     AKia    C    G        0      0        2 
   1   chr1_11416934     AOna    C    G        0      0        2 
   1   chr1_11416934     ASom    C    G        0      0        2 
   1   chr1_11416934     HCab    C    G        0      0        2 
   1   chr1_11416934     HPrz    C    G        0      0        2 
   1   chr1_11416934     ZBoe    C    G      0.5      1        2 
   1   chr1_11416934     ZGre    C    G        0      0        2 
   1   chr1_11416934     ZHar    C    G        0      0        2 
   1   chr1_11416934   Sample    C    G        0      0        2 
   1   chr1_11420552     AAsi    T    G        1      2        2 
   1   chr1_11420552     AKia    T    G        0      0        2 
   1   chr1_11420552     AOna    T    G        0      0        2 
   1   chr1_11420552     ASom    T    G        1      2        2 
   1   chr1_11420552     HCab    T    G        0      0        2 
   1   chr1_11420552     HPrz    T    G        0      0        2 
   1   chr1_11420552     ZBoe    T    G        0      0        2 
   1   chr1_11420552     ZGre    T    G        0      0        2 
   1   chr1_11420552     ZHar    T    G        0      0        2 
   1   chr1_11420552   Sample    T    G        1      2        2 
   1   chr1_11422551     AAsi    T    G        0      0        2 
   1   chr1_11422551     AKia    T    G        0      0        2 
   1   chr1_11422551     AOna    T    G        0      0        2 
   1   chr1_11422551     ASom    T    G        0      0        2 
   1   chr1_11422551     HCab    T    G        0      0        2 
   1   chr1_11422551     HPrz    T    G        0      0        2 
   1   chr1_11422551     ZBoe    T    G        0      0        2 
   1   chr1_11422551     ZGre    T    G        1      2        2 
   1   chr1_11422551     ZHar    T    G        0      0        2 
   1   chr1_11422551   Sample    T    G        0      0        2 
   1   chr1_11424463     AAsi    A    T        0      0        2 
   1   chr1_11424463     AKia    A    T        0      0        2 
   1   chr1_11424463     AOna    A    T        0      0        2 
   1   chr1_11424463     ASom    A    T        0      0        2 
   1   chr1_11424463     HCab    A    T        0      0        2 
   1   chr1_11424463     HPrz    A    T        0      0        2 
   1   chr1_11424463     ZBoe    A    T      0.5      1        2 
   1   chr1_11424463     ZGre    A    T        0      0        2 
   1   chr1_11424463     ZHar    A    T        0      0        2 
   1   chr1_11424463   Sample    A    T        0      0        2 
   1   chr1_11436364     AAsi    G    C        0      0        2 
   1   chr1_11436364     AKia    G    C        0      0        2 
   1   chr1_11436364     AOna    G    C        0      0        2 
   1   chr1_11436364     ASom    G    C        0      0        2 
   1   chr1_11436364     HCab    G    C        0      0        2 
   1   chr1_11436364     HPrz    G    C        0      0        2 
   1   chr1_11436364     ZBoe    G    C        0      0        2 
   1   chr1_11436364     ZGre    G    C      0.5      1        2 
   1   chr1_11436364     ZHar    G    C        0      0        2 
   1   chr1_11436364   Sample    G    C        0      0        2 
   1   chr1_11438905     AAsi    T    A        0      0        2 
   1   chr1_11438905     AKia    T    A        0      0        2 
   1   chr1_11438905     AOna    T    A        1      2        2 
   1   chr1_11438905     ASom    T    A        0      0        2 
   1   chr1_11438905     HCab    T    A        0      0        2 
   1   chr1_11438905     HPrz    T    A        0      0        2 
   1   chr1_11438905     ZBoe    T    A        0      0        2 
   1   chr1_11438905     ZGre    T    A        0      0        2 
   1   chr1_11438905     ZHar    T    A        0      0        2 
   1   chr1_11438905   Sample    T    A        0      0        2 
   1   chr1_11457202     AAsi    C    G        0      0        2 
   1   chr1_11457202     AKia    C    G        0      0        2 
   1   chr1_11457202     AOna    C    G        0      0        2 
   1   chr1_11457202     ASom    C    G        0      0        2 
   1   chr1_11457202     HCab    C    G        1      2        2 
   1   chr1_11457202     HPrz    C    G        1      2        2 
   1   chr1_11457202     ZBoe    C    G        0      0        2 
   1   chr1_11457202     ZGre    C    G        0      0        2 
   1   chr1_11457202     ZHar    C    G        0      0        2 
   1   chr1_11457202   Sample    C    G        0      0        2 
   1   chr1_11457244     AAsi    G    C        0      0        2 
   1   chr1_11457244     AKia    G    C        0      0        2 
   1   chr1_11457244     AOna    G    C        0      0        2 
   1   chr1_11457244     ASom    G    C        0      0        2 
   1   chr1_11457244     HCab    G    C      0.5      1        2 
   1   chr1_11457244     HPrz    G    C        0      0        2 
   1   chr1_11457244     ZBoe    G    C        0      0        2 
   1   chr1_11457244     ZGre    G    C        0      0        2 
   1   chr1_11457244     ZHar    G    C        0      0        2 
   1   chr1_11457244   Sample    G    C        0      0        2 
   1   chr1_11473700     AAsi    A    T      0.5      1        2 
   1   chr1_11473700     AKia    A    T        0      0        2 
   1   chr1_11473700     AOna    A    T        0      0        2 
   1   chr1_11473700     ASom    A    T        1      2        2 
   1   chr1_11473700     HCab    A    T        0      0        2 
   1   chr1_11473700     HPrz    A    T        0      0        2 
   1   chr1_11473700     ZBoe    A    T        0      0        2 
   1   chr1_11473700     ZGre    A    T        0      0        2 
   1   chr1_11473700     ZHar    A    T        0      0        2 
   1   chr1_11473700   Sample    A    T        0      0        2 
   1   chr1_11477031     AAsi    T    G        0      0        2 
   1   chr1_11477031     AKia    T    G        0      0        2 
   1   chr1_11477031     AOna    T    G        0      0        2 
   1   chr1_11477031     ASom    T    G        0      0        2 
   1   chr1_11477031     HCab    T    G        0      0        2 
   1   chr1_11477031     HPrz    T    G      0.5      1        2 
   1   chr1_11477031     ZBoe    T    G        0      0        2 
   1   chr1_11477031     ZGre    T    G        0      0        2 
   1   chr1_11477031     ZHar    T    G        0      0        2 
   1   chr1_11477031   Sample    T    G        0      0        2 
   1   chr1_11478463     AAsi    C    G        0      0        2 
   1   chr1_11478463     AKia    C    G        0      0        2 
   1   chr1_11478463     AOna    C    G        0      0        2 
   1   chr1_11478463     ASom    C    G        0      0        2 
   1   chr1_11478463     HCab    C    G        0      0        2 
   1   chr1_11478463     HPrz    C    G        0      0        2 
   1   chr1_11478463     ZBoe    C    G      0.5      1        2 
   1   chr1_11478463     ZGre    C    G        0      0        2 
   1   chr1_11478463     ZHar    C    G        0      0        2 
   1   chr1_11478463   Sample    C    G        0      0        2 
   1   chr1_11489522     AAsi    C    G        0      0        2 
   1   chr1_11489522     AKia    C    G        0      0        2 
   1   chr1_11489522     AOna    C    G        0      0        2 
   1   chr1_11489522     ASom    C    G        0      0        2 
   1   chr1_11489522     HCab    C    G        0      0        2 
   1   chr1_11489522     HPrz    C    G        0      0        2 
   1   chr1_11489522     ZBoe    C    G        1      2        2 
   1   chr1_11489522     ZGre    C    G        0      0        2 
   1   chr1_11489522     ZHar    C    G        1      2        2 
   1   chr1_11489522   Sample    C    G        0      0        2 
   1   chr1_11492054     AAsi    G    T        0      0        2 
   1   chr1_11492054     AKia    G    T        0      0        2 
   1   chr1_11492054     AOna    G    T        0      0        2 
   1   chr1_11492054     ASom    G    T        0      0        2 
   1   chr1_11492054     HCab    G    T        0      0        2 
   1   chr1_11492054     HPrz    G    T        0      0        2 
   1   chr1_11492054     ZBoe    G    T      0.5      1        2 
   1   chr1_11492054     ZGre    G    T        0      0        2 
   1   chr1_11492054     ZHar    G    T        1      2        2 
   1   chr1_11492054   Sample    G    T        0      0        2 
   1   chr1_11500546     AAsi    T    A        0      0        2 
   1   chr1_11500546     AKia    T    A        0      0        2 
   1   chr1_11500546     AOna    T    A        0      0        2 
   1   chr1_11500546     ASom    T    A        0      0        2 
   1   chr1_11500546     HCab    T    A        0      0        2 
   1   chr1_11500546     HPrz    T    A        0      0        2 
   1   chr1_11500546     ZBoe    T    A        1      2        2 
   1   chr1_11500546     ZGre    T    A        0      0        2 
   1   chr1_11500546     ZHar    T    A        0      0        2 
   1   chr1_11500546   Sample    T    A        0      0        2 
   1   chr1_11500681     AAsi    T    A        0      0        2 
   1   chr1_11500681     AKia    T    A        0      0        2 
   1   chr1_11500681     AOna    T    A        0      0        2 
   1   chr1_11500681     ASom    T    A        0      0        2 
   1   chr1_11500681     HCab    T    A        1      2        2 
   1   chr1_11500681     HPrz    T    A        1      2        2 
   1   chr1_11500681     ZBoe    T    A        0      0        2 
   1   chr1_11500681     ZGre    T    A        0      0        2 
   1   chr1_11500681     ZHar    T    A        0      0        2 
   1   chr1_11500681   Sample    T    A        0      0        2 
   1   chr1_11513824     AAsi    G    C        0      0        2 
   1   chr1_11513824     AKia    G    C        0      0        2 
   1   chr1_11513824     AOna    G    C        0      0        2 
   1   chr1_11513824     ASom    G    C        0      0        2 
   1   chr1_11513824     HCab    G    C        0      0        2 
   1   chr1_11513824     HPrz    G    C        0      0        2 
   1   chr1_11513824     ZBoe    G    C        1      2        2 
   1   chr1_11513824     ZGre    G    C        0      0        2 
   1   chr1_11513824     ZHar    G    C        0      0        2 
   1   chr1_11513824   Sample    G    C        0      0        2 
   1   chr1_11535461     AAsi    T    A        0      0        2 
   1   chr1_11535461     AKia    T    A        0      0        2 
   1   chr1_11535461     AOna    T    A        0      0        2 
   1   chr1_11535461     ASom    T    A        0      0        2 
   1   chr1_11535461     HCab    T    A        0      0        2 
   1   chr1_11535461     HPrz    T    A        0      0        2 
   1   chr1_11535461     ZBoe    T    A        0      0        2 
   1   chr1_11535461     ZGre    T    A        0      0        2 
   1   chr1_11535461     ZHar    T    A      0.5      1        2 
   1   chr1_11535461   Sample    T    A        0      0        2 
   1   chr1_11550995     AAsi    G    C        0      0        2 
   1   chr1_11550995     AKia    G    C        0      0        2 
   1   chr1_11550995     AOna    G    C      0.5      1        2 
   1   chr1_11550995     ASom    G    C        0      0        2 
   1   chr1_11550995     HCab    G    C        0      0        2 
   1   chr1_11550995     HPrz    G    C        0      0        2 
   1   chr1_11550995     ZBoe    G    C        0      0        2 
   1   chr1_11550995     ZGre    G    C        0      0        2 
   1   chr1_11550995     ZHar    G    C        0      0        2 
   1   chr1_11550995   Sample    G    C        0      0        2 
   1   chr1_11561599     AAsi    C    G        0      0        2 
   1   chr1_11561599     AKia    C    G        0      0        2 
   1   chr1_11561599     AOna    C    G        0      0        2 
   1   chr1_11561599     ASom    C    G        0      0        2 
   1   chr1_11561599     HCab    C    G        0      0        2 
   1   chr1_11561599     HPrz    C    G        0      0        2 
   1   chr1_11561599     ZBoe    C    G        0      0        2 
   1   chr1_11561599     ZGre    C    G        0      0        2 
   1   chr1_11561599     ZHar    C    G      0.5      1        2 
   1   chr1_11561599   Sample    C    G        0      0        2 
   1   chr1_11562717     AAsi    G    C        0      0        2 
   1   chr1_11562717     AKia    G    C        0      0        2 
   1   chr1_11562717     AOna    G    C        0      0        2 
   1   chr1_11562717     ASom    G    C        0      0        2 
   1   chr1_11562717     HCab    G    C        1      2        2 
   1   chr1_11562717     HPrz    G    C        1      2        2 
   1   chr1_11562717     ZBoe    G    C        0      0        2 
   1   chr1_11562717     ZGre    G    C        0      0        2 
   1   chr1_11562717     ZHar    G    C        0      0        2 
   1   chr1_11562717   Sample    G    C        0      0        2 
   1   chr1_11565555     AAsi    T    G        0      0        2 
   1   chr1_11565555     AKia    T    G        0      0        2 
   1   chr1_11565555     AOna    T    G        0      0        2 
   1   chr1_11565555     ASom    T    G        0      0        2 
   1   chr1_11565555     HCab    T    G        1      2        2 
   1   chr1_11565555     HPrz    T    G        1      2        2 
   1   chr1_11565555     ZBoe    T    G        0      0        2 
   1   chr1_11565555     ZGre    T    G        0      0        2 
   1   chr1_11565555     ZHar    T    G        0      0        2 
   1   chr1_11565555   Sample    T    G        0      0        2 
   1   chr1_11568904     AAsi    T    A        0      0        2 
   1   chr1_11568904     AKia    T    A        0      0        2 
   1   chr1_11568904     AOna    T    A        0      0        2 
   1   chr1_11568904     ASom    T    A        0      0        2 
   1   chr1_11568904     HCab    T    A        0      0        2 
   1   chr1_11568904     HPrz    T    A        0      0        2 
   1   chr1_11568904     ZBoe    T    A        1      2        2 
   1   chr1_11568904     ZGre    T    A        0      0        2 
   1   chr1_11568904     ZHar    T    A        0      0        2 
   1   chr1_11568904   Sample    T    A        0      0        2 
   1   chr1_11590398     AAsi    C    A        0      0        2 
   1   chr1_11590398     AKia    C    A        1      2        2 
   1   chr1_11590398     AOna    C    A        0      0        2 
   1   chr1_11590398     ASom    C    A        0      0        2 
   1   chr1_11590398     HCab    C    A        0      0        2 
   1   chr1_11590398     HPrz    C    A        0      0        2 
   1   chr1_11590398     ZBoe    C    A        0      0        2 
   1   chr1_11590398     ZGre    C    A        0      0        2 
   1   chr1_11590398     ZHar    C    A        0      0        2 
   1   chr1_11590398   Sample    C    A        0      0        2 
   1   chr1_11601408     AAsi    T    G        0      0        2 
   1   chr1_11601408     AKia    T    G        1      2        2 
   1   chr1_11601408     AOna    T    G        0      0        2 
   1   chr1_11601408     ASom    T    G        0      0        2 
   1   chr1_11601408     HCab    T    G        0      0        2 
   1   chr1_11601408     HPrz    T    G        0      0        2 
   1   chr1_11601408     ZBoe    T    G        0      0        2 
   1   chr1_11601408     ZGre    T    G        0      0        2 
   1   chr1_11601408     ZHar    T    G        0      0        2 
   1   chr1_11601408   Sample    T    G        0      0        2 
   1   chr1_11602926     AAsi    A    T        0      0        2 
   1   chr1_11602926     AKia    A    T        0      0        2 
   1   chr1_11602926     AOna    A    T        0      0        2 
   1   chr1_11602926     ASom    A    T        0      0        2 
   1   chr1_11602926     HCab    A    T        0      0        2 
   1   chr1_11602926     HPrz    A    T        0      0        2 
   1   chr1_11602926     ZBoe    A    T      0.5      1        2 
   1   chr1_11602926     ZGre    A    T        0      0        2 
   1   chr1_11602926     ZHar    A    T        0      0        2 
   1   chr1_11602926   Sample    A    T        0      0        2 
   1   chr1_11618879     AAsi    G    C        1      2        2 
   1   chr1_11618879     AKia    G    C        0      0        2 
   1   chr1_11618879     AOna    G    C        0      0        2 
   1   chr1_11618879     ASom    G    C        1      2        2 
   1   chr1_11618879     HCab    G    C        0      0        2 
   1   chr1_11618879     HPrz    G    C        0      0        2 
   1   chr1_11618879     ZBoe    G    C        0      0        2 
   1   chr1_11618879     ZGre    G    C        0      0        2 
   1   chr1_11618879     ZHar    G    C        0      0        2 
   1   chr1_11618879   Sample    G    C        1      2        2 
   1   chr1_11620763     AAsi    T    G        0      0        2 
   1   chr1_11620763     AKia    T    G        0      0        2 
   1   chr1_11620763     AOna    T    G        0      0        2 
   1   chr1_11620763     ASom    T    G        1      2        2 
   1   chr1_11620763     HCab    T    G        0      0        2 
   1   chr1_11620763     HPrz    T    G        0      0        2 
   1   chr1_11620763     ZBoe    T    G        0      0        2 
   1   chr1_11620763     ZGre    T    G        0      0        2 
   1   chr1_11620763     ZHar    T    G        0      0        2 
   1   chr1_11620763   Sample    T    G        0      0        2 
   1   chr1_11622985     AAsi    C    A        0      0        2 
   1   chr1_11622985     AKia    C    A        1      2        2 
   1   chr1_11622985     AOna    C    A      0.5      1        2 
   1   chr1_11622985     ASom    C    A        0      0        2 
   1   chr1_11622985     HCab    C    A        0      0        2 
   1   chr1_11622985     HPrz    C    A        0      0        2 
   1   chr1_11622985     ZBoe    C    A        0      0        2 
   1   chr1_11622985     ZGre    C    A        0      0        2 
   1   chr1_11622985     ZHar    C    A        0      0        2 
   1   chr1_11622985   Sample    C    A        0      0        2 
   1   chr1_11637859     AAsi    C    A        1      2        2 
   1   chr1_11637859     AKia    C    A        0      0        2 
   1   chr1_11637859     AOna    C    A        0      0        2 
   1   chr1_11637859     ASom    C    A        1      2        2 
   1   chr1_11637859     HCab    C    A        0      0        2 
   1   chr1_11637859     HPrz    C    A        0      0        2 
   1   chr1_11637859     ZBoe    C    A        0      0        2 
   1   chr1_11637859     ZGre    C    A        0      0        2 
   1   chr1_11637859     ZHar    C    A        0      0        2 
   1   chr1_11637859   Sample    C    A        1      2        2 
   1   chr1_11639706     AAsi    G    T        0      0        2 
   1   chr1_11639706     AKia    G    T        0      0        2 
   1   chr1_11639706     AOna    G    T        0      0        2 
   1   chr1_11639706     ASom    G    T        0      0        2 
   1   chr1_11639706     HCab    G    T        1      2        2 
   1   chr1_11639706     HPrz    G    T        1      2        2 
   1   chr1_11639706     ZBoe    G    T        0      0        2 
   1   chr1_11639706     ZGre    G    T        0      0        2 
   1   chr1_11639706     ZHar    G    T        0      0        2 
   1   chr1_11639706   Sample    G    T        0      0        2 
   1   chr1_11641057     AAsi    C    G        1      2        2 
   1   chr1_11641057     AKia    C    G        0      0        2 
   1   chr1_11641057     AOna    C    G        0      0        2 
   1   chr1_11641057     ASom    C    G        0      0        2 
   1   chr1_11641057     HCab    C    G        0      0        2 
   1   chr1_11641057     HPrz    C    G        0      0        2 
   1   chr1_11641057     ZBoe    C    G        0      0        2 
   1   chr1_11641057     ZGre    C    G        0      0        2 
   1   chr1_11641057     ZHar    C    G        0      0        2 
   1   chr1_11641057   Sample    C    G        0      0        2 
   1   chr1_11661935     AAsi    A    C        0      0        2 
   1   chr1_11661935     AKia    A    C        0      0        2 
   1   chr1_11661935     AOna    A    C        0      0        2 
   1   chr1_11661935     ASom    A    C        0      0        2 
   1   chr1_11661935     HCab    A    C        0      0        2 
   1   chr1_11661935     HPrz    A    C        0      0        2 
   1   chr1_11661935     ZBoe    A    C        1      2        2 
   1   chr1_11661935     ZGre    A    C        0      0        2 
   1   chr1_11661935     ZHar    A    C        0      0        2 
   1   chr1_11661935   Sample    A    C        0      0        2 
   1   chr1_11695337     AAsi    G    T        0      0        2 
   1   chr1_11695337     AKia    G    T        0      0        2 
   1   chr1_11695337     AOna    G    T        0      0        2 
   1   chr1_11695337     ASom    G    T        0      0        2 
   1   chr1_11695337     HCab    G    T        0      0        2 
   1   chr1_11695337     HPrz    G    T        0      0        2 
   1   chr1_11695337     ZBoe    G    T        0      0        2 
   1   chr1_11695337     ZGre    G    T        0      0        2 
   1   chr1_11695337     ZHar    G    T        1      2        2 
   1   chr1_11695337   Sample    G    T        0      0        2 
   1   chr1_11700954     AAsi    G    C        0      0        2 
   1   chr1_11700954     AKia    G    C        0      0        2 
   1   chr1_11700954     AOna    G    C        0      0        2 
   1   chr1_11700954     ASom    G    C        0      0        2 
   1   chr1_11700954     HCab    G    C      0.5      1        2 
   1   chr1_11700954     HPrz    G    C        0      0        2 
   1   chr1_11700954     ZBoe    G    C        0      0        2 
   1   chr1_11700954     ZGre    G    C        0      0        2 
   1   chr1_11700954     ZHar    G    C        0      0        2 
   1   chr1_11700954   Sample    G    C        0      0        2 
   1   chr1_11706711     AAsi    C    G        0      0        2 
   1   chr1_11706711     AKia    C    G        0      0        2 
   1   chr1_11706711     AOna    C    G        0      0        2 
   1   chr1_11706711     ASom    C    G        0      0        2 
   1   chr1_11706711     HCab    C    G        0      0        2 
   1   chr1_11706711     HPrz    C    G        0      0        2 
   1   chr1_11706711     ZBoe    C    G        1      2        2 
   1   chr1_11706711     ZGre    C    G        0      0        2 
   1   chr1_11706711     ZHar    C    G        0      0        2 
   1   chr1_11706711   Sample    C    G        0      0        2 
   1   chr1_11757784     AAsi    G    C        0      0        2 
   1   chr1_11757784     AKia    G    C        0      0        2 
   1   chr1_11757784     AOna    G    C        0      0        2 
   1   chr1_11757784     ASom    G    C        0      0        2 
   1   chr1_11757784     HCab    G    C        0      0        2 
   1   chr1_11757784     HPrz    G    C        0      0        2 
   1   chr1_11757784     ZBoe    G    C        0      0        2 
   1   chr1_11757784     ZGre    G    C      0.5      1        2 
   1   chr1_11757784     ZHar    G    C        0      0        2 
   1   chr1_11757784   Sample    G    C        0      0        2 
   1   chr1_11762362     AAsi    C    G        0      0        2 
   1   chr1_11762362     AKia    C    G        0      0        2 
   1   chr1_11762362     AOna    C    G        0      0        2 
   1   chr1_11762362     ASom    C    G        0      0        2 
   1   chr1_11762362     HCab    C    G        1      2        2 
   1   chr1_11762362     HPrz    C    G        1      2        2 
   1   chr1_11762362     ZBoe    C    G        0      0        2 
   1   chr1_11762362     ZGre    C    G        0      0        2 
   1   chr1_11762362     ZHar    C    G        0      0        2 
   1   chr1_11762362   Sample    C    G        0      0        2 
   1   chr1_11786170     AAsi    A    C        0      0        2 
   1   chr1_11786170     AKia    A    C        0      0        2 
   1   chr1_11786170     AOna    A    C        0      0        2 
   1   chr1_11786170     ASom    A    C        0      0        2 
   1   chr1_11786170     HCab    A    C      0.5      1        2 
   1   chr1_11786170     HPrz    A    C        0      0        2 
   1   chr1_11786170     ZBoe    A    C        0      0        2 
   1   chr1_11786170     ZGre    A    C        0      0        2 
   1   chr1_11786170     ZHar    A    C        0      0        2 
   1   chr1_11786170   Sample    A    C        0      0        2 
   1   chr1_11788439     AAsi    A    C        0      0        2 
   1   chr1_11788439     AKia    A    C        0      0        2 
   1   chr1_11788439     AOna    A    C        0      0        2 
   1   chr1_11788439     ASom    A    C        0      0        2 
   1   chr1_11788439     HCab    A    C      0.5      1        2 
   1   chr1_11788439     HPrz    A    C        0      0        2 
   1   chr1_11788439     ZBoe    A    C        0      0        2 
   1   chr1_11788439     ZGre    A    C        0      0        2 
   1   chr1_11788439     ZHar    A    C        0      0        2 
   1   chr1_11788439   Sample    A    C        0      0        2 
   1   chr1_11820605     AAsi    T    G        0      0        2 
   1   chr1_11820605     AKia    T    G        0      0        2 
   1   chr1_11820605     AOna    T    G        0      0        2 
   1   chr1_11820605     ASom    T    G        0      0        2 
   1   chr1_11820605     HCab    T    G        1      2        2 
   1   chr1_11820605     HPrz    T    G        1      2        2 
   1   chr1_11820605     ZBoe    T    G        0      0        2 
   1   chr1_11820605     ZGre    T    G        0      0        2 
   1   chr1_11820605     ZHar    T    G        0      0        2 
   1   chr1_11820605   Sample    T    G        0      0        2 
   1   chr1_11864248     AAsi    T    G        0      0        2 
   1   chr1_11864248     AKia    T    G        0      0        2 
   1   chr1_11864248     AOna    T    G        0      0        2 
   1   chr1_11864248     ASom    T    G        0      0        2 
   1   chr1_11864248     HCab    T    G        1      2        2 
   1   chr1_11864248     HPrz    T    G        1      2        2 
   1   chr1_11864248     ZBoe    T    G        0      0        2 
   1   chr1_11864248     ZGre    T    G        0      0        2 
   1   chr1_11864248     ZHar    T    G        0      0        2 
   1   chr1_11864248   Sample    T    G        0      0        2 
   1   chr1_11893649     AAsi    G    C        0      0        2 
   1   chr1_11893649     AKia    G    C        0      0        2 
   1   chr1_11893649     AOna    G    C        0      0        2 
   1   chr1_11893649     ASom    G    C        0      0        2 
   1   chr1_11893649     HCab    G    C        0      0        2 
   1   chr1_11893649     HPrz    G    C        0      0        2 
   1   chr1_11893649     ZBoe    G    C        0      0        2 
   1   chr1_11893649     ZGre    G    C        1      2        2 
   1   chr1_11893649     ZHar    G    C        0      0        2 
   1   chr1_11893649   Sample    G    C        0      0        2 
   1   chr1_11898230     AAsi    T    G        0      0        2 
   1   chr1_11898230     AKia    T    G        0      0        2 
   1   chr1_11898230     AOna    T    G        0      0        2 
   1   chr1_11898230     ASom    T    G        0      0        2 
   1   chr1_11898230     HCab    T    G        1      2        2 
   1   chr1_11898230     HPrz    T    G        1      2        2 
   1   chr1_11898230     ZBoe    T    G        0      0        2 
   1   chr1_11898230     ZGre    T    G        0      0        2 
   1   chr1_11898230     ZHar    T    G        0      0        2 
   1   chr1_11898230   Sample    T    G        0      0        2 
   1   chr1_11899941     AAsi    A    T        0      0        2 
   1   chr1_11899941     AKia    A    T        0      0        2 
   1   chr1_11899941     AOna    A    T        0      0        2 
   1   chr1_11899941     ASom    A    T        0      0        2 
   1   chr1_11899941     HCab    A    T        1      2        2 
   1   chr1_11899941     HPrz    A    T        1      2        2 
   1   chr1_11899941     ZBoe    A    T        0      0        2 
   1   chr1_11899941     ZGre    A    T        0      0        2 
   1   chr1_11899941     ZHar    A    T        0      0        2 
   1   chr1_11899941   Sample    A    T        0      0        2 
   1   chr1_11902932     AAsi    G    T        0      0        2 
   1   chr1_11902932     AKia    G    T      0.5      1        2 
   1   chr1_11902932     AOna    G    T        0      0        2 
   1   chr1_11902932     ASom    G    T        0      0        2 
   1   chr1_11902932     HCab    G    T        0      0        2 
   1   chr1_11902932     HPrz    G    T        0      0        2 
   1   chr1_11902932     ZBoe    G    T        0      0        2 
   1   chr1_11902932     ZGre    G    T        0      0        2 
   1   chr1_11902932     ZHar    G    T        0      0        2 
   1   chr1_11902932   Sample    G    T        0      0        2 
   1   chr1_11908659     AAsi    G    C        0      0        2 
   1   chr1_11908659     AKia    G    C        0      0        2 
   1   chr1_11908659     AOna    G    C        0      0        2 
   1   chr1_11908659     ASom    G    C        0      0        2 
   1   chr1_11908659     HCab    G    C        1      2        2 
   1   chr1_11908659     HPrz    G    C        1      2        2 
   1   chr1_11908659     ZBoe    G    C        0      0        2 
   1   chr1_11908659     ZGre    G    C        0      0        2 
   1   chr1_11908659     ZHar    G    C        0      0        2 
   1   chr1_11908659   Sample    G    C        0      0        2 
   1   chr1_11990649     AAsi    C    G        0      0        2 
   1   chr1_11990649     AKia    C    G        0      0        2 
   1   chr1_11990649     AOna    C    G        0      0        2 
   1   chr1_11990649     ASom    C    G        0      0        2 
   1   chr1_11990649     HCab    C    G        0      0        2 
   1   chr1_11990649     HPrz    C    G        0      0        2 
   1   chr1_11990649     ZBoe    C    G        0      0        2 
   1   chr1_11990649     ZGre    C    G      0.5      1        2 
   1   chr1_11990649     ZHar    C    G        0      0        2 
   1   chr1_11990649   Sample    C    G        0      0        2 
   1   chr1_12018629     AAsi    C    G        0      0        2 
   1   chr1_12018629     AKia    C    G        0      0        2 
   1   chr1_12018629     AOna    C    G        0      0        2 
   1   chr1_12018629     ASom    C    G        0      0        2 
   1   chr1_12018629     HCab    C    G        0      0        2 
   1   chr1_12018629     HPrz    C    G        0      0        2 
   1   chr1_12018629     ZBoe    C    G        1      2        2 
   1   chr1_12018629     ZGre    C    G        1      2        2 
   1   chr1_12018629     ZHar    C    G        1      2        2 
   1   chr1_12018629   Sample    C    G        0      0        2 
   1   chr1_12029174     AAsi    A    C      0.5      1        2 
   1   chr1_12029174     AKia    A    C        0      0        2 
   1   chr1_12029174     AOna    A    C        0      0        2 
   1   chr1_12029174     ASom    A    C        0      0        2 
   1   chr1_12029174     HCab    A    C        0      0        2 
   1   chr1_12029174     HPrz    A    C        0      0        2 
   1   chr1_12029174     ZBoe    A    C        0      0        2 
   1   chr1_12029174     ZGre    A    C        0      0        2 
   1   chr1_12029174     ZHar    A    C        0      0        2 
   1   chr1_12029174   Sample    A    C        0      0        2 
   1   chr1_12032704     AAsi    C    G        0      0        2 
   1   chr1_12032704     AKia    C    G        0      0        2 
   1   chr1_12032704     AOna    C    G      0.5      1        2 
   1   chr1_12032704     ASom    C    G        0      0        2 
   1   chr1_12032704     HCab    C    G        0      0        2 
   1   chr1_12032704     HPrz    C    G        0      0        2 
   1   chr1_12032704     ZBoe    C    G        0      0        2 
   1   chr1_12032704     ZGre    C    G        0      0        2 
   1   chr1_12032704     ZHar    C    G        0      0        2 
   1   chr1_12032704   Sample    C    G        0      0        2 
   1   chr1_12038330     AAsi    G    C        0      0        2 
   1   chr1_12038330     AKia    G    C        0      0        2 
   1   chr1_12038330     AOna    G    C        0      0        2 
   1   chr1_12038330     ASom    G    C        0      0        2 
   1   chr1_12038330     HCab    G    C        0      0        2 
   1   chr1_12038330     HPrz    G    C        0      0        2 
   1   chr1_12038330     ZBoe    G    C        0      0        2 
   1   chr1_12038330     ZGre    G    C      0.5      1        2 
   1   chr1_12038330     ZHar    G    C        0      0        2 
   1   chr1_12038330   Sample    G    C        0      0        2 
   1   chr1_12041490     AAsi    T    G        0      0        2 
   1   chr1_12041490     AKia    T    G      0.5      1        2 
   1   chr1_12041490     AOna    T    G      0.5      1        2 
   1   chr1_12041490     ASom    T    G        0      0        2 
   1   chr1_12041490     HCab    T    G        0      0        2 
   1   chr1_12041490     HPrz    T    G        0      0        2 
   1   chr1_12041490     ZBoe    T    G        0      0        2 
   1   chr1_12041490     ZGre    T    G        0      0        2 
   1   chr1_12041490     ZHar    T    G        0      0        2 
   1   chr1_12041490   Sample    T    G        0      0        2 
   1   chr1_12066732     AAsi    A    C        0      0        2 
   1   chr1_12066732     AKia    A    C        0      0        2 
   1   chr1_12066732     AOna    A    C        0      0        2 
   1   chr1_12066732     ASom    A    C        0      0        2 
   1   chr1_12066732     HCab    A    C      0.5      1        2 
   1   chr1_12066732     HPrz    A    C        0      0        2 
   1   chr1_12066732     ZBoe    A    C        0      0        2 
   1   chr1_12066732     ZGre    A    C        0      0        2 
   1   chr1_12066732     ZHar    A    C        0      0        2 
   1   chr1_12066732   Sample    A    C        0      0        2 
   1   chr1_12091460     AAsi    C    G        0      0        2 
   1   chr1_12091460     AKia    C    G        0      0        2 
   1   chr1_12091460     AOna    C    G        0      0        2 
   1   chr1_12091460     ASom    C    G        0      0        2 
   1   chr1_12091460     HCab    C    G        1      2        2 
   1   chr1_12091460     HPrz    C    G        1      2        2 
   1   chr1_12091460     ZBoe    C    G        0      0        2 
   1   chr1_12091460     ZGre    C    G        0      0        2 
   1   chr1_12091460     ZHar    C    G        0      0        2 
   1   chr1_12091460   Sample    C    G        0      0        2 
   1   chr1_12108254     AAsi    A    T      0.5      1        2 
   1   chr1_12108254     AKia    A    T        0      0        2 
   1   chr1_12108254     AOna    A    T        0      0        2 
   1   chr1_12108254     ASom    A    T        1      2        2 
   1   chr1_12108254     HCab    A    T        0      0        2 
   1   chr1_12108254     HPrz    A    T        0      0        2 
   1   chr1_12108254     ZBoe    A    T        0      0        2 
   1   chr1_12108254     ZGre    A    T        0      0        2 
   1   chr1_12108254     ZHar    A    T        0      0        2 
   1   chr1_12108254   Sample    A    T        1      2        2 
   1   chr1_12127701     AAsi    T    A        0      0        2 
   1   chr1_12127701     AKia    T    A        0      0        2 
   1   chr1_12127701     AOna    T    A        0      0        2 
   1   chr1_12127701     ASom    T    A        0      0        2 
   1   chr1_12127701     HCab    T    A      0.5      1        2 
   1   chr1_12127701     HPrz    T    A      0.5      1        2 
   1   chr1_12127701     ZBoe    T    A        0      0        2 
   1   chr1_12127701     ZGre    T    A        0      0        2 
   1   chr1_12127701     ZHar    T    A        0      0        2 
   1   chr1_12127701   Sample    T    A        0      0        2 
   1   chr1_12136490     AAsi    A    C        0      0        2 
   1   chr1_12136490     AKia    A    C        0      0        2 
   1   chr1_12136490     AOna    A    C      0.5      1        2 
   1   chr1_12136490     ASom    A    C        0      0        2 
   1   chr1_12136490     HCab    A    C        0      0        2 
   1   chr1_12136490     HPrz    A    C        0      0        2 
   1   chr1_12136490     ZBoe    A    C        0      0        2 
   1   chr1_12136490     ZGre    A    C        0      0        2 
   1   chr1_12136490     ZHar    A    C        0      0        2 
   1   chr1_12136490   Sample    A    C        0      0        2 
   1   chr1_12164777     AAsi    C    G        0      0        2 
   1   chr1_12164777     AKia    C    G      0.5      1        2 
   1   chr1_12164777     AOna    C    G        0      0        2 
   1   chr1_12164777     ASom    C    G        0      0        2 
   1   chr1_12164777     HCab    C    G        0      0        2 
   1   chr1_12164777     HPrz    C    G        0      0        2 
   1   chr1_12164777     ZBoe    C    G        0      0        2 
   1   chr1_12164777     ZGre    C    G        0      0        2 
   1   chr1_12164777     ZHar    C    G        0      0        2 
   1   chr1_12164777   Sample    C    G        0      0        2 
   1   chr1_12173563     AAsi    C    A        0      0        2 
   1   chr1_12173563     AKia    C    A        0      0        2 
   1   chr1_12173563     AOna    C    A        0      0        2 
   1   chr1_12173563     ASom    C    A        0      0        2 
   1   chr1_12173563     HCab    C    A        1      2        2 
   1   chr1_12173563     HPrz    C    A        1      2        2 
   1   chr1_12173563     ZBoe    C    A        0      0        2 
   1   chr1_12173563     ZGre    C    A        0      0        2 
   1   chr1_12173563     ZHar    C    A        0      0        2 
   1   chr1_12173563   Sample    C    A        0      0        2 
   1   chr1_12188255     AAsi    G    T        0      0        2 
   1   chr1_12188255     AKia    G    T        0      0        2 
   1   chr1_12188255     AOna    G    T        0      0        2 
   1   chr1_12188255     ASom    G    T        0      0        2 
   1   chr1_12188255     HCab    G    T        1      2        2 
   1   chr1_12188255     HPrz    G    T        1      2        2 
   1   chr1_12188255     ZBoe    G    T        0      0        2 
   1   chr1_12188255     ZGre    G    T        0      0        2 
   1   chr1_12188255     ZHar    G    T        0      0        2 
   1   chr1_12188255   Sample    G    T        0      0        2 
   1   chr1_12219263     AAsi    G    C        0      0        2 
   1   chr1_12219263     AKia    G    C        0      0        2 
   1   chr1_12219263     AOna    G    C        0      0        2 
   1   chr1_12219263     ASom    G    C        0      0        2 
   1   chr1_12219263     HCab    G    C      0.5      1        2 
   1   chr1_12219263     HPrz    G    C        1      2        2 
   1   chr1_12219263     ZBoe    G    C        0      0        2 
   1   chr1_12219263     ZGre    G    C        0      0        2 
   1   chr1_12219263     ZHar    G    C        0      0        2 
   1   chr1_12219263   Sample    G    C        0      0        2 
   1   chr1_12222558     AAsi    A    C        0      0        2 
   1   chr1_12222558     AKia    A    C        0      0        2 
   1   chr1_12222558     AOna    A    C        0      0        2 
   1   chr1_12222558     ASom    A    C        0      0        2 
   1   chr1_12222558     HCab    A    C        0      0        2 
   1   chr1_12222558     HPrz    A    C        0      0        2 
   1   chr1_12222558     ZBoe    A    C      0.5      1        2 
   1   chr1_12222558     ZGre    A    C        0      0        2 
   1   chr1_12222558     ZHar    A    C        0      0        2 
   1   chr1_12222558   Sample    A    C        0      0        2 
   1   chr1_12223089     AAsi    G    T        0      0        2 
   1   chr1_12223089     AKia    G    T        0      0        2 
   1   chr1_12223089     AOna    G    T        0      0        2 
   1   chr1_12223089     ASom    G    T        0      0        2 
   1   chr1_12223089     HCab    G    T      0.5      1        2 
   1   chr1_12223089     HPrz    G    T      0.5      1        2 
   1   chr1_12223089     ZBoe    G    T        0      0        2 
   1   chr1_12223089     ZGre    G    T        0      0        2 
   1   chr1_12223089     ZHar    G    T        0      0        2 
   1   chr1_12223089   Sample    G    T        0      0        2 
   1   chr1_12243595     AAsi    T    A        0      0        2 
   1   chr1_12243595     AKia    T    A        0      0        2 
   1   chr1_12243595     AOna    T    A        0      0        2 
   1   chr1_12243595     ASom    T    A        0      0        2 
   1   chr1_12243595     HCab    T    A        1      2        2 
   1   chr1_12243595     HPrz    T    A        1      2        2 
   1   chr1_12243595     ZBoe    T    A        0      0        2 
   1   chr1_12243595     ZGre    T    A        0      0        2 
   1   chr1_12243595     ZHar    T    A        0      0        2 
   1   chr1_12243595   Sample    T    A        0      0        2 
   1   chr1_12254485     AAsi    C    G        0      0        2 
   1   chr1_12254485     AKia    C    G        0      0        2 
   1   chr1_12254485     AOna    C    G        0      0        2 
   1   chr1_12254485     ASom    C    G        0      0        2 
   1   chr1_12254485     HCab    C    G        1      2        2 
   1   chr1_12254485     HPrz    C    G        1      2        2 
   1   chr1_12254485     ZBoe    C    G        0      0        2 
   1   chr1_12254485     ZGre    C    G        0      0        2 
   1   chr1_12254485     ZHar    C    G        0      0        2 
   1   chr1_12254485   Sample    C    G        0      0        2 
   1   chr1_12267273     AAsi    C    A        0      0        2 
   1   chr1_12267273     AKia    C    A        0      0        2 
   1   chr1_12267273     AOna    C    A        0      0        2 
   1   chr1_12267273     ASom    C    A        0      0        2 
   1   chr1_12267273     HCab    C    A        1      2        2 
   1   chr1_12267273     HPrz    C    A        1      2        2 
   1   chr1_12267273     ZBoe    C    A        0      0        2 
   1   chr1_12267273     ZGre    C    A        0      0        2 
   1   chr1_12267273     ZHar    C    A        0      0        2 
   1   chr1_12267273   Sample    C    A        0      0        2 
   1   chr1_12281850     AAsi    G    T        0      0        2 
   1   chr1_12281850     AKia    G    T        0      0        2 
   1   chr1_12281850     AOna    G    T        0      0        2 
   1   chr1_12281850     ASom    G    T        0      0        2 
   1   chr1_12281850     HCab    G    T        1      2        2 
   1   chr1_12281850     HPrz    G    T        1      2        2 
   1   chr1_12281850     ZBoe    G    T        0      0        2 
   1   chr1_12281850     ZGre    G    T        0      0        2 
   1   chr1_12281850     ZHar    G    T        0      0        2 
   1   chr1_12281850   Sample    G    T        0      0        2 
   1   chr1_12295398     AAsi    G    C        0      0        2 
   1   chr1_12295398     AKia    G    C        0      0        2 
   1   chr1_12295398     AOna    G    C      0.5      1        2 
   1   chr1_12295398     ASom    G    C        0      0        2 
   1   chr1_12295398     HCab    G    C        0      0        2 
   1   chr1_12295398     HPrz    G    C        0      0        2 
   1   chr1_12295398     ZBoe    G    C        0      0        2 
   1   chr1_12295398     ZGre    G    C        0      0        2 
   1   chr1_12295398     ZHar    G    C        0      0        2 
   1   chr1_12295398   Sample    G    C        0      0        2 
   1   chr1_12299721     AAsi    G    T        1      2        2 
   1   chr1_12299721     AKia    G    T        0      0        2 
   1   chr1_12299721     AOna    G    T        0      0        2 
   1   chr1_12299721     ASom    G    T        0      0        2 
   1   chr1_12299721     HCab    G    T        0      0        2 
   1   chr1_12299721     HPrz    G    T        0      0        2 
   1   chr1_12299721     ZBoe    G    T        0      0        2 
   1   chr1_12299721     ZGre    G    T        0      0        2 
   1   chr1_12299721     ZHar    G    T        0      0        2 
   1   chr1_12299721   Sample    G    T        1      2        2 
   1   chr1_12301822     AAsi    A    T        0      0        2 
   1   chr1_12301822     AKia    A    T        0      0        2 
   1   chr1_12301822     AOna    A    T        0      0        2 
   1   chr1_12301822     ASom    A    T        0      0        2 
   1   chr1_12301822     HCab    A    T        0      0        2 
   1   chr1_12301822     HPrz    A    T        0      0        2 
   1   chr1_12301822     ZBoe    A    T      0.5      1        2 
   1   chr1_12301822     ZGre    A    T        0      0        2 
   1   chr1_12301822     ZHar    A    T        0      0        2 
   1   chr1_12301822   Sample    A    T        0      0        2 
   1   chr1_12324305     AAsi    C    A        0      0        2 
   1   chr1_12324305     AKia    C    A        0      0        2 
   1   chr1_12324305     AOna    C    A        0      0        2 
   1   chr1_12324305     ASom    C    A        0      0        2 
   1   chr1_12324305     HCab    C    A        1      2        2 
   1   chr1_12324305     HPrz    C    A        1      2        2 
   1   chr1_12324305     ZBoe    C    A        0      0        2 
   1   chr1_12324305     ZGre    C    A        0      0        2 
   1   chr1_12324305     ZHar    C    A        0      0        2 
   1   chr1_12324305   Sample    C    A        0      0        2 
   1   chr1_12334975     AAsi    T    A        0      0        2 
   1   chr1_12334975     AKia    T    A        0      0        2 
   1   chr1_12334975     AOna    T    A        0      0        2 
   1   chr1_12334975     ASom    T    A        0      0        2 
   1   chr1_12334975     HCab    T    A        0      0        2 
   1   chr1_12334975     HPrz    T    A        0      0        2 
   1   chr1_12334975     ZBoe    T    A        0      0        2 
   1   chr1_12334975     ZGre    T    A        0      0        2 
   1   chr1_12334975     ZHar    T    A        1      2        2 
   1   chr1_12334975   Sample    T    A        0      0        2 
   1   chr1_12355744     AAsi    T    A        0      0        2 
   1   chr1_12355744     AKia    T    A        0      0        2 
   1   chr1_12355744     AOna    T    A        0      0        2 
   1   chr1_12355744     ASom    T    A        0      0        2 
   1   chr1_12355744     HCab    T    A        1      2        2 
   1   chr1_12355744     HPrz    T    A        1      2        2 
   1   chr1_12355744     ZBoe    T    A        0      0        2 
   1   chr1_12355744     ZGre    T    A        0      0        2 
   1   chr1_12355744     ZHar    T    A        0      0        2 
   1   chr1_12355744   Sample    T    A        0      0        2 
   1   chr1_12438773     AAsi    A    T        0      0        2 
   1   chr1_12438773     AKia    A    T      0.5      1        2 
   1   chr1_12438773     AOna    A    T        1      2        2 
   1   chr1_12438773     ASom    A    T        0      0        2 
   1   chr1_12438773     HCab    A    T        0      0        2 
   1   chr1_12438773     HPrz    A    T        0      0        2 
   1   chr1_12438773     ZBoe    A    T        0      0        2 
   1   chr1_12438773     ZGre    A    T        0      0        2 
   1   chr1_12438773     ZHar    A    T        0      0        2 
   1   chr1_12438773   Sample    A    T        0      0        2 
   1   chr1_12479360     AAsi    C    A        0      0        2 
   1   chr1_12479360     AKia    C    A        0      0        2 
   1   chr1_12479360     AOna    C    A      0.5      1        2 
   1   chr1_12479360     ASom    C    A        0      0        2 
   1   chr1_12479360     HCab    C    A        0      0        2 
   1   chr1_12479360     HPrz    C    A        0      0        2 
   1   chr1_12479360     ZBoe    C    A        0      0        2 
   1   chr1_12479360     ZGre    C    A        0      0        2 
   1   chr1_12479360     ZHar    C    A        0      0        2 
   1   chr1_12479360   Sample    C    A        0      0        2 
   1   chr1_12485776     AAsi    G    C        0      0        2 
   1   chr1_12485776     AKia    G    C        0      0        2 
   1   chr1_12485776     AOna    G    C        0      0        2 
   1   chr1_12485776     ASom    G    C        0      0        2 
   1   chr1_12485776     HCab    G    C        0      0        2 
   1   chr1_12485776     HPrz    G    C        0      0        2 
   1   chr1_12485776     ZBoe    G    C      0.5      1        2 
   1   chr1_12485776     ZGre    G    C        0      0        2 
   1   chr1_12485776     ZHar    G    C        0      0        2 
   1   chr1_12485776   Sample    G    C        0      0        2 
   1   chr1_12508167     AAsi    T    G        0      0        2 
   1   chr1_12508167     AKia    T    G        0      0        2 
   1   chr1_12508167     AOna    T    G        0      0        2 
   1   chr1_12508167     ASom    T    G        0      0        2 
   1   chr1_12508167     HCab    T    G      0.5      1        2 
   1   chr1_12508167     HPrz    T    G        0      0        2 
   1   chr1_12508167     ZBoe    T    G        0      0        2 
   1   chr1_12508167     ZGre    T    G        0      0        2 
   1   chr1_12508167     ZHar    T    G        0      0        2 
   1   chr1_12508167   Sample    T    G        0      0        2 
   1   chr1_12535341     AAsi    A    C        0      0        2 
   1   chr1_12535341     AKia    A    C        0      0        2 
   1   chr1_12535341     AOna    A    C        0      0        2 
   1   chr1_12535341     ASom    A    C        0      0        2 
   1   chr1_12535341     HCab    A    C        0      0        2 
   1   chr1_12535341     HPrz    A    C        0      0        2 
   1   chr1_12535341     ZBoe    A    C      0.5      1        2 
   1   chr1_12535341     ZGre    A    C        0      0        2 
   1   chr1_12535341     ZHar    A    C        0      0        2 
   1   chr1_12535341   Sample    A    C        0      0        2 
   1   chr1_12544681     AAsi    T    G      0.5      1        2 
   1   chr1_12544681     AKia    T    G        0      0        2 
   1   chr1_12544681     AOna    T    G        0      0        2 
   1   chr1_12544681     ASom    T    G        1      2        2 
   1   chr1_12544681     HCab    T    G        0      0        2 
   1   chr1_12544681     HPrz    T    G        0      0        2 
   1   chr1_12544681     ZBoe    T    G        0      0        2 
   1   chr1_12544681     ZGre    T    G        0      0        2 
   1   chr1_12544681     ZHar    T    G        0      0        2 
   1   chr1_12544681   Sample    T    G        1      2        2 
   1   chr1_12547401     AAsi    A    T        0      0        2 
   1   chr1_12547401     AKia    A    T        1      2        2 
   1   chr1_12547401     AOna    A    T        0      0        2 
   1   chr1_12547401     ASom    A    T        0      0        2 
   1   chr1_12547401     HCab    A    T        0      0        2 
   1   chr1_12547401     HPrz    A    T        0      0        2 
   1   chr1_12547401     ZBoe    A    T        0      0        2 
   1   chr1_12547401     ZGre    A    T        0      0        2 
   1   chr1_12547401     ZHar    A    T        0      0        2 
   1   chr1_12547401   Sample    A    T        0      0        2 
   1   chr1_12548587     AAsi    C    A        0      0        2 
   1   chr1_12548587     AKia    C    A        0      0        2 
   1   chr1_12548587     AOna    C    A        0      0        2 
   1   chr1_12548587     ASom    C    A        1      2        2 
   1   chr1_12548587     HCab    C    A        0      0        2 
   1   chr1_12548587     HPrz    C    A        0      0        2 
   1   chr1_12548587     ZBoe    C    A        0      0        2 
   1   chr1_12548587     ZGre    C    A        0      0        2 
   1   chr1_12548587     ZHar    C    A        0      0        2 
   1   chr1_12548587   Sample    C    A        0      0        2 
   1   chr1_12549545     AAsi    G    C        0      0        2 
   1   chr1_12549545     AKia    G    C        0      0        2 
   1   chr1_12549545     AOna    G    C        0      0        2 
   1   chr1_12549545     ASom    G    C        0      0        2 
   1   chr1_12549545     HCab    G    C        0      0        2 
   1   chr1_12549545     HPrz    G    C        0      0        2 
   1   chr1_12549545     ZBoe    G    C        0      0        2 
   1   chr1_12549545     ZGre    G    C        0      0        2 
   1   chr1_12549545     ZHar    G    C        1      2        2 
   1   chr1_12549545   Sample    G    C        0      0        2 
   1   chr1_12556467     AAsi    G    T        0      0        2 
   1   chr1_12556467     AKia    G    T        1      2        2 
   1   chr1_12556467     AOna    G    T        0      0        2 
   1   chr1_12556467     ASom    G    T        0      0        2 
   1   chr1_12556467     HCab    G    T        0      0        2 
   1   chr1_12556467     HPrz    G    T        0      0        2 
   1   chr1_12556467     ZBoe    G    T        0      0        2 
   1   chr1_12556467     ZGre    G    T        0      0        2 
   1   chr1_12556467     ZHar    G    T        0      0        2 
   1   chr1_12556467   Sample    G    T        0      0        2 
   1   chr1_12591486     AAsi    C    A        0      0        2 
   1   chr1_12591486     AKia    C    A        0      0        2 
   1   chr1_12591486     AOna    C    A        0      0        2 
   1   chr1_12591486     ASom    C    A        0      0        2 
   1   chr1_12591486     HCab    C    A        0      0        2 
   1   chr1_12591486     HPrz    C    A        0      0        2 
   1   chr1_12591486     ZBoe    C    A        0      0        2 
   1   chr1_12591486     ZGre    C    A        0      0        2 
   1   chr1_12591486     ZHar    C    A        1      2        2 
   1   chr1_12591486   Sample    C    A        0      0        2 
   1   chr1_12600965     AAsi    T    G        0      0        2 
   1   chr1_12600965     AKia    T    G        0      0        2 
   1   chr1_12600965     AOna    T    G        0      0        2 
   1   chr1_12600965     ASom    T    G        0      0        2 
   1   chr1_12600965     HCab    T    G      0.5      1        2 
   1   chr1_12600965     HPrz    T    G        0      0        2 
   1   chr1_12600965     ZBoe    T    G        0      0        2 
   1   chr1_12600965     ZGre    T    G        0      0        2 
   1   chr1_12600965     ZHar    T    G        0      0        2 
   1   chr1_12600965   Sample    T    G        0      0        2 
   1   chr1_12625623     AAsi    G    C        0      0        2 
   1   chr1_12625623     AKia    G    C        0      0        2 
   1   chr1_12625623     AOna    G    C      0.5      1        2 
   1   chr1_12625623     ASom    G    C        0      0        2 
   1   chr1_12625623     HCab    G    C        0      0        2 
   1   chr1_12625623     HPrz    G    C        0      0        2 
   1   chr1_12625623     ZBoe    G    C        0      0        2 
   1   chr1_12625623     ZGre    G    C        0      0        2 
   1   chr1_12625623     ZHar    G    C        0      0        2 
   1   chr1_12625623   Sample    G    C        0      0        2 
   1   chr1_12655767     AAsi    T    G        0      0        2 
   1   chr1_12655767     AKia    T    G        0      0        2 
   1   chr1_12655767     AOna    T    G        0      0        2 
   1   chr1_12655767     ASom    T    G        0      0        2 
   1   chr1_12655767     HCab    T    G      0.5      1        2 
   1   chr1_12655767     HPrz    T    G        1      2        2 
   1   chr1_12655767     ZBoe    T    G        0      0        2 
   1   chr1_12655767     ZGre    T    G        0      0        2 
   1   chr1_12655767     ZHar    T    G        0      0        2 
   1   chr1_12655767   Sample    T    G        0      0        2 
   1   chr1_12657080     AAsi    G    T        0      0        2 
   1   chr1_12657080     AKia    G    T        0      0        2 
   1   chr1_12657080     AOna    G    T        0      0        2 
   1   chr1_12657080     ASom    G    T        0      0        2 
   1   chr1_12657080     HCab    G    T        0      0        2 
   1   chr1_12657080     HPrz    G    T        0      0        2 
   1   chr1_12657080     ZBoe    G    T        0      0        2 
   1   chr1_12657080     ZGre    G    T        0      0        2 
   1   chr1_12657080     ZHar    G    T      0.5      1        2 
   1   chr1_12657080   Sample    G    T        0      0        2 
   1   chr1_12666982     AAsi    C    A        0      0        2 
   1   chr1_12666982     AKia    C    A        0      0        2 
   1   chr1_12666982     AOna    C    A        0      0        2 
   1   chr1_12666982     ASom    C    A        0      0        2 
   1   chr1_12666982     HCab    C    A        0      0        2 
   1   chr1_12666982     HPrz    C    A        0      0        2 
   1   chr1_12666982     ZBoe    C    A        0      0        2 
   1   chr1_12666982     ZGre    C    A        1      2        2 
   1   chr1_12666982     ZHar    C    A        0      0        2 
   1   chr1_12666982   Sample    C    A        0      0        2 
   1   chr1_12668203     AAsi    A    C        0      0        2 
   1   chr1_12668203     AKia    A    C        0      0        2 
   1   chr1_12668203     AOna    A    C        0      0        2 
   1   chr1_12668203     ASom    A    C        0      0        2 
   1   chr1_12668203     HCab    A    C        0      0        2 
   1   chr1_12668203     HPrz    A    C        0      0        2 
   1   chr1_12668203     ZBoe    A    C        1      2        2 
   1   chr1_12668203     ZGre    A    C        0      0        2 
   1   chr1_12668203     ZHar    A    C        0      0        2 
   1   chr1_12668203   Sample    A    C        0      0        2 
   1   chr1_12693539     AAsi    T    G        0      0        2 
   1   chr1_12693539     AKia    T    G        0      0        2 
   1   chr1_12693539     AOna    T    G        0      0        2 
   1   chr1_12693539     ASom    T    G        0      0        2 
   1   chr1_12693539     HCab    T    G        0      0        2 
   1   chr1_12693539     HPrz    T    G        1      2        2 
   1   chr1_12693539     ZBoe    T    G        0      0        2 
   1   chr1_12693539     ZGre    T    G        0      0        2 
   1   chr1_12693539     ZHar    T    G        0      0        2 
   1   chr1_12693539   Sample    T    G        0      0        2 
   1   chr1_12704829     AAsi    C    G        0      0        2 
   1   chr1_12704829     AKia    C    G        0      0        2 
   1   chr1_12704829     AOna    C    G        0      0        2 
   1   chr1_12704829     ASom    C    G        0      0        2 
   1   chr1_12704829     HCab    C    G        0      0        2 
   1   chr1_12704829     HPrz    C    G        0      0        2 
   1   chr1_12704829     ZBoe    C    G        0      0        2 
   1   chr1_12704829     ZGre    C    G        0      0        2 
   1   chr1_12704829     ZHar    C    G      0.5      1        2 
   1   chr1_12704829   Sample    C    G        0      0        2 
   1   chr1_12719304     AAsi    A    T        0      0        2 
   1   chr1_12719304     AKia    A    T        1      2        2 
   1   chr1_12719304     AOna    A    T        0      0        2 
   1   chr1_12719304     ASom    A    T        0      0        2 
   1   chr1_12719304     HCab    A    T        0      0        2 
   1   chr1_12719304     HPrz    A    T        0      0        2 
   1   chr1_12719304     ZBoe    A    T        0      0        2 
   1   chr1_12719304     ZGre    A    T        0      0        2 
   1   chr1_12719304     ZHar    A    T        0      0        2 
   1   chr1_12719304   Sample    A    T        0      0        2 
   1   chr1_12726589     AAsi    A    C        0      0        2 
   1   chr1_12726589     AKia    A    C        0      0        2 
   1   chr1_12726589     AOna    A    C      0.5      1        2 
   1   chr1_12726589     ASom    A    C        0      0        2 
   1   chr1_12726589     HCab    A    C        0      0        2 
   1   chr1_12726589     HPrz    A    C        0      0        2 
   1   chr1_12726589     ZBoe    A    C        0      0        2 
   1   chr1_12726589     ZGre    A    C        0      0        2 
   1   chr1_12726589     ZHar    A    C        0      0        2 
   1   chr1_12726589   Sample    A    C        0      0        2 
   1   chr1_12727433     AAsi    A    C        0      0        2 
   1   chr1_12727433     AKia    A    C        0      0        2 
   1   chr1_12727433     AOna    A    C      0.5      1        2 
   1   chr1_12727433     ASom    A    C        0      0        2 
   1   chr1_12727433     HCab    A    C        0      0        2 
   1   chr1_12727433     HPrz    A    C        0      0        2 
   1   chr1_12727433     ZBoe    A    C        0      0        2 
   1   chr1_12727433     ZGre    A    C        0      0        2 
   1   chr1_12727433     ZHar    A    C        0      0        2 
   1   chr1_12727433   Sample    A    C        0      0        2 
   1   chr1_12781063     AAsi    A    C        0      0        2 
   1   chr1_12781063     AKia    A    C        0      0        2 
   1   chr1_12781063     AOna    A    C        0      0        2 
   1   chr1_12781063     ASom    A    C        1      2        2 
   1   chr1_12781063     HCab    A    C        0      0        2 
   1   chr1_12781063     HPrz    A    C        0      0        2 
   1   chr1_12781063     ZBoe    A    C        0      0        2 
   1   chr1_12781063     ZGre    A    C        0      0        2 
   1   chr1_12781063     ZHar    A    C        0      0        2 
   1   chr1_12781063   Sample    A    C        0      0        2 
   1   chr1_12801678     AAsi    T    A        0      0        2 
   1   chr1_12801678     AKia    T    A        0      0        2 
   1   chr1_12801678     AOna    T    A        0      0        2 
   1   chr1_12801678     ASom    T    A        0      0        2 
   1   chr1_12801678     HCab    T    A        0      0        2 
   1   chr1_12801678     HPrz    T    A        0      0        2 
   1   chr1_12801678     ZBoe    T    A      0.5      1        2 
   1   chr1_12801678     ZGre    T    A        0      0        2 
   1   chr1_12801678     ZHar    T    A        0      0        2 
   1   chr1_12801678   Sample    T    A        0      0        2 
   1   chr1_12809434     AAsi    C    A        0      0        2 
   1   chr1_12809434     AKia    C    A        1      2        2 
   1   chr1_12809434     AOna    C    A      0.5      1        2 
   1   chr1_12809434     ASom    C    A        0      0        2 
   1   chr1_12809434     HCab    C    A        0      0        2 
   1   chr1_12809434     HPrz    C    A        0      0        2 
   1   chr1_12809434     ZBoe    C    A        0      0        2 
   1   chr1_12809434     ZGre    C    A        0      0        2 
   1   chr1_12809434     ZHar    C    A        0      0        2 
   1   chr1_12809434   Sample    C    A        0      0        2 
   1   chr1_12809712     AAsi    C    A      0.5      1        2 
   1   chr1_12809712     AKia    C    A        0      0        2 
   1   chr1_12809712     AOna    C    A        0      0        2 
   1   chr1_12809712     ASom    C    A        0      0        2 
   1   chr1_12809712     HCab    C    A        0      0        2 
   1   chr1_12809712     HPrz    C    A        0      0        2 
   1   chr1_12809712     ZBoe    C    A        0      0        2 
   1   chr1_12809712     ZGre    C    A        0      0        2 
   1   chr1_12809712     ZHar    C    A        0      0        2 
   1   chr1_12809712   Sample    C    A        0      0        2 
   1   chr1_12813444     AAsi    C    G        1      2        2 
   1   chr1_12813444     AKia    C    G        0      0        2 
   1   chr1_12813444     AOna    C    G        0      0        2 
   1   chr1_12813444     ASom    C    G        1      2        2 
   1   chr1_12813444     HCab    C    G        0      0        2 
   1   chr1_12813444     HPrz    C    G        0      0        2 
   1   chr1_12813444     ZBoe    C    G        0      0        2 
   1   chr1_12813444     ZGre    C    G        0      0        2 
   1   chr1_12813444     ZHar    C    G        0      0        2 
   1   chr1_12813444   Sample    C    G        1      2        2 
   1   chr1_12859885     AAsi    C    A        1      2        2 
   1   chr1_12859885     AKia    C    A        0      0        2 
   1   chr1_12859885     AOna    C    A        0      0        2 
   1   chr1_12859885     ASom    C    A        0      0        2 
   1   chr1_12859885     HCab    C    A        0      0        2 
   1   chr1_12859885     HPrz    C    A        0      0        2 
   1   chr1_12859885     ZBoe    C    A        0      0        2 
   1   chr1_12859885     ZGre    C    A        0      0        2 
   1   chr1_12859885     ZHar    C    A        0      0        2 
   1   chr1_12859885   Sample    C    A        1      2        2 
   1   chr1_12867780     AAsi    G    C        0      0        2 
   1   chr1_12867780     AKia    G    C        0      0        2 
   1   chr1_12867780     AOna    G    C      0.5      1        2 
   1   chr1_12867780     ASom    G    C        0      0        2 
   1   chr1_12867780     HCab    G    C        0      0        2 
   1   chr1_12867780     HPrz    G    C        0      0        2 
   1   chr1_12867780     ZBoe    G    C        0      0        2 
   1   chr1_12867780     ZGre    G    C        0      0        2 
   1   chr1_12867780     ZHar    G    C        0      0        2 
   1   chr1_12867780   Sample    G    C        0      0        2 
   1   chr1_12873312     AAsi    C    G        0      0        2 
   1   chr1_12873312     AKia    C    G        1      2        2 
   1   chr1_12873312     AOna    C    G        1      2        2 
   1   chr1_12873312     ASom    C    G        0      0        2 
   1   chr1_12873312     HCab    C    G        0      0        2 
   1   chr1_12873312     HPrz    C    G        0      0        2 
   1   chr1_12873312     ZBoe    C    G        0      0        2 
   1   chr1_12873312     ZGre    C    G        0      0        2 
   1   chr1_12873312     ZHar    C    G        0      0        2 
   1   chr1_12873312   Sample    C    G        0      0        2 
   1   chr1_12878225     AAsi    T    A        0      0        2 
   1   chr1_12878225     AKia    T    A        0      0        2 
   1   chr1_12878225     AOna    T    A        0      0        2 
   1   chr1_12878225     ASom    T    A        0      0        2 
   1   chr1_12878225     HCab    T    A        1      2        2 
   1   chr1_12878225     HPrz    T    A        1      2        2 
   1   chr1_12878225     ZBoe    T    A        0      0        2 
   1   chr1_12878225     ZGre    T    A        0      0        2 
   1   chr1_12878225     ZHar    T    A        0      0        2 
   1   chr1_12878225   Sample    T    A        0      0        2 
   1   chr1_12894882     AAsi    G    T        0      0        2 
   1   chr1_12894882     AKia    G    T        1      2        2 
   1   chr1_12894882     AOna    G    T        0      0        2 
   1   chr1_12894882     ASom    G    T        0      0        2 
   1   chr1_12894882     HCab    G    T        0      0        2 
   1   chr1_12894882     HPrz    G    T        0      0        2 
   1   chr1_12894882     ZBoe    G    T        0      0        2 
   1   chr1_12894882     ZGre    G    T        0      0        2 
   1   chr1_12894882     ZHar    G    T        0      0        2 
   1   chr1_12894882   Sample    G    T        0      0        2 
   1   chr1_12914324     AAsi    G    T        0      0        2 
   1   chr1_12914324     AKia    G    T        0      0        2 
   1   chr1_12914324     AOna    G    T        0      0        2 
   1   chr1_12914324     ASom    G    T        0      0        2 
   1   chr1_12914324     HCab    G    T        1      2        2 
   1   chr1_12914324     HPrz    G    T        1      2        2 
   1   chr1_12914324     ZBoe    G    T        0      0        2 
   1   chr1_12914324     ZGre    G    T        0      0        2 
   1   chr1_12914324     ZHar    G    T        0      0        2 
   1   chr1_12914324   Sample    G    T        0      0        2 
   1   chr1_12960034     AAsi    G    C        0      0        2 
   1   chr1_12960034     AKia    G    C        0      0        2 
   1   chr1_12960034     AOna    G    C        0      0        2 
   1   chr1_12960034     ASom    G    C        0      0        2 
   1   chr1_12960034     HCab    G    C        1      2        2 
   1   chr1_12960034     HPrz    G    C        1      2        2 
   1   chr1_12960034     ZBoe    G    C        0      0        2 
   1   chr1_12960034     ZGre    G    C        0      0        2 
   1   chr1_12960034     ZHar    G    C        0      0        2 
   1   chr1_12960034   Sample    G    C        0      0        2 
   1   chr1_12987387     AAsi    A    C        0      0        2 
   1   chr1_12987387     AKia    A    C        0      0        2 
   1   chr1_12987387     AOna    A    C        0      0        2 
   1   chr1_12987387     ASom    A    C        0      0        2 
   1   chr1_12987387     HCab    A    C        0      0        2 
   1   chr1_12987387     HPrz    A    C        0      0        2 
   1   chr1_12987387     ZBoe    A    C        0      0        2 
   1   chr1_12987387     ZGre    A    C        0      0        2 
   1   chr1_12987387     ZHar    A    C        1      2        2 
   1   chr1_12987387   Sample    A    C        0      0        2 
   1   chr1_12995269     AAsi    C    G        0      0        2 
   1   chr1_12995269     AKia    C    G        0      0        2 
   1   chr1_12995269     AOna    C    G        0      0        2 
   1   chr1_12995269     ASom    C    G        0      0        2 
   1   chr1_12995269     HCab    C    G        0      0        2 
   1   chr1_12995269     HPrz    C    G        0      0        2 
   1   chr1_12995269     ZBoe    C    G        0      0        2 
   1   chr1_12995269     ZGre    C    G        0      0        2 
   1   chr1_12995269     ZHar    C    G      0.5      1        2 
   1   chr1_12995269   Sample    C    G        0      0        2 
   1   chr1_13003581     AAsi    G    C        0      0        2 
   1   chr1_13003581     AKia    G    C        0      0        2 
   1   chr1_13003581     AOna    G    C        0      0        2 
   1   chr1_13003581     ASom    G    C        0      0        2 
   1   chr1_13003581     HCab    G    C        1      2        2 
   1   chr1_13003581     HPrz    G    C        1      2        2 
   1   chr1_13003581     ZBoe    G    C        0      0        2 
   1   chr1_13003581     ZGre    G    C        0      0        2 
   1   chr1_13003581     ZHar    G    C        0      0        2 
   1   chr1_13003581   Sample    G    C        0      0        2 
   1   chr1_13019062     AAsi    A    C        0      0        2 
   1   chr1_13019062     AKia    A    C        0      0        2 
   1   chr1_13019062     AOna    A    C        0      0        2 
   1   chr1_13019062     ASom    A    C        1      2        2 
   1   chr1_13019062     HCab    A    C        0      0        2 
   1   chr1_13019062     HPrz    A    C        0      0        2 
   1   chr1_13019062     ZBoe    A    C        0      0        2 
   1   chr1_13019062     ZGre    A    C        0      0        2 
   1   chr1_13019062     ZHar    A    C        0      0        2 
   1   chr1_13019062   Sample    A    C        0      0        2 
   1   chr1_13022324     AAsi    A    T        0      0        2 
   1   chr1_13022324     AKia    A    T        0      0        2 
   1   chr1_13022324     AOna    A    T        0      0        2 
   1   chr1_13022324     ASom    A    T        0      0        2 
   1   chr1_13022324     HCab    A    T        0      0        2 
   1   chr1_13022324     HPrz    A    T        0      0        2 
   1   chr1_13022324     ZBoe    A    T      0.5      1        2 
   1   chr1_13022324     ZGre    A    T        0      0        2 
   1   chr1_13022324     ZHar    A    T        0      0        2 
   1   chr1_13022324   Sample    A    T        0      0        2 
   1   chr1_13049469     AAsi    C    A        0      0        2 
   1   chr1_13049469     AKia    C    A        0      0        2 
   1   chr1_13049469     AOna    C    A        0      0        2 
   1   chr1_13049469     ASom    C    A        0      0        2 
   1   chr1_13049469     HCab    C    A        1      2        2 
   1   chr1_13049469     HPrz    C    A        1      2        2 
   1   chr1_13049469     ZBoe    C    A        0      0        2 
   1   chr1_13049469     ZGre    C    A        0      0        2 
   1   chr1_13049469     ZHar    C    A        0      0        2 
   1   chr1_13049469   Sample    C    A        0      0        2 
   1   chr1_13097581     AAsi    G    C        0      0        2 
   1   chr1_13097581     AKia    G    C        0      0        2 
   1   chr1_13097581     AOna    G    C        0      0        2 
   1   chr1_13097581     ASom    G    C        0      0        2 
   1   chr1_13097581     HCab    G    C        1      2        2 
   1   chr1_13097581     HPrz    G    C        1      2        2 
   1   chr1_13097581     ZBoe    G    C        0      0        2 
   1   chr1_13097581     ZGre    G    C        0      0        2 
   1   chr1_13097581     ZHar    G    C        0      0        2 
   1   chr1_13097581   Sample    G    C        0      0        2 
   1   chr1_13102553     AAsi    G    T        0      0        2 
   1   chr1_13102553     AKia    G    T        0      0        2 
   1   chr1_13102553     AOna    G    T        0      0        2 
   1   chr1_13102553     ASom    G    T        0      0        2 
   1   chr1_13102553     HCab    G    T        0      0        2 
   1   chr1_13102553     HPrz    G    T        0      0        2 
   1   chr1_13102553     ZBoe    G    T        0      0        2 
   1   chr1_13102553     ZGre    G    T        1      2        2 
   1   chr1_13102553     ZHar    G    T        0      0        2 
   1   chr1_13102553   Sample    G    T        0      0        2 
   1   chr1_13117205     AAsi    A    C        0      0        2 
   1   chr1_13117205     AKia    A    C        0      0        2 
   1   chr1_13117205     AOna    A    C        0      0        2 
   1   chr1_13117205     ASom    A    C        0      0        2 
   1   chr1_13117205     HCab    A    C        1      2        2 
   1   chr1_13117205     HPrz    A    C        1      2        2 
   1   chr1_13117205     ZBoe    A    C        0      0        2 
   1   chr1_13117205     ZGre    A    C        0      0        2 
   1   chr1_13117205     ZHar    A    C        0      0        2 
   1   chr1_13117205   Sample    A    C        0      0        2 
   1   chr1_13123386     AAsi    T    G        0      0        2 
   1   chr1_13123386     AKia    T    G        0      0        2 
   1   chr1_13123386     AOna    T    G        0      0        2 
   1   chr1_13123386     ASom    T    G        0      0        2 
   1   chr1_13123386     HCab    T    G        0      0        2 
   1   chr1_13123386     HPrz    T    G        0      0        2 
   1   chr1_13123386     ZBoe    T    G        0      0        2 
   1   chr1_13123386     ZGre    T    G        1      2        2 
   1   chr1_13123386     ZHar    T    G        0      0        2 
   1   chr1_13123386   Sample    T    G        0      0        2 
   1   chr1_13131898     AAsi    T    G        0      0        2 
   1   chr1_13131898     AKia    T    G        0      0        2 
   1   chr1_13131898     AOna    T    G        0      0        2 
   1   chr1_13131898     ASom    T    G        0      0        2 
   1   chr1_13131898     HCab    T    G        1      2        2 
   1   chr1_13131898     HPrz    T    G        1      2        2 
   1   chr1_13131898     ZBoe    T    G        0      0        2 
   1   chr1_13131898     ZGre    T    G        0      0        2 
   1   chr1_13131898     ZHar    T    G        0      0        2 
   1   chr1_13131898   Sample    T    G        0      0        2 
   1   chr1_13156819     AAsi    G    T        1      2        2 
   1   chr1_13156819     AKia    G    T        1      2        2 
   1   chr1_13156819     AOna    G    T        1      2        2 
   1   chr1_13156819     ASom    G    T        1      2        2 
   1   chr1_13156819     HCab    G    T        0      0        2 
   1   chr1_13156819     HPrz    G    T        0      0        2 
   1   chr1_13156819     ZBoe    G    T        0      0        2 
   1   chr1_13156819     ZGre    G    T        0      0        2 
   1   chr1_13156819     ZHar    G    T        0      0        2 
   1   chr1_13156819   Sample    G    T        1      2        2 
   1   chr1_13159168     AAsi    C    A        1      2        2 
   1   chr1_13159168     AKia    C    A        0      0        2 
   1   chr1_13159168     AOna    C    A        0      0        2 
   1   chr1_13159168     ASom    C    A        1      2        2 
   1   chr1_13159168     HCab    C    A        1      2        2 
   1   chr1_13159168     HPrz    C    A        1      2        2 
   1   chr1_13159168     ZBoe    C    A        0      0        2 
   1   chr1_13159168     ZGre    C    A        0      0        2 
   1   chr1_13159168     ZHar    C    A        0      0        2 
   1   chr1_13159168   Sample    C    A        1      2        2 
   1   chr1_13182569     AAsi    G    C        0      0        2 
   1   chr1_13182569     AKia    G    C        0      0        2 
   1   chr1_13182569     AOna    G    C        0      0        2 
   1   chr1_13182569     ASom    G    C        0      0        2 
   1   chr1_13182569     HCab    G    C        0      0        2 
   1   chr1_13182569     HPrz    G    C        0      0        2 
   1   chr1_13182569     ZBoe    G    C      0.5      1        2 
   1   chr1_13182569     ZGre    G    C        0      0        2 
   1   chr1_13182569     ZHar    G    C        0      0        2 
   1   chr1_13182569   Sample    G    C        0      0        2 
   1   chr1_13202011     AAsi    G    C        0      0        2 
   1   chr1_13202011     AKia    G    C        0      0        2 
   1   chr1_13202011     AOna    G    C        0      0        2 
   1   chr1_13202011     ASom    G    C        0      0        2 
   1   chr1_13202011     HCab    G    C        0      0        2 
   1   chr1_13202011     HPrz    G    C        0      0        2 
   1   chr1_13202011     ZBoe    G    C      0.5      1        2 
   1   chr1_13202011     ZGre    G    C      0.5      1        2 
   1   chr1_13202011     ZHar    G    C        1      2        2 
   1   chr1_13202011   Sample    G    C        0      0        2 
   1   chr1_13203351     AAsi    A    C        0      0        2 
   1   chr1_13203351     AKia    A    C        0      0        2 
   1   chr1_13203351     AOna    A    C        0      0        2 
   1   chr1_13203351     ASom    A    C        0      0        2 
   1   chr1_13203351     HCab    A    C      0.5      1        2 
   1   chr1_13203351     HPrz    A    C        1      2        2 
   1   chr1_13203351     ZBoe    A    C        0      0        2 
   1   chr1_13203351     ZGre    A    C        0      0        2 
   1   chr1_13203351     ZHar    A    C        0      0        2 
   1   chr1_13203351   Sample    A    C        0      0        2 
   1   chr1_13225775     AAsi    A    C        0      0        2 
   1   chr1_13225775     AKia    A    C        1      2        2 
   1   chr1_13225775     AOna    A    C        1      2        2 
   1   chr1_13225775     ASom    A    C        0      0        2 
   1   chr1_13225775     HCab    A    C        0      0        2 
   1   chr1_13225775     HPrz    A    C        0      0        2 
   1   chr1_13225775     ZBoe    A    C        0      0        2 
   1   chr1_13225775     ZGre    A    C        0      0        2 
   1   chr1_13225775     ZHar    A    C        0      0        2 
   1   chr1_13225775   Sample    A    C        0      0        2 
   1   chr1_13233456     AAsi    G    T        0      0        2 
   1   chr1_13233456     AKia    G    T        0      0        2 
   1   chr1_13233456     AOna    G    T        0      0        2 
   1   chr1_13233456     ASom    G    T        0      0        2 
   1   chr1_13233456     HCab    G    T        1      2        2 
   1   chr1_13233456     HPrz    G    T        1      2        2 
   1   chr1_13233456     ZBoe    G    T        0      0        2 
   1   chr1_13233456     ZGre    G    T        0      0        2 
   1   chr1_13233456     ZHar    G    T        0      0        2 
   1   chr1_13233456   Sample    G    T        0      0        2 
   1   chr1_13239160     AAsi    G    C        0      0        2 
   1   chr1_13239160     AKia    G    C        0      0        2 
   1   chr1_13239160     AOna    G    C        0      0        2 
   1   chr1_13239160     ASom    G    C        0      0        2 
   1   chr1_13239160     HCab    G    C        0      0        2 
   1   chr1_13239160     HPrz    G    C        0      0        2 
   1   chr1_13239160     ZBoe    G    C        0      0        2 
   1   chr1_13239160     ZGre    G    C        0      0        2 
   1   chr1_13239160     ZHar    G    C        1      2        2 
   1   chr1_13239160   Sample    G    C        0      0        2 
   1   chr1_13239343     AAsi    G    C        0      0        2 
   1   chr1_13239343     AKia    G    C        0      0        2 
   1   chr1_13239343     AOna    G    C        0      0        2 
   1   chr1_13239343     ASom    G    C        0      0        2 
   1   chr1_13239343     HCab    G    C        1      2        2 
   1   chr1_13239343     HPrz    G    C        1      2        2 
   1   chr1_13239343     ZBoe    G    C        0      0        2 
   1   chr1_13239343     ZGre    G    C        0      0        2 
   1   chr1_13239343     ZHar    G    C        0      0        2 
   1   chr1_13239343   Sample    G    C        0      0        2 
   1   chr1_13254664     AAsi    C    G        1      2        2 
   1   chr1_13254664     AKia    C    G        0      0        2 
   1   chr1_13254664     AOna    C    G        0      0        2 
   1   chr1_13254664     ASom    C    G        1      2        2 
   1   chr1_13254664     HCab    C    G        0      0        2 
   1   chr1_13254664     HPrz    C    G        0      0        2 
   1   chr1_13254664     ZBoe    C    G        0      0        2 
   1   chr1_13254664     ZGre    C    G        0      0        2 
   1   chr1_13254664     ZHar    C    G        0      0        2 
   1   chr1_13254664   Sample    C    G        1      2        2 
   1   chr1_13302509     AAsi    T    A        0      0        2 
   1   chr1_13302509     AKia    T    A        0      0        2 
   1   chr1_13302509     AOna    T    A        0      0        2 
   1   chr1_13302509     ASom    T    A        0      0        2 
   1   chr1_13302509     HCab    T    A        0      0        2 
   1   chr1_13302509     HPrz    T    A        0      0        2 
   1   chr1_13302509     ZBoe    T    A      0.5      1        2 
   1   chr1_13302509     ZGre    T    A        0      0        2 
   1   chr1_13302509     ZHar    T    A        0      0        2 
   1   chr1_13302509   Sample    T    A        0      0        2 
   1   chr1_13305013     AAsi    C    G        0      0        2 
   1   chr1_13305013     AKia    C    G        0      0        2 
   1   chr1_13305013     AOna    C    G      0.5      1        2 
   1   chr1_13305013     ASom    C    G        0      0        2 
   1   chr1_13305013     HCab    C    G        0      0        2 
   1   chr1_13305013     HPrz    C    G        0      0        2 
   1   chr1_13305013     ZBoe    C    G        0      0        2 
   1   chr1_13305013     ZGre    C    G        0      0        2 
   1   chr1_13305013     ZHar    C    G        0      0        2 
   1   chr1_13305013   Sample    C    G        0      0        2 
   1   chr1_13328887     AAsi    G    C        0      0        2 
   1   chr1_13328887     AKia    G    C        0      0        2 
   1   chr1_13328887     AOna    G    C        0      0        2 
   1   chr1_13328887     ASom    G    C        0      0        2 
   1   chr1_13328887     HCab    G    C        0      0        2 
   1   chr1_13328887     HPrz    G    C        0      0        2 
   1   chr1_13328887     ZBoe    G    C        0      0        2 
   1   chr1_13328887     ZGre    G    C        0      0        2 
   1   chr1_13328887     ZHar    G    C        1      2        2 
   1   chr1_13328887   Sample    G    C        0      0        2 
   1   chr1_13366056     AAsi    G    C        0      0        2 
   1   chr1_13366056     AKia    G    C        0      0        2 
   1   chr1_13366056     AOna    G    C        0      0        2 
   1   chr1_13366056     ASom    G    C        0      0        2 
   1   chr1_13366056     HCab    G    C        0      0        2 
   1   chr1_13366056     HPrz    G    C        0      0        2 
   1   chr1_13366056     ZBoe    G    C        1      2        2 
   1   chr1_13366056     ZGre    G    C        0      0        2 
   1   chr1_13366056     ZHar    G    C        0      0        2 
   1   chr1_13366056   Sample    G    C        0      0        2 
   1   chr1_13375649     AAsi    G    T        0      0        2 
   1   chr1_13375649     AKia    G    T        0      0        2 
   1   chr1_13375649     AOna    G    T        0      0        2 
   1   chr1_13375649     ASom    G    T        0      0        2 
   1   chr1_13375649     HCab    G    T        1      2        2 
   1   chr1_13375649     HPrz    G    T        1      2        2 
   1   chr1_13375649     ZBoe    G    T        0      0        2 
   1   chr1_13375649     ZGre    G    T        0      0        2 
   1   chr1_13375649     ZHar    G    T        0      0        2 
   1   chr1_13375649   Sample    G    T        0      0        2 
   1   chr1_13379537     AAsi    G    T        0      0        2 
   1   chr1_13379537     AKia    G    T        1      2        2 
   1   chr1_13379537     AOna    G    T      0.5      1        2 
   1   chr1_13379537     ASom    G    T        0      0        2 
   1   chr1_13379537     HCab    G    T        0      0        2 
   1   chr1_13379537     HPrz    G    T        0      0        2 
   1   chr1_13379537     ZBoe    G    T        0      0        2 
   1   chr1_13379537     ZGre    G    T        0      0        2 
   1   chr1_13379537     ZHar    G    T        0      0        2 
   1   chr1_13379537   Sample    G    T        0      0        2 
   1   chr1_13380121     AAsi    G    C        0      0        2 
   1   chr1_13380121     AKia    G    C        0      0        2 
   1   chr1_13380121     AOna    G    C        0      0        2 
   1   chr1_13380121     ASom    G    C        0      0        2 
   1   chr1_13380121     HCab    G    C        0      0        2 
   1   chr1_13380121     HPrz    G    C      0.5      1        2 
   1   chr1_13380121     ZBoe    G    C        0      0        2 
   1   chr1_13380121     ZGre    G    C        0      0        2 
   1   chr1_13380121     ZHar    G    C        0      0        2 
   1   chr1_13380121   Sample    G    C        0      0        2 
   1   chr1_13387629     AAsi    A    C        0      0        2 
   1   chr1_13387629     AKia    A    C        0      0        2 
   1   chr1_13387629     AOna    A    C        0      0        2 
   1   chr1_13387629     ASom    A    C        0      0        2 
   1   chr1_13387629     HCab    A    C        1      2        2 
   1   chr1_13387629     HPrz    A    C        1      2        2 
   1   chr1_13387629     ZBoe    A    C        0      0        2 
   1   chr1_13387629     ZGre    A    C        0      0        2 
   1   chr1_13387629     ZHar    A    C        0      0        2 
   1   chr1_13387629   Sample    A    C        0      0        2 
   1   chr1_13412593     AAsi    T    A        0      0        2 
   1   chr1_13412593     AKia    T    A        0      0        2 
   1   chr1_13412593     AOna    T    A      0.5      1        2 
   1   chr1_13412593     ASom    T    A        0      0        2 
   1   chr1_13412593     HCab    T    A        0      0        2 
   1   chr1_13412593     HPrz    T    A        0      0        2 
   1   chr1_13412593     ZBoe    T    A        0      0        2 
   1   chr1_13412593     ZGre    T    A        0      0        2 
   1   chr1_13412593     ZHar    T    A        0      0        2 
   1   chr1_13412593   Sample    T    A        0      0        2 
   1   chr1_13415175     AAsi    C    G        0      0        2 
   1   chr1_13415175     AKia    C    G        0      0        2 
   1   chr1_13415175     AOna    C    G        0      0        2 
   1   chr1_13415175     ASom    C    G        0      0        2 
   1   chr1_13415175     HCab    C    G        1      2        2 
   1   chr1_13415175     HPrz    C    G        1      2        2 
   1   chr1_13415175     ZBoe    C    G        0      0        2 
   1   chr1_13415175     ZGre    C    G        0      0        2 
   1   chr1_13415175     ZHar    C    G        0      0        2 
   1   chr1_13415175   Sample    C    G        0      0        2 
   1   chr1_13479785     AAsi    C    G        0      0        2 
   1   chr1_13479785     AKia    C    G        0      0        2 
   1   chr1_13479785     AOna    C    G        0      0        2 
   1   chr1_13479785     ASom    C    G        0      0        2 
   1   chr1_13479785     HCab    C    G        1      2        2 
   1   chr1_13479785     HPrz    C    G        1      2        2 
   1   chr1_13479785     ZBoe    C    G        0      0        2 
   1   chr1_13479785     ZGre    C    G        0      0        2 
   1   chr1_13479785     ZHar    C    G        0      0        2 
   1   chr1_13479785   Sample    C    G        0      0        2 
   1   chr1_13492845     AAsi    A    C        0      0        2 
   1   chr1_13492845     AKia    A    C        0      0        2 
   1   chr1_13492845     AOna    A    C        0      0        2 
   1   chr1_13492845     ASom    A    C        0      0        2 
   1   chr1_13492845     HCab    A    C        0      0        2 
   1   chr1_13492845     HPrz    A    C        0      0        2 
   1   chr1_13492845     ZBoe    A    C      0.5      1        2 
   1   chr1_13492845     ZGre    A    C        0      0        2 
   1   chr1_13492845     ZHar    A    C        0      0        2 
   1   chr1_13492845   Sample    A    C        0      0        2 
   1   chr1_13527496     AAsi    C    G        0      0        2 
   1   chr1_13527496     AKia    C    G        0      0        2 
   1   chr1_13527496     AOna    C    G      0.5      1        2 
   1   chr1_13527496     ASom    C    G        0      0        2 
   1   chr1_13527496     HCab    C    G        0      0        2 
   1   chr1_13527496     HPrz    C    G        0      0        2 
   1   chr1_13527496     ZBoe    C    G        0      0        2 
   1   chr1_13527496     ZGre    C    G        0      0        2 
   1   chr1_13527496     ZHar    C    G        0      0        2 
   1   chr1_13527496   Sample    C    G        0      0        2 
   1   chr1_13535520     AAsi    G    T        0      0        2 
   1   chr1_13535520     AKia    G    T        0      0        2 
   1   chr1_13535520     AOna    G    T        0      0        2 
   1   chr1_13535520     ASom    G    T        0      0        2 
   1   chr1_13535520     HCab    G    T        0      0        2 
   1   chr1_13535520     HPrz    G    T        0      0        2 
   1   chr1_13535520     ZBoe    G    T      0.5      1        2 
   1   chr1_13535520     ZGre    G    T        0      0        2 
   1   chr1_13535520     ZHar    G    T        0      0        2 
   1   chr1_13535520   Sample    G    T        0      0        2 
   1   chr1_13555273     AAsi    G    C        0      0        2 
   1   chr1_13555273     AKia    G    C        0      0        2 
   1   chr1_13555273     AOna    G    C        0      0        2 
   1   chr1_13555273     ASom    G    C        0      0        2 
   1   chr1_13555273     HCab    G    C        1      2        2 
   1   chr1_13555273     HPrz    G    C        1      2        2 
   1   chr1_13555273     ZBoe    G    C        0      0        2 
   1   chr1_13555273     ZGre    G    C        0      0        2 
   1   chr1_13555273     ZHar    G    C        0      0        2 
   1   chr1_13555273   Sample    G    C        0      0        2 
   1   chr1_13561008     AAsi    G    C        0      0        2 
   1   chr1_13561008     AKia    G    C        0      0        2 
   1   chr1_13561008     AOna    G    C        0      0        2 
   1   chr1_13561008     ASom    G    C        0      0        2 
   1   chr1_13561008     HCab    G    C        1      2        2 
   1   chr1_13561008     HPrz    G    C        1      2        2 
   1   chr1_13561008     ZBoe    G    C        0      0        2 
   1   chr1_13561008     ZGre    G    C        0      0        2 
   1   chr1_13561008     ZHar    G    C        0      0        2 
   1   chr1_13561008   Sample    G    C        0      0        2 
   1   chr1_13570707     AAsi    A    C        0      0        2 
   1   chr1_13570707     AKia    A    C        0      0        2 
   1   chr1_13570707     AOna    A    C      0.5      1        2 
   1   chr1_13570707     ASom    A    C        0      0        2 
   1   chr1_13570707     HCab    A    C        0      0        2 
   1   chr1_13570707     HPrz    A    C        0      0        2 
   1   chr1_13570707     ZBoe    A    C        0      0        2 
   1   chr1_13570707     ZGre    A    C        0      0        2 
   1   chr1_13570707     ZHar    A    C        0      0        2 
   1   chr1_13570707   Sample    A    C        0      0        2 
   1   chr1_13574158     AAsi    A    T        0      0        2 
   1   chr1_13574158     AKia    A    T        0      0        2 
   1   chr1_13574158     AOna    A    T        0      0        2 
   1   chr1_13574158     ASom    A    T        0      0        2 
   1   chr1_13574158     HCab    A    T        0      0        2 
   1   chr1_13574158     HPrz    A    T        0      0        2 
   1   chr1_13574158     ZBoe    A    T        0      0        2 
   1   chr1_13574158     ZGre    A    T        1      2        2 
   1   chr1_13574158     ZHar    A    T        0      0        2 
   1   chr1_13574158   Sample    A    T        0      0        2 
   1   chr1_13576551     AAsi    A    C        0      0        2 
   1   chr1_13576551     AKia    A    C        0      0        2 
   1   chr1_13576551     AOna    A    C      0.5      1        2 
   1   chr1_13576551     ASom    A    C        0      0        2 
   1   chr1_13576551     HCab    A    C        0      0        2 
   1   chr1_13576551     HPrz    A    C        0      0        2 
   1   chr1_13576551     ZBoe    A    C        0      0        2 
   1   chr1_13576551     ZGre    A    C        0      0        2 
   1   chr1_13576551     ZHar    A    C        0      0        2 
   1   chr1_13576551   Sample    A    C        0      0        2 
   1   chr1_13584274     AAsi    G    C        0      0        2 
   1   chr1_13584274     AKia    G    C        0      0        2 
   1   chr1_13584274     AOna    G    C        0      0        2 
   1   chr1_13584274     ASom    G    C        0      0        2 
   1   chr1_13584274     HCab    G    C        0      0        2 
   1   chr1_13584274     HPrz    G    C        0      0        2 
   1   chr1_13584274     ZBoe    G    C      0.5      1        2 
   1   chr1_13584274     ZGre    G    C        0      0        2 
   1   chr1_13584274     ZHar    G    C        1      2        2 
   1   chr1_13584274   Sample    G    C        0      0        2 
   1   chr1_13616429     AAsi    C    G        0      0        2 
   1   chr1_13616429     AKia    C    G        1      2        2 
   1   chr1_13616429     AOna    C    G        1      2        2 
   1   chr1_13616429     ASom    C    G        0      0        2 
   1   chr1_13616429     HCab    C    G        0      0        2 
   1   chr1_13616429     HPrz    C    G        0      0        2 
   1   chr1_13616429     ZBoe    C    G        0      0        2 
   1   chr1_13616429     ZGre    C    G        0      0        2 
   1   chr1_13616429     ZHar    C    G        0      0        2 
   1   chr1_13616429   Sample    C    G        0      0        2 
   1   chr1_13657822     AAsi    A    C        0      0        2 
   1   chr1_13657822     AKia    A    C        0      0        2 
   1   chr1_13657822     AOna    A    C        0      0        2 
   1   chr1_13657822     ASom    A    C        0      0        2 
   1   chr1_13657822     HCab    A    C        1      2        2 
   1   chr1_13657822     HPrz    A    C        1      2        2 
   1   chr1_13657822     ZBoe    A    C        0      0        2 
   1   chr1_13657822     ZGre    A    C        0      0        2 
   1   chr1_13657822     ZHar    A    C        0      0        2 
   1   chr1_13657822   Sample    A    C        0      0        2 
   1   chr1_13673718     AAsi    C    G        0      0        2 
   1   chr1_13673718     AKia    C    G        0      0        2 
   1   chr1_13673718     AOna    C    G        0      0        2 
   1   chr1_13673718     ASom    C    G        1      2        2 
   1   chr1_13673718     HCab    C    G        0      0        2 
   1   chr1_13673718     HPrz    C    G        0      0        2 
   1   chr1_13673718     ZBoe    C    G        0      0        2 
   1   chr1_13673718     ZGre    C    G        0      0        2 
   1   chr1_13673718     ZHar    C    G        0      0        2 
   1   chr1_13673718   Sample    C    G        0      0        2 
   1   chr1_13678735     AAsi    T    G        0      0        2 
   1   chr1_13678735     AKia    T    G      0.5      1        2 
   1   chr1_13678735     AOna    T    G        0      0        2 
   1   chr1_13678735     ASom    T    G        0      0        2 
   1   chr1_13678735     HCab    T    G        0      0        2 
   1   chr1_13678735     HPrz    T    G        0      0        2 
   1   chr1_13678735     ZBoe    T    G        0      0        2 
   1   chr1_13678735     ZGre    T    G        0      0        2 
   1   chr1_13678735     ZHar    T    G        0      0        2 
   1   chr1_13678735   Sample    T    G        0      0        2 
   1   chr1_13686797     AAsi    C    G        0      0        2 
   1   chr1_13686797     AKia    C    G        0      0        2 
   1   chr1_13686797     AOna    C    G        0      0        2 
   1   chr1_13686797     ASom    C    G        1      2        2 
   1   chr1_13686797     HCab    C    G        0      0        2 
   1   chr1_13686797     HPrz    C    G        0      0        2 
   1   chr1_13686797     ZBoe    C    G        0      0        2 
   1   chr1_13686797     ZGre    C    G        0      0        2 
   1   chr1_13686797     ZHar    C    G        0      0        2 
   1   chr1_13686797   Sample    C    G        0      0        2 
   1   chr1_13693173     AAsi    G    C        0      0        2 
   1   chr1_13693173     AKia    G    C        0      0        2 
   1   chr1_13693173     AOna    G    C        0      0        2 
   1   chr1_13693173     ASom    G    C        0      0        2 
   1   chr1_13693173     HCab    G    C        0      0        2 
   1   chr1_13693173     HPrz    G    C        0      0        2 
   1   chr1_13693173     ZBoe    G    C        0      0        2 
   1   chr1_13693173     ZGre    G    C        0      0        2 
   1   chr1_13693173     ZHar    G    C      0.5      1        2 
   1   chr1_13693173   Sample    G    C        0      0        2 
   1   chr1_13719236     AAsi    T    A        0      0        2 
   1   chr1_13719236     AKia    T    A        0      0        2 
   1   chr1_13719236     AOna    T    A        0      0        2 
   1   chr1_13719236     ASom    T    A        0      0        2 
   1   chr1_13719236     HCab    T    A        0      0        2 
   1   chr1_13719236     HPrz    T    A        0      0        2 
   1   chr1_13719236     ZBoe    T    A        0      0        2 
   1   chr1_13719236     ZGre    T    A        0      0        2 
   1   chr1_13719236     ZHar    T    A      0.5      1        2 
   1   chr1_13719236   Sample    T    A        0      0        2 
   1   chr1_13725664     AAsi    T    A        0      0        2 
   1   chr1_13725664     AKia    T    A        0      0        2 
   1   chr1_13725664     AOna    T    A        0      0        2 
   1   chr1_13725664     ASom    T    A        0      0        2 
   1   chr1_13725664     HCab    T    A        1      2        2 
   1   chr1_13725664     HPrz    T    A        1      2        2 
   1   chr1_13725664     ZBoe    T    A        0      0        2 
   1   chr1_13725664     ZGre    T    A        0      0        2 
   1   chr1_13725664     ZHar    T    A        0      0        2 
   1   chr1_13725664   Sample    T    A        0      0        2 
   1   chr1_13741151     AAsi    C    A        0      0        2 
   1   chr1_13741151     AKia    C    A        0      0        2 
   1   chr1_13741151     AOna    C    A        0      0        2 
   1   chr1_13741151     ASom    C    A        0      0        2 
   1   chr1_13741151     HCab    C    A        0      0        2 
   1   chr1_13741151     HPrz    C    A        0      0        2 
   1   chr1_13741151     ZBoe    C    A        0      0        2 
   1   chr1_13741151     ZGre    C    A        0      0        2 
   1   chr1_13741151     ZHar    C    A        1      2        2 
   1   chr1_13741151   Sample    C    A        0      0        2 
   1   chr1_13749801     AAsi    C    G        0      0        2 
   1   chr1_13749801     AKia    C    G        0      0        2 
   1   chr1_13749801     AOna    C    G        1      2        2 
   1   chr1_13749801     ASom    C    G        0      0        2 
   1   chr1_13749801     HCab    C    G        0      0        2 
   1   chr1_13749801     HPrz    C    G        0      0        2 
   1   chr1_13749801     ZBoe    C    G        0      0        2 
   1   chr1_13749801     ZGre    C    G        0      0        2 
   1   chr1_13749801     ZHar    C    G        0      0        2 
   1   chr1_13749801   Sample    C    G        0      0        2 
   1   chr1_13779692     AAsi    G    T        0      0        2 
   1   chr1_13779692     AKia    G    T        0      0        2 
   1   chr1_13779692     AOna    G    T      0.5      1        2 
   1   chr1_13779692     ASom    G    T        0      0        2 
   1   chr1_13779692     HCab    G    T        0      0        2 
   1   chr1_13779692     HPrz    G    T        0      0        2 
   1   chr1_13779692     ZBoe    G    T        0      0        2 
   1   chr1_13779692     ZGre    G    T        0      0        2 
   1   chr1_13779692     ZHar    G    T        0      0        2 
   1   chr1_13779692   Sample    G    T        0      0        2 
   1   chr1_13793915     AAsi    G    T        0      0        2 
   1   chr1_13793915     AKia    G    T        1      2        2 
   1   chr1_13793915     AOna    G    T        1      2        2 
   1   chr1_13793915     ASom    G    T        0      0        2 
   1   chr1_13793915     HCab    G    T        0      0        2 
   1   chr1_13793915     HPrz    G    T        0      0        2 
   1   chr1_13793915     ZBoe    G    T        0      0        2 
   1   chr1_13793915     ZGre    G    T        0      0        2 
   1   chr1_13793915     ZHar    G    T        0      0        2 
   1   chr1_13793915   Sample    G    T        0      0        2 
   1   chr1_13803422     AAsi    C    A        0      0        2 
   1   chr1_13803422     AKia    C    A        0      0        2 
   1   chr1_13803422     AOna    C    A        0      0        2 
   1   chr1_13803422     ASom    C    A        0      0        2 
   1   chr1_13803422     HCab    C    A        1      2        2 
   1   chr1_13803422     HPrz    C    A        1      2        2 
   1   chr1_13803422     ZBoe    C    A        0      0        2 
   1   chr1_13803422     ZGre    C    A        0      0        2 
   1   chr1_13803422     ZHar    C    A        0      0        2 
   1   chr1_13803422   Sample    C    A        0      0        2 
   1   chr1_13872473     AAsi    G    C        0      0        2 
   1   chr1_13872473     AKia    G    C        0      0        2 
   1   chr1_13872473     AOna    G    C        0      0        2 
   1   chr1_13872473     ASom    G    C        0      0        2 
   1   chr1_13872473     HCab    G    C      0.5      1        2 
   1   chr1_13872473     HPrz    G    C      0.5      1        2 
   1   chr1_13872473     ZBoe    G    C        0      0        2 
   1   chr1_13872473     ZGre    G    C        0      0        2 
   1   chr1_13872473     ZHar    G    C        0      0        2 
   1   chr1_13872473   Sample    G    C        0      0        2 
   1   chr1_13873787     AAsi    A    C        0      0        2 
   1   chr1_13873787     AKia    A    C        0      0        2 
   1   chr1_13873787     AOna    A    C        0      0        2 
   1   chr1_13873787     ASom    A    C        0      0        2 
   1   chr1_13873787     HCab    A    C      0.5      1        2 
   1   chr1_13873787     HPrz    A    C      0.5      1        2 
   1   chr1_13873787     ZBoe    A    C        0      0        2 
   1   chr1_13873787     ZGre    A    C        0      0        2 
   1   chr1_13873787     ZHar    A    C        0      0        2 
   1   chr1_13873787   Sample    A    C        0      0        2 
   1   chr1_13879378     AAsi    T    A        0      0        2 
   1   chr1_13879378     AKia    T    A        0      0        2 
   1   chr1_13879378     AOna    T    A        0      0        2 
   1   chr1_13879378     ASom    T    A        0      0        2 
   1   chr1_13879378     HCab    T    A        0      0        2 
   1   chr1_13879378     HPrz    T    A        0      0        2 
   1   chr1_13879378     ZBoe    T    A        0      0        2 
   1   chr1_13879378     ZGre    T    A        1      2        2 
   1   chr1_13879378     ZHar    T    A        0      0        2 
   1   chr1_13879378   Sample    T    A        0      0        2 
   1   chr1_13880664     AAsi    G    T        0      0        2 
   1   chr1_13880664     AKia    G    T        0      0        2 
   1   chr1_13880664     AOna    G    T        0      0        2 
   1   chr1_13880664     ASom    G    T        0      0        2 
   1   chr1_13880664     HCab    G    T        0      0        2 
   1   chr1_13880664     HPrz    G    T        0      0        2 
   1   chr1_13880664     ZBoe    G    T        0      0        2 
   1   chr1_13880664     ZGre    G    T        0      0        2 
   1   chr1_13880664     ZHar    G    T        1      2        2 
   1   chr1_13880664   Sample    G    T        0      0        2 
   1   chr1_13890550     AAsi    G    T        0      0        2 
   1   chr1_13890550     AKia    G    T        0      0        2 
   1   chr1_13890550     AOna    G    T        0      0        2 
   1   chr1_13890550     ASom    G    T        0      0        2 
   1   chr1_13890550     HCab    G    T        1      2        2 
   1   chr1_13890550     HPrz    G    T        1      2        2 
   1   chr1_13890550     ZBoe    G    T        0      0        2 
   1   chr1_13890550     ZGre    G    T        0      0        2 
   1   chr1_13890550     ZHar    G    T        0      0        2 
   1   chr1_13890550   Sample    G    T        0      0        2 
   1   chr1_13902805     AAsi    G    C        0      0        2 
   1   chr1_13902805     AKia    G    C        0      0        2 
   1   chr1_13902805     AOna    G    C        0      0        2 
   1   chr1_13902805     ASom    G    C        0      0        2 
   1   chr1_13902805     HCab    G    C      0.5      1        2 
   1   chr1_13902805     HPrz    G    C        1      2        2 
   1   chr1_13902805     ZBoe    G    C        0      0        2 
   1   chr1_13902805     ZGre    G    C        0      0        2 
   1   chr1_13902805     ZHar    G    C        0      0        2 
   1   chr1_13902805   Sample    G    C        0      0        2 
   1   chr1_13920710     AAsi    G    T        0      0        2 
   1   chr1_13920710     AKia    G    T        1      2        2 
   1   chr1_13920710     AOna    G    T        1      2        2 
   1   chr1_13920710     ASom    G    T        0      0        2 
   1   chr1_13920710     HCab    G    T        0      0        2 
   1   chr1_13920710     HPrz    G    T        0      0        2 
   1   chr1_13920710     ZBoe    G    T        0      0        2 
   1   chr1_13920710     ZGre    G    T        0      0        2 
   1   chr1_13920710     ZHar    G    T        0      0        2 
   1   chr1_13920710   Sample    G    T        0      0        2 
   1   chr1_13927471     AAsi    C    A        0      0        2 
   1   chr1_13927471     AKia    C    A        0      0        2 
   1   chr1_13927471     AOna    C    A        0      0        2 
   1   chr1_13927471     ASom    C    A        0      0        2 
   1   chr1_13927471     HCab    C    A        0      0        2 
   1   chr1_13927471     HPrz    C    A      0.5      1        2 
   1   chr1_13927471     ZBoe    C    A        0      0        2 
   1   chr1_13927471     ZGre    C    A        0      0        2 
   1   chr1_13927471     ZHar    C    A        0      0        2 
   1   chr1_13927471   Sample    C    A        0      0        2 
   1   chr1_13931159     AAsi    C    A        0      0        2 
   1   chr1_13931159     AKia    C    A        0      0        2 
   1   chr1_13931159     AOna    C    A      0.5      1        2 
   1   chr1_13931159     ASom    C    A        0      0        2 
   1   chr1_13931159     HCab    C    A        0      0        2 
   1   chr1_13931159     HPrz    C    A        0      0        2 
   1   chr1_13931159     ZBoe    C    A        0      0        2 
   1   chr1_13931159     ZGre    C    A        0      0        2 
   1   chr1_13931159     ZHar    C    A        0      0        2 
   1   chr1_13931159   Sample    C    A        0      0        2 
   1   chr1_13950550     AAsi    C    G        0      0        2 
   1   chr1_13950550     AKia    C    G        0      0        2 
   1   chr1_13950550     AOna    C    G        0      0        2 
   1   chr1_13950550     ASom    C    G        0      0        2 
   1   chr1_13950550     HCab    C    G        0      0        2 
   1   chr1_13950550     HPrz    C    G        0      0        2 
   1   chr1_13950550     ZBoe    C    G      0.5      1        2 
   1   chr1_13950550     ZGre    C    G        0      0        2 
   1   chr1_13950550     ZHar    C    G        0      0        2 
   1   chr1_13950550   Sample    C    G        0      0        2 
   1   chr1_13954776     AAsi    C    G        0      0        2 
   1   chr1_13954776     AKia    C    G        0      0        2 
   1   chr1_13954776     AOna    C    G        0      0        2 
   1   chr1_13954776     ASom    C    G        0      0        2 
   1   chr1_13954776     HCab    C    G        0      0        2 
   1   chr1_13954776     HPrz    C    G        0      0        2 
   1   chr1_13954776     ZBoe    C    G        0      0        2 
   1   chr1_13954776     ZGre    C    G      0.5      1        2 
   1   chr1_13954776     ZHar    C    G        0      0        2 
   1   chr1_13954776   Sample    C    G        0      0        2 
   1   chr1_13962000     AAsi    C    A        0      0        2 
   1   chr1_13962000     AKia    C    A        0      0        2 
   1   chr1_13962000     AOna    C    A        0      0        2 
   1   chr1_13962000     ASom    C    A        1      2        2 
   1   chr1_13962000     HCab    C    A        0      0        2 
   1   chr1_13962000     HPrz    C    A        0      0        2 
   1   chr1_13962000     ZBoe    C    A        0      0        2 
   1   chr1_13962000     ZGre    C    A        0      0        2 
   1   chr1_13962000     ZHar    C    A        0      0        2 
   1   chr1_13962000   Sample    C    A        0      0        2 
   1   chr1_13962272     AAsi    G    T        0      0        2 
   1   chr1_13962272     AKia    G    T        0      0        2 
   1   chr1_13962272     AOna    G    T        0      0        2 
   1   chr1_13962272     ASom    G    T        0      0        2 
   1   chr1_13962272     HCab    G    T      0.5      1        2 
   1   chr1_13962272     HPrz    G    T      0.5      1        2 
   1   chr1_13962272     ZBoe    G    T        0      0        2 
   1   chr1_13962272     ZGre    G    T        0      0        2 
   1   chr1_13962272     ZHar    G    T        0      0        2 
   1   chr1_13962272   Sample    G    T        0      0        2 
   1   chr1_14001379     AAsi    G    T        0      0        2 
   1   chr1_14001379     AKia    G    T      0.5      1        2 
   1   chr1_14001379     AOna    G    T      0.5      1        2 
   1   chr1_14001379     ASom    G    T        0      0        2 
   1   chr1_14001379     HCab    G    T        0      0        2 
   1   chr1_14001379     HPrz    G    T        0      0        2 
   1   chr1_14001379     ZBoe    G    T        0      0        2 
   1   chr1_14001379     ZGre    G    T        0      0        2 
   1   chr1_14001379     ZHar    G    T        0      0        2 
   1   chr1_14001379   Sample    G    T        0      0        2 
   1   chr1_14005082     AAsi    G    C        0      0        2 
   1   chr1_14005082     AKia    G    C        0      0        2 
   1   chr1_14005082     AOna    G    C        0      0        2 
   1   chr1_14005082     ASom    G    C        0      0        2 
   1   chr1_14005082     HCab    G    C        1      2        2 
   1   chr1_14005082     HPrz    G    C        1      2        2 
   1   chr1_14005082     ZBoe    G    C        0      0        2 
   1   chr1_14005082     ZGre    G    C        0      0        2 
   1   chr1_14005082     ZHar    G    C        0      0        2 
   1   chr1_14005082   Sample    G    C        0      0        2 
   1   chr1_14014553     AAsi    G    T      0.5      1        2 
   1   chr1_14014553     AKia    G    T        0      0        2 
   1   chr1_14014553     AOna    G    T        0      0        2 
   1   chr1_14014553     ASom    G    T        1      2        2 
   1   chr1_14014553     HCab    G    T        0      0        2 
   1   chr1_14014553     HPrz    G    T        0      0        2 
   1   chr1_14014553     ZBoe    G    T        0      0        2 
   1   chr1_14014553     ZGre    G    T        0      0        2 
   1   chr1_14014553     ZHar    G    T        0      0        2 
   1   chr1_14014553   Sample    G    T        0      0        2 
   1   chr1_14030819     AAsi    T    G        0      0        2 
   1   chr1_14030819     AKia    T    G        0      0        2 
   1   chr1_14030819     AOna    T    G      0.5      1        2 
   1   chr1_14030819     ASom    T    G        0      0        2 
   1   chr1_14030819     HCab    T    G        0      0        2 
   1   chr1_14030819     HPrz    T    G        0      0        2 
   1   chr1_14030819     ZBoe    T    G        0      0        2 
   1   chr1_14030819     ZGre    T    G        0      0        2 
   1   chr1_14030819     ZHar    T    G        0      0        2 
   1   chr1_14030819   Sample    T    G        0      0        2 
   1   chr1_14038093     AAsi    T    G        0      0        2 
   1   chr1_14038093     AKia    T    G        0      0        2 
   1   chr1_14038093     AOna    T    G        1      2        2 
   1   chr1_14038093     ASom    T    G        0      0        2 
   1   chr1_14038093     HCab    T    G        0      0        2 
   1   chr1_14038093     HPrz    T    G        0      0        2 
   1   chr1_14038093     ZBoe    T    G        0      0        2 
   1   chr1_14038093     ZGre    T    G        0      0        2 
   1   chr1_14038093     ZHar    T    G        0      0        2 
   1   chr1_14038093   Sample    T    G        0      0        2 
   1   chr1_14039006     AAsi    T    G        0      0        2 
   1   chr1_14039006     AKia    T    G        0      0        2 
   1   chr1_14039006     AOna    T    G        0      0        2 
   1   chr1_14039006     ASom    T    G        0      0        2 
   1   chr1_14039006     HCab    T    G        1      2        2 
   1   chr1_14039006     HPrz    T    G        1      2        2 
   1   chr1_14039006     ZBoe    T    G        0      0        2 
   1   chr1_14039006     ZGre    T    G        0      0        2 
   1   chr1_14039006     ZHar    T    G        0      0        2 
   1   chr1_14039006   Sample    T    G        0      0        2 
   1   chr1_14040817     AAsi    C    A        0      0        2 
   1   chr1_14040817     AKia    C    A        0      0        2 
   1   chr1_14040817     AOna    C    A      0.5      1        2 
   1   chr1_14040817     ASom    C    A        0      0        2 
   1   chr1_14040817     HCab    C    A        0      0        2 
   1   chr1_14040817     HPrz    C    A        0      0        2 
   1   chr1_14040817     ZBoe    C    A        0      0        2 
   1   chr1_14040817     ZGre    C    A        0      0        2 
   1   chr1_14040817     ZHar    C    A        0      0        2 
   1   chr1_14040817   Sample    C    A        0      0        2 
   1   chr1_14043262     AAsi    C    A        0      0        2 
   1   chr1_14043262     AKia    C    A        0      0        2 
   1   chr1_14043262     AOna    C    A        0      0        2 
   1   chr1_14043262     ASom    C    A        0      0        2 
   1   chr1_14043262     HCab    C    A      0.5      1        2 
   1   chr1_14043262     HPrz    C    A        0      0        2 
   1   chr1_14043262     ZBoe    C    A        0      0        2 
   1   chr1_14043262     ZGre    C    A        0      0        2 
   1   chr1_14043262     ZHar    C    A        0      0        2 
   1   chr1_14043262   Sample    C    A        0      0        2 
   1   chr1_14055279     AAsi    G    T        1      2        2 
   1   chr1_14055279     AKia    G    T        0      0        2 
   1   chr1_14055279     AOna    G    T        0      0        2 
   1   chr1_14055279     ASom    G    T        1      2        2 
   1   chr1_14055279     HCab    G    T        0      0        2 
   1   chr1_14055279     HPrz    G    T        0      0        2 
   1   chr1_14055279     ZBoe    G    T        0      0        2 
   1   chr1_14055279     ZGre    G    T        0      0        2 
   1   chr1_14055279     ZHar    G    T        0      0        2 
   1   chr1_14055279   Sample    G    T        1      2        2 
   1   chr1_14058968     AAsi    C    A        0      0        2 
   1   chr1_14058968     AKia    C    A        0      0        2 
   1   chr1_14058968     AOna    C    A        0      0        2 
   1   chr1_14058968     ASom    C    A        0      0        2 
   1   chr1_14058968     HCab    C    A        0      0        2 
   1   chr1_14058968     HPrz    C    A        0      0        2 
   1   chr1_14058968     ZBoe    C    A      0.5      1        2 
   1   chr1_14058968     ZGre    C    A        0      0        2 
   1   chr1_14058968     ZHar    C    A        0      0        2 
   1   chr1_14058968   Sample    C    A        0      0        2 
   1   chr1_14095877     AAsi    C    G        0      0        2 
   1   chr1_14095877     AKia    C    G        0      0        2 
   1   chr1_14095877     AOna    C    G        0      0        2 
   1   chr1_14095877     ASom    C    G        0      0        2 
   1   chr1_14095877     HCab    C    G        0      0        2 
   1   chr1_14095877     HPrz    C    G        0      0        2 
   1   chr1_14095877     ZBoe    C    G        0      0        2 
   1   chr1_14095877     ZGre    C    G        0      0        2 
   1   chr1_14095877     ZHar    C    G        1      2        2 
   1   chr1_14095877   Sample    C    G        0      0        2 
   1   chr1_14114283     AAsi    G    T        0      0        2 
   1   chr1_14114283     AKia    G    T        1      2        2 
   1   chr1_14114283     AOna    G    T        1      2        2 
   1   chr1_14114283     ASom    G    T        0      0        2 
   1   chr1_14114283     HCab    G    T        0      0        2 
   1   chr1_14114283     HPrz    G    T        0      0        2 
   1   chr1_14114283     ZBoe    G    T        0      0        2 
   1   chr1_14114283     ZGre    G    T        0      0        2 
   1   chr1_14114283     ZHar    G    T        0      0        2 
   1   chr1_14114283   Sample    G    T        0      0        2 
   1   chr1_14141437     AAsi    C    A        0      0        2 
   1   chr1_14141437     AKia    C    A        0      0        2 
   1   chr1_14141437     AOna    C    A        0      0        2 
   1   chr1_14141437     ASom    C    A        0      0        2 
   1   chr1_14141437     HCab    C    A        1      2        2 
   1   chr1_14141437     HPrz    C    A        1      2        2 
   1   chr1_14141437     ZBoe    C    A        0      0        2 
   1   chr1_14141437     ZGre    C    A        0      0        2 
   1   chr1_14141437     ZHar    C    A        0      0        2 
   1   chr1_14141437   Sample    C    A        0      0        2 
   1   chr1_14146349     AAsi    C    A        0      0        2 
   1   chr1_14146349     AKia    C    A        0      0        2 
   1   chr1_14146349     AOna    C    A        0      0        2 
   1   chr1_14146349     ASom    C    A        0      0        2 
   1   chr1_14146349     HCab    C    A        0      0        2 
   1   chr1_14146349     HPrz    C    A        0      0        2 
   1   chr1_14146349     ZBoe    C    A      0.5      1        2 
   1   chr1_14146349     ZGre    C    A        0      0        2 
   1   chr1_14146349     ZHar    C    A        0      0        2 
   1   chr1_14146349   Sample    C    A        0      0        2 
   1   chr1_14150116     AAsi    G    C        0      0        2 
   1   chr1_14150116     AKia    G    C        0      0        2 
   1   chr1_14150116     AOna    G    C        0      0        2 
   1   chr1_14150116     ASom    G    C        0      0        2 
   1   chr1_14150116     HCab    G    C        1      2        2 
   1   chr1_14150116     HPrz    G    C        1      2        2 
   1   chr1_14150116     ZBoe    G    C        0      0        2 
   1   chr1_14150116     ZGre    G    C        0      0        2 
   1   chr1_14150116     ZHar    G    C        0      0        2 
   1   chr1_14150116   Sample    G    C        0      0        2 
   1   chr1_14156608     AAsi    A    T        0      0        2 
   1   chr1_14156608     AKia    A    T        0      0        2 
   1   chr1_14156608     AOna    A    T        0      0        2 
   1   chr1_14156608     ASom    A    T        0      0        2 
   1   chr1_14156608     HCab    A    T        0      0        2 
   1   chr1_14156608     HPrz    A    T        0      0        2 
   1   chr1_14156608     ZBoe    A    T      0.5      1        2 
   1   chr1_14156608     ZGre    A    T        0      0        2 
   1   chr1_14156608     ZHar    A    T        0      0        2 
   1   chr1_14156608   Sample    A    T        0      0        2 
   1   chr1_14156720     AAsi    G    T        0      0        2 
   1   chr1_14156720     AKia    G    T        0      0        2 
   1   chr1_14156720     AOna    G    T        0      0        2 
   1   chr1_14156720     ASom    G    T        0      0        2 
   1   chr1_14156720     HCab    G    T        0      0        2 
   1   chr1_14156720     HPrz    G    T        0      0        2 
   1   chr1_14156720     ZBoe    G    T        1      2        2 
   1   chr1_14156720     ZGre    G    T        0      0        2 
   1   chr1_14156720     ZHar    G    T        0      0        2 
   1   chr1_14156720   Sample    G    T        0      0        2 
   1   chr1_14169082     AAsi    G    T        0      0        2 
   1   chr1_14169082     AKia    G    T        0      0        2 
   1   chr1_14169082     AOna    G    T        0      0        2 
   1   chr1_14169082     ASom    G    T        0      0        2 
   1   chr1_14169082     HCab    G    T        1      2        2 
   1   chr1_14169082     HPrz    G    T        1      2        2 
   1   chr1_14169082     ZBoe    G    T        0      0        2 
   1   chr1_14169082     ZGre    G    T        0      0        2 
   1   chr1_14169082     ZHar    G    T        0      0        2 
   1   chr1_14169082   Sample    G    T        0      0        2 
   1   chr1_14175162     AAsi    T    G        0      0        2 
   1   chr1_14175162     AKia    T    G        0      0        2 
   1   chr1_14175162     AOna    T    G        0      0        2 
   1   chr1_14175162     ASom    T    G        0      0        2 
   1   chr1_14175162     HCab    T    G        1      2        2 
   1   chr1_14175162     HPrz    T    G        1      2        2 
   1   chr1_14175162     ZBoe    T    G        0      0        2 
   1   chr1_14175162     ZGre    T    G        0      0        2 
   1   chr1_14175162     ZHar    T    G        0      0        2 
   1   chr1_14175162   Sample    T    G        0      0        2 
   1   chr1_14229948     AAsi    G    T        0      0        2 
   1   chr1_14229948     AKia    G    T        0      0        2 
   1   chr1_14229948     AOna    G    T        0      0        2 
   1   chr1_14229948     ASom    G    T        0      0        2 
   1   chr1_14229948     HCab    G    T        0      0        2 
   1   chr1_14229948     HPrz    G    T        0      0        2 
   1   chr1_14229948     ZBoe    G    T      0.5      1        2 
   1   chr1_14229948     ZGre    G    T        0      0        2 
   1   chr1_14229948     ZHar    G    T        0      0        2 
   1   chr1_14229948   Sample    G    T        0      0        2 
   1   chr1_14233389     AAsi    C    G        0      0        2 
   1   chr1_14233389     AKia    C    G        1      2        2 
   1   chr1_14233389     AOna    C    G        0      0        2 
   1   chr1_14233389     ASom    C    G        0      0        2 
   1   chr1_14233389     HCab    C    G        0      0        2 
   1   chr1_14233389     HPrz    C    G        0      0        2 
   1   chr1_14233389     ZBoe    C    G        0      0        2 
   1   chr1_14233389     ZGre    C    G        0      0        2 
   1   chr1_14233389     ZHar    C    G        0      0        2 
   1   chr1_14233389   Sample    C    G        0      0        2 
   1   chr1_14240575     AAsi    T    A        0      0        2 
   1   chr1_14240575     AKia    T    A        0      0        2 
   1   chr1_14240575     AOna    T    A        0      0        2 
   1   chr1_14240575     ASom    T    A        0      0        2 
   1   chr1_14240575     HCab    T    A        1      2        2 
   1   chr1_14240575     HPrz    T    A        1      2        2 
   1   chr1_14240575     ZBoe    T    A        0      0        2 
   1   chr1_14240575     ZGre    T    A        0      0        2 
   1   chr1_14240575     ZHar    T    A        0      0        2 
   1   chr1_14240575   Sample    T    A        0      0        2 
   1   chr1_14251395     AAsi    C    G        0      0        2 
   1   chr1_14251395     AKia    C    G        0      0        2 
   1   chr1_14251395     AOna    C    G        0      0        2 
   1   chr1_14251395     ASom    C    G        0      0        2 
   1   chr1_14251395     HCab    C    G        0      0        2 
   1   chr1_14251395     HPrz    C    G        0      0        2 
   1   chr1_14251395     ZBoe    C    G        0      0        2 
   1   chr1_14251395     ZGre    C    G      0.5      1        2 
   1   chr1_14251395     ZHar    C    G        0      0        2 
   1   chr1_14251395   Sample    C    G        0      0        2 
   1   chr1_14264807     AAsi    C    A        0      0        2 
   1   chr1_14264807     AKia    C    A        0      0        2 
   1   chr1_14264807     AOna    C    A        0      0        2 
   1   chr1_14264807     ASom    C    A        0      0        2 
   1   chr1_14264807     HCab    C    A      0.5      1        2 
   1   chr1_14264807     HPrz    C    A        0      0        2 
   1   chr1_14264807     ZBoe    C    A        0      0        2 
   1   chr1_14264807     ZGre    C    A        0      0        2 
   1   chr1_14264807     ZHar    C    A        0      0        2 
   1   chr1_14264807   Sample    C    A        0      0        2 
   1   chr1_14284587     AAsi    T    G        0      0        2 
   1   chr1_14284587     AKia    T    G        0      0        2 
   1   chr1_14284587     AOna    T    G        0      0        2 
   1   chr1_14284587     ASom    T    G        0      0        2 
   1   chr1_14284587     HCab    T    G        0      0        2 
   1   chr1_14284587     HPrz    T    G        0      0        2 
   1   chr1_14284587     ZBoe    T    G      0.5      1        2 
   1   chr1_14284587     ZGre    T    G        0      0        2 
   1   chr1_14284587     ZHar    T    G        0      0        2 
   1   chr1_14284587   Sample    T    G        0      0        2 
   1   chr1_14284911     AAsi    A    C        0      0        2 
   1   chr1_14284911     AKia    A    C        0      0        2 
   1   chr1_14284911     AOna    A    C        0      0        2 
   1   chr1_14284911     ASom    A    C        0      0        2 
   1   chr1_14284911     HCab    A    C        1      2        2 
   1   chr1_14284911     HPrz    A    C        1      2        2 
   1   chr1_14284911     ZBoe    A    C        0      0        2 
   1   chr1_14284911     ZGre    A    C        0      0        2 
   1   chr1_14284911     ZHar    A    C        0      0        2 
   1   chr1_14284911   Sample    A    C        0      0        2 
   1   chr1_14294739     AAsi    C    A        0      0        2 
   1   chr1_14294739     AKia    C    A        0      0        2 
   1   chr1_14294739     AOna    C    A        0      0        2 
   1   chr1_14294739     ASom    C    A        0      0        2 
   1   chr1_14294739     HCab    C    A        0      0        2 
   1   chr1_14294739     HPrz    C    A        0      0        2 
   1   chr1_14294739     ZBoe    C    A        0      0        2 
   1   chr1_14294739     ZGre    C    A        0      0        2 
   1   chr1_14294739     ZHar    C    A      0.5      1        2 
   1   chr1_14294739   Sample    C    A        0      0        2 
   1   chr1_14307440     AAsi    C    G        0      0        2 
   1   chr1_14307440     AKia    C    G        0      0        2 
   1   chr1_14307440     AOna    C    G        0      0        2 
   1   chr1_14307440     ASom    C    G        0      0        2 
   1   chr1_14307440     HCab    C    G        0      0        2 
   1   chr1_14307440     HPrz    C    G        0      0        2 
   1   chr1_14307440     ZBoe    C    G      0.5      1        2 
   1   chr1_14307440     ZGre    C    G        0      0        2 
   1   chr1_14307440     ZHar    C    G        0      0        2 
   1   chr1_14307440   Sample    C    G        0      0        2 
   1   chr1_14316529     AAsi    G    T      0.5      1        2 
   1   chr1_14316529     AKia    G    T        0      0        2 
   1   chr1_14316529     AOna    G    T        0      0        2 
   1   chr1_14316529     ASom    G    T        0      0        2 
   1   chr1_14316529     HCab    G    T        0      0        2 
   1   chr1_14316529     HPrz    G    T        0      0        2 
   1   chr1_14316529     ZBoe    G    T        0      0        2 
   1   chr1_14316529     ZGre    G    T        0      0        2 
   1   chr1_14316529     ZHar    G    T        0      0        2 
   1   chr1_14316529   Sample    G    T        1      2        2 
   1   chr1_14329023     AAsi    G    T        0      0        2 
   1   chr1_14329023     AKia    G    T        0      0        2 
   1   chr1_14329023     AOna    G    T      0.5      1        2 
   1   chr1_14329023     ASom    G    T        0      0        2 
   1   chr1_14329023     HCab    G    T        0      0        2 
   1   chr1_14329023     HPrz    G    T        0      0        2 
   1   chr1_14329023     ZBoe    G    T        0      0        2 
   1   chr1_14329023     ZGre    G    T        0      0        2 
   1   chr1_14329023     ZHar    G    T        0      0        2 
   1   chr1_14329023   Sample    G    T        0      0        2 
   1   chr1_14330508     AAsi    C    G        0      0        2 
   1   chr1_14330508     AKia    C    G        0      0        2 
   1   chr1_14330508     AOna    C    G        0      0        2 
   1   chr1_14330508     ASom    C    G        0      0        2 
   1   chr1_14330508     HCab    C    G        0      0        2 
   1   chr1_14330508     HPrz    C    G        0      0        2 
   1   chr1_14330508     ZBoe    C    G        0      0        2 
   1   chr1_14330508     ZGre    C    G        0      0        2 
   1   chr1_14330508     ZHar    C    G        1      2        2 
   1   chr1_14330508   Sample    C    G        0      0        2 
   1   chr1_14349797     AAsi    C    A        1      2        2 
   1   chr1_14349797     AKia    C    A        1      2        2 
   1   chr1_14349797     AOna    C    A      0.5      1        2 
   1   chr1_14349797     ASom    C    A        1      2        2 
   1   chr1_14349797     HCab    C    A        0      0        2 
   1   chr1_14349797     HPrz    C    A        0      0        2 
   1   chr1_14349797     ZBoe    C    A        0      0        2 
   1   chr1_14349797     ZGre    C    A        0      0        2 
   1   chr1_14349797     ZHar    C    A        0      0        2 
   1   chr1_14349797   Sample    C    A        1      2        2 
   1   chr1_14370344     AAsi    C    G        0      0        2 
   1   chr1_14370344     AKia    C    G        0      0        2 
   1   chr1_14370344     AOna    C    G        0      0        2 
   1   chr1_14370344     ASom    C    G        1      2        2 
   1   chr1_14370344     HCab    C    G        0      0        2 
   1   chr1_14370344     HPrz    C    G        0      0        2 
   1   chr1_14370344     ZBoe    C    G        0      0        2 
   1   chr1_14370344     ZGre    C    G        0      0        2 
   1   chr1_14370344     ZHar    C    G        0      0        2 
   1   chr1_14370344   Sample    C    G        0      0        2 
   1   chr1_14374553     AAsi    G    C        0      0        2 
   1   chr1_14374553     AKia    G    C        0      0        2 
   1   chr1_14374553     AOna    G    C        0      0        2 
   1   chr1_14374553     ASom    G    C        0      0        2 
   1   chr1_14374553     HCab    G    C        1      2        2 
   1   chr1_14374553     HPrz    G    C        1      2        2 
   1   chr1_14374553     ZBoe    G    C        0      0        2 
   1   chr1_14374553     ZGre    G    C        0      0        2 
   1   chr1_14374553     ZHar    G    C        0      0        2 
   1   chr1_14374553   Sample    G    C        0      0        2 
   1   chr1_14415676     AAsi    C    G        0      0        2 
   1   chr1_14415676     AKia    C    G        0      0        2 
   1   chr1_14415676     AOna    C    G        0      0        2 
   1   chr1_14415676     ASom    C    G        0      0        2 
   1   chr1_14415676     HCab    C    G        0      0        2 
   1   chr1_14415676     HPrz    C    G        0      0        2 
   1   chr1_14415676     ZBoe    C    G      0.5      1        2 
   1   chr1_14415676     ZGre    C    G        0      0        2 
   1   chr1_14415676     ZHar    C    G        1      2        2 
   1   chr1_14415676   Sample    C    G        0      0        2 
   1   chr1_14426841     AAsi    C    G        0      0        2 
   1   chr1_14426841     AKia    C    G        0      0        2 
   1   chr1_14426841     AOna    C    G        0      0        2 
   1   chr1_14426841     ASom    C    G        0      0        2 
   1   chr1_14426841     HCab    C    G      0.5      1        2 
   1   chr1_14426841     HPrz    C    G        0      0        2 
   1   chr1_14426841     ZBoe    C    G        0      0        2 
   1   chr1_14426841     ZGre    C    G        0      0        2 
   1   chr1_14426841     ZHar    C    G        0      0        2 
   1   chr1_14426841   Sample    C    G        0      0        2 
   1   chr1_14483101     AAsi    A    T        0      0        2 
   1   chr1_14483101     AKia    A    T        0      0        2 
   1   chr1_14483101     AOna    A    T        0      0        2 
   1   chr1_14483101     ASom    A    T        0      0        2 
   1   chr1_14483101     HCab    A    T        1      2        2 
   1   chr1_14483101     HPrz    A    T        1      2        2 
   1   chr1_14483101     ZBoe    A    T        0      0        2 
   1   chr1_14483101     ZGre    A    T        0      0        2 
   1   chr1_14483101     ZHar    A    T        0      0        2 
   1   chr1_14483101   Sample    A    T        0      0        2 
   1   chr1_14496600     AAsi    G    C        0      0        2 
   1   chr1_14496600     AKia    G    C        0      0        2 
   1   chr1_14496600     AOna    G    C        0      0        2 
   1   chr1_14496600     ASom    G    C        0      0        2 
   1   chr1_14496600     HCab    G    C        1      2        2 
   1   chr1_14496600     HPrz    G    C        1      2        2 
   1   chr1_14496600     ZBoe    G    C        0      0        2 
   1   chr1_14496600     ZGre    G    C        0      0        2 
   1   chr1_14496600     ZHar    G    C        0      0        2 
   1   chr1_14496600   Sample    G    C        0      0        2 
   1   chr1_14507344     AAsi    C    G        0      0        2 
   1   chr1_14507344     AKia    C    G        0      0        2 
   1   chr1_14507344     AOna    C    G        0      0        2 
   1   chr1_14507344     ASom    C    G        0      0        2 
   1   chr1_14507344     HCab    C    G        1      2        2 
   1   chr1_14507344     HPrz    C    G        1      2        2 
   1   chr1_14507344     ZBoe    C    G        0      0        2 
   1   chr1_14507344     ZGre    C    G        0      0        2 
   1   chr1_14507344     ZHar    C    G        0      0        2 
   1   chr1_14507344   Sample    C    G        0      0        2 
   1   chr1_14511177     AAsi    A    C        0      0        2 
   1   chr1_14511177     AKia    A    C        0      0        2 
   1   chr1_14511177     AOna    A    C        0      0        2 
   1   chr1_14511177     ASom    A    C        0      0        2 
   1   chr1_14511177     HCab    A    C        0      0        2 
   1   chr1_14511177     HPrz    A    C        0      0        2 
   1   chr1_14511177     ZBoe    A    C        0      0        2 
   1   chr1_14511177     ZGre    A    C        1      2        2 
   1   chr1_14511177     ZHar    A    C        0      0        2 
   1   chr1_14511177   Sample    A    C        0      0        2 
   1   chr1_14532260     AAsi    T    G        0      0        2 
   1   chr1_14532260     AKia    T    G        0      0        2 
   1   chr1_14532260     AOna    T    G        0      0        2 
   1   chr1_14532260     ASom    T    G        0      0        2 
   1   chr1_14532260     HCab    T    G        1      2        2 
   1   chr1_14532260     HPrz    T    G        1      2        2 
   1   chr1_14532260     ZBoe    T    G        0      0        2 
   1   chr1_14532260     ZGre    T    G        0      0        2 
   1   chr1_14532260     ZHar    T    G        0      0        2 
   1   chr1_14532260   Sample    T    G        0      0        2 
   1   chr1_14538594     AAsi    T    G        0      0        2 
   1   chr1_14538594     AKia    T    G        0      0        2 
   1   chr1_14538594     AOna    T    G        0      0        2 
   1   chr1_14538594     ASom    T    G        0      0        2 
   1   chr1_14538594     HCab    T    G        1      2        2 
   1   chr1_14538594     HPrz    T    G        1      2        2 
   1   chr1_14538594     ZBoe    T    G        0      0        2 
   1   chr1_14538594     ZGre    T    G        0      0        2 
   1   chr1_14538594     ZHar    T    G        0      0        2 
   1   chr1_14538594   Sample    T    G        0      0        2 
   1   chr1_14542309     AAsi    G    C        0      0        2 
   1   chr1_14542309     AKia    G    C        1      2        2 
   1   chr1_14542309     AOna    G    C        1      2        2 
   1   chr1_14542309     ASom    G    C        0      0        2 
   1   chr1_14542309     HCab    G    C        0      0        2 
   1   chr1_14542309     HPrz    G    C        0      0        2 
   1   chr1_14542309     ZBoe    G    C        0      0        2 
   1   chr1_14542309     ZGre    G    C        0      0        2 
   1   chr1_14542309     ZHar    G    C        0      0        2 
   1   chr1_14542309   Sample    G    C        0      0        2 
   1   chr1_14608355     AAsi    C    A        0      0        2 
   1   chr1_14608355     AKia    C    A        0      0        2 
   1   chr1_14608355     AOna    C    A        0      0        2 
   1   chr1_14608355     ASom    C    A        0      0        2 
   1   chr1_14608355     HCab    C    A        1      2        2 
   1   chr1_14608355     HPrz    C    A        1      2        2 
   1   chr1_14608355     ZBoe    C    A        0      0        2 
   1   chr1_14608355     ZGre    C    A        0      0        2 
   1   chr1_14608355     ZHar    C    A        0      0        2 
   1   chr1_14608355   Sample    C    A        0      0        2 
   1   chr1_14624675     AAsi    G    C        0      0        2 
   1   chr1_14624675     AKia    G    C        1      2        2 
   1   chr1_14624675     AOna    G    C        1      2        2 
   1   chr1_14624675     ASom    G    C        0      0        2 
   1   chr1_14624675     HCab    G    C        0      0        2 
   1   chr1_14624675     HPrz    G    C        0      0        2 
   1   chr1_14624675     ZBoe    G    C        0      0        2 
   1   chr1_14624675     ZGre    G    C        0      0        2 
   1   chr1_14624675     ZHar    G    C        0      0        2 
   1   chr1_14624675   Sample    G    C        0      0        2 
   1   chr1_14639943     AAsi    T    A        0      0        2 
   1   chr1_14639943     AKia    T    A        1      2        2 
   1   chr1_14639943     AOna    T    A        1      2        2 
   1   chr1_14639943     ASom    T    A        0      0        2 
   1   chr1_14639943     HCab    T    A        0      0        2 
   1   chr1_14639943     HPrz    T    A        0      0        2 
   1   chr1_14639943     ZBoe    T    A        0      0        2 
   1   chr1_14639943     ZGre    T    A        0      0        2 
   1   chr1_14639943     ZHar    T    A        0      0        2 
   1   chr1_14639943   Sample    T    A        0      0        2 
   1   chr1_14651223     AAsi    G    T        1      2        2 
   1   chr1_14651223     AKia    G    T        0      0        2 
   1   chr1_14651223     AOna    G    T        0      0        2 
   1   chr1_14651223     ASom    G    T        0      0        2 
   1   chr1_14651223     HCab    G    T        0      0        2 
   1   chr1_14651223     HPrz    G    T        0      0        2 
   1   chr1_14651223     ZBoe    G    T        0      0        2 
   1   chr1_14651223     ZGre    G    T        0      0        2 
   1   chr1_14651223     ZHar    G    T        0      0        2 
   1   chr1_14651223   Sample    G    T        1      2        2 
   1   chr1_14672180     AAsi    A    T        0      0        2 
   1   chr1_14672180     AKia    A    T        0      0        2 
   1   chr1_14672180     AOna    A    T        0      0        2 
   1   chr1_14672180     ASom    A    T        0      0        2 
   1   chr1_14672180     HCab    A    T        0      0        2 
   1   chr1_14672180     HPrz    A    T        0      0        2 
   1   chr1_14672180     ZBoe    A    T        1      2        2 
   1   chr1_14672180     ZGre    A    T        0      0        2 
   1   chr1_14672180     ZHar    A    T        0      0        2 
   1   chr1_14672180   Sample    A    T        0      0        2 
   1   chr1_14677027     AAsi    G    C        0      0        2 
   1   chr1_14677027     AKia    G    C        0      0        2 
   1   chr1_14677027     AOna    G    C        0      0        2 
   1   chr1_14677027     ASom    G    C        0      0        2 
   1   chr1_14677027     HCab    G    C        1      2        2 
   1   chr1_14677027     HPrz    G    C        1      2        2 
   1   chr1_14677027     ZBoe    G    C        0      0        2 
   1   chr1_14677027     ZGre    G    C        0      0        2 
   1   chr1_14677027     ZHar    G    C        0      0        2 
   1   chr1_14677027   Sample    G    C        0      0        2 
   1   chr1_14700464     AAsi    A    C        0      0        2 
   1   chr1_14700464     AKia    A    C        0      0        2 
   1   chr1_14700464     AOna    A    C        0      0        2 
   1   chr1_14700464     ASom    A    C        0      0        2 
   1   chr1_14700464     HCab    A    C        0      0        2 
   1   chr1_14700464     HPrz    A    C        0      0        2 
   1   chr1_14700464     ZBoe    A    C      0.5      1        2 
   1   chr1_14700464     ZGre    A    C        0      0        2 
   1   chr1_14700464     ZHar    A    C        0      0        2 
   1   chr1_14700464   Sample    A    C        0      0        2 
   1   chr1_14704188     AAsi    C    G        0      0        2 
   1   chr1_14704188     AKia    C    G        0      0        2 
   1   chr1_14704188     AOna    C    G      0.5      1        2 
   1   chr1_14704188     ASom    C    G        0      0        2 
   1   chr1_14704188     HCab    C    G        0      0        2 
   1   chr1_14704188     HPrz    C    G        0      0        2 
   1   chr1_14704188     ZBoe    C    G        0      0        2 
   1   chr1_14704188     ZGre    C    G        0      0        2 
   1   chr1_14704188     ZHar    C    G        0      0        2 
   1   chr1_14704188   Sample    C    G        0      0        2 
   1   chr1_14717684     AAsi    T    A        0      0        2 
   1   chr1_14717684     AKia    T    A        0      0        2 
   1   chr1_14717684     AOna    T    A        0      0        2 
   1   chr1_14717684     ASom    T    A        0      0        2 
   1   chr1_14717684     HCab    T    A        1      2        2 
   1   chr1_14717684     HPrz    T    A        1      2        2 
   1   chr1_14717684     ZBoe    T    A        0      0        2 
   1   chr1_14717684     ZGre    T    A        0      0        2 
   1   chr1_14717684     ZHar    T    A        0      0        2 
   1   chr1_14717684   Sample    T    A        0      0        2 
   1   chr1_14743410     AAsi    G    C        0      0        2 
   1   chr1_14743410     AKia    G    C        1      2        2 
   1   chr1_14743410     AOna    G    C        1      2        2 
   1   chr1_14743410     ASom    G    C        0      0        2 
   1   chr1_14743410     HCab    G    C        0      0        2 
   1   chr1_14743410     HPrz    G    C        0      0        2 
   1   chr1_14743410     ZBoe    G    C        0      0        2 
   1   chr1_14743410     ZGre    G    C        0      0        2 
   1   chr1_14743410     ZHar    G    C        0      0        2 
   1   chr1_14743410   Sample    G    C        0      0        2 
   1   chr1_14774288     AAsi    C    G        0      0        2 
   1   chr1_14774288     AKia    C    G        0      0        2 
   1   chr1_14774288     AOna    C    G        0      0        2 
   1   chr1_14774288     ASom    C    G        0      0        2 
   1   chr1_14774288     HCab    C    G        0      0        2 
   1   chr1_14774288     HPrz    C    G        0      0        2 
   1   chr1_14774288     ZBoe    C    G        0      0        2 
   1   chr1_14774288     ZGre    C    G      0.5      1        2 
   1   chr1_14774288     ZHar    C    G        0      0        2 
   1   chr1_14774288   Sample    C    G        0      0        2 
   1   chr1_14797664     AAsi    G    C        0      0        2 
   1   chr1_14797664     AKia    G    C        0      0        2 
   1   chr1_14797664     AOna    G    C        0      0        2 
   1   chr1_14797664     ASom    G    C        0      0        2 
   1   chr1_14797664     HCab    G    C        0      0        2 
   1   chr1_14797664     HPrz    G    C        0      0        2 
   1   chr1_14797664     ZBoe    G    C        0      0        2 
   1   chr1_14797664     ZGre    G    C      0.5      1        2 
   1   chr1_14797664     ZHar    G    C        0      0        2 
   1   chr1_14797664   Sample    G    C        0      0        2 
   1   chr1_14801687     AAsi    A    T        1      2        2 
   1   chr1_14801687     AKia    A    T        1      2        2 
   1   chr1_14801687     AOna    A    T      0.5      1        2 
   1   chr1_14801687     ASom    A    T        1      2        2 
   1   chr1_14801687     HCab    A    T        0      0        2 
   1   chr1_14801687     HPrz    A    T        0      0        2 
   1   chr1_14801687     ZBoe    A    T        0      0        2 
   1   chr1_14801687     ZGre    A    T        0      0        2 
   1   chr1_14801687     ZHar    A    T        0      0        2 
   1   chr1_14801687   Sample    A    T        1      2        2 
   1   chr1_14859624     AAsi    T    G        0      0        2 
   1   chr1_14859624     AKia    T    G        0      0        2 
   1   chr1_14859624     AOna    T    G        0      0        2 
   1   chr1_14859624     ASom    T    G        0      0        2 
   1   chr1_14859624     HCab    T    G        0      0        2 
   1   chr1_14859624     HPrz    T    G        0      0        2 
   1   chr1_14859624     ZBoe    T    G        0      0        2 
   1   chr1_14859624     ZGre    T    G        1      2        2 
   1   chr1_14859624     ZHar    T    G        0      0        2 
   1   chr1_14859624   Sample    T    G        0      0        2 
   1   chr1_14873315     AAsi    G    C        0      0        2 
   1   chr1_14873315     AKia    G    C        0      0        2 
   1   chr1_14873315     AOna    G    C        0      0        2 
   1   chr1_14873315     ASom    G    C        0      0        2 
   1   chr1_14873315     HCab    G    C        1      2        2 
   1   chr1_14873315     HPrz    G    C        1      2        2 
   1   chr1_14873315     ZBoe    G    C        0      0        2 
   1   chr1_14873315     ZGre    G    C        0      0        2 
   1   chr1_14873315     ZHar    G    C        0      0        2 
   1   chr1_14873315   Sample    G    C        0      0        2 
   1   chr1_14948646     AAsi    T    A      0.5      1        2 
   1   chr1_14948646     AKia    T    A        0      0        2 
   1   chr1_14948646     AOna    T    A        0      0        2 
   1   chr1_14948646     ASom    T    A        0      0        2 
   1   chr1_14948646     HCab    T    A        0      0        2 
   1   chr1_14948646     HPrz    T    A        0      0        2 
   1   chr1_14948646     ZBoe    T    A        0      0        2 
   1   chr1_14948646     ZGre    T    A        0      0        2 
   1   chr1_14948646     ZHar    T    A        0      0        2 
   1   chr1_14948646   Sample    T    A        0      0        2 
   1   chr1_14954238     AAsi    T    A        0      0        2 
   1   chr1_14954238     AKia    T    A        0      0        2 
   1   chr1_14954238     AOna    T    A        0      0        2 
   1   chr1_14954238     ASom    T    A        0      0        2 
   1   chr1_14954238     HCab    T    A        1      2        2 
   1   chr1_14954238     HPrz    T    A        1      2        2 
   1   chr1_14954238     ZBoe    T    A        0      0        2 
   1   chr1_14954238     ZGre    T    A        0      0        2 
   1   chr1_14954238     ZHar    T    A        0      0        2 
   1   chr1_14954238   Sample    T    A        0      0        2 
   1   chr1_14988861     AAsi    C    G        0      0        2 
   1   chr1_14988861     AKia    C    G        0      0        2 
   1   chr1_14988861     AOna    C    G        0      0        2 
   1   chr1_14988861     ASom    C    G        0      0        2 
   1   chr1_14988861     HCab    C    G        1      2        2 
   1   chr1_14988861     HPrz    C    G        1      2        2 
   1   chr1_14988861     ZBoe    C    G        0      0        2 
   1   chr1_14988861     ZGre    C    G        0      0        2 
   1   chr1_14988861     ZHar    C    G        0      0        2 
   1   chr1_14988861   Sample    C    G        0      0        2 
   1   chr1_14992950     AAsi    G    T        0      0        2 
   1   chr1_14992950     AKia    G    T        0      0        2 
   1   chr1_14992950     AOna    G    T        0      0        2 
   1   chr1_14992950     ASom    G    T        0      0        2 
   1   chr1_14992950     HCab    G    T        0      0        2 
   1   chr1_14992950     HPrz    G    T        1      2        2 
   1   chr1_14992950     ZBoe    G    T        0      0        2 
   1   chr1_14992950     ZGre    G    T        0      0        2 
   1   chr1_14992950     ZHar    G    T        0      0        2 
   1   chr1_14992950   Sample    G    T        0      0        2 
   1   chr1_14993626     AAsi    G    T        0      0        2 
   1   chr1_14993626     AKia    G    T        0      0        2 
   1   chr1_14993626     AOna    G    T        0      0        2 
   1   chr1_14993626     ASom    G    T        0      0        2 
   1   chr1_14993626     HCab    G    T        0      0        2 
   1   chr1_14993626     HPrz    G    T        1      2        2 
   1   chr1_14993626     ZBoe    G    T        0      0        2 
   1   chr1_14993626     ZGre    G    T        0      0        2 
   1   chr1_14993626     ZHar    G    T        0      0        2 
   1   chr1_14993626   Sample    G    T        0      0        2 
   1   chr1_14995007     AAsi    A    C        0      0        2 
   1   chr1_14995007     AKia    A    C        1      2        2 
   1   chr1_14995007     AOna    A    C        1      2        2 
   1   chr1_14995007     ASom    A    C        0      0        2 
   1   chr1_14995007     HCab    A    C        0      0        2 
   1   chr1_14995007     HPrz    A    C        0      0        2 
   1   chr1_14995007     ZBoe    A    C        0      0        2 
   1   chr1_14995007     ZGre    A    C        0      0        2 
   1   chr1_14995007     ZHar    A    C        0      0        2 
   1   chr1_14995007   Sample    A    C        0      0        2 
   1   chr1_15065187     AAsi    T    G        0      0        2 
   1   chr1_15065187     AKia    T    G        0      0        2 
   1   chr1_15065187     AOna    T    G        0      0        2 
   1   chr1_15065187     ASom    T    G        0      0        2 
   1   chr1_15065187     HCab    T    G        1      2        2 
   1   chr1_15065187     HPrz    T    G        1      2        2 
   1   chr1_15065187     ZBoe    T    G        0      0        2 
   1   chr1_15065187     ZGre    T    G        0      0        2 
   1   chr1_15065187     ZHar    T    G        0      0        2 
   1   chr1_15065187   Sample    T    G        0      0        2 
   1   chr1_15080508     AAsi    G    T        0      0        2 
   1   chr1_15080508     AKia    G    T        0      0        2 
   1   chr1_15080508     AOna    G    T        0      0        2 
   1   chr1_15080508     ASom    G    T        0      0        2 
   1   chr1_15080508     HCab    G    T        1      2        2 
   1   chr1_15080508     HPrz    G    T        1      2        2 
   1   chr1_15080508     ZBoe    G    T        0      0        2 
   1   chr1_15080508     ZGre    G    T        0      0        2 
   1   chr1_15080508     ZHar    G    T        0      0        2 
   1   chr1_15080508   Sample    G    T        0      0        2 
   1   chr1_15085432     AAsi    C    A        0      0        2 
   1   chr1_15085432     AKia    C    A        0      0        2 
   1   chr1_15085432     AOna    C    A        0      0        2 
   1   chr1_15085432     ASom    C    A        0      0        2 
   1   chr1_15085432     HCab    C    A        1      2        2 
   1   chr1_15085432     HPrz    C    A        1      2        2 
   1   chr1_15085432     ZBoe    C    A        0      0        2 
   1   chr1_15085432     ZGre    C    A        0      0        2 
   1   chr1_15085432     ZHar    C    A        0      0        2 
   1   chr1_15085432   Sample    C    A        0      0        2 
   1   chr1_15099078     AAsi    G    T        1      2        2 
   1   chr1_15099078     AKia    G    T        0      0        2 
   1   chr1_15099078     AOna    G    T        0      0        2 
   1   chr1_15099078     ASom    G    T        0      0        2 
   1   chr1_15099078     HCab    G    T        0      0        2 
   1   chr1_15099078     HPrz    G    T        0      0        2 
   1   chr1_15099078     ZBoe    G    T        0      0        2 
   1   chr1_15099078     ZGre    G    T        0      0        2 
   1   chr1_15099078     ZHar    G    T        0      0        2 
   1   chr1_15099078   Sample    G    T        1      2        2 
   1   chr1_15152848     AAsi    A    C      0.5      1        2 
   1   chr1_15152848     AKia    A    C        0      0        2 
   1   chr1_15152848     AOna    A    C        0      0        2 
   1   chr1_15152848     ASom    A    C        0      0        2 
   1   chr1_15152848     HCab    A    C        0      0        2 
   1   chr1_15152848     HPrz    A    C        0      0        2 
   1   chr1_15152848     ZBoe    A    C        0      0        2 
   1   chr1_15152848     ZGre    A    C        0      0        2 
   1   chr1_15152848     ZHar    A    C        0      0        2 
   1   chr1_15152848   Sample    A    C        0      0        2 
   1   chr1_15162747     AAsi    T    A        0      0        2 
   1   chr1_15162747     AKia    T    A        0      0        2 
   1   chr1_15162747     AOna    T    A        0      0        2 
   1   chr1_15162747     ASom    T    A        0      0        2 
   1   chr1_15162747     HCab    T    A        1      2        2 
   1   chr1_15162747     HPrz    T    A      0.5      1        2 
   1   chr1_15162747     ZBoe    T    A        0      0        2 
   1   chr1_15162747     ZGre    T    A        0      0        2 
   1   chr1_15162747     ZHar    T    A        0      0        2 
   1   chr1_15162747   Sample    T    A        0      0        2 
   1   chr1_15170209     AAsi    G    C        0      0        2 
   1   chr1_15170209     AKia    G    C        0      0        2 
   1   chr1_15170209     AOna    G    C        0      0        2 
   1   chr1_15170209     ASom    G    C        0      0        2 
   1   chr1_15170209     HCab    G    C        0      0        2 
   1   chr1_15170209     HPrz    G    C        0      0        2 
   1   chr1_15170209     ZBoe    G    C        1      2        2 
   1   chr1_15170209     ZGre    G    C        0      0        2 
   1   chr1_15170209     ZHar    G    C        1      2        2 
   1   chr1_15170209   Sample    G    C        0      0        2 
   1   chr1_15171174     AAsi    C    G        1      2        2 
   1   chr1_15171174     AKia    C    G        0      0        2 
   1   chr1_15171174     AOna    C    G        0      0        2 
   1   chr1_15171174     ASom    C    G        1      2        2 
   1   chr1_15171174     HCab    C    G        0      0        2 
   1   chr1_15171174     HPrz    C    G        0      0        2 
   1   chr1_15171174     ZBoe    C    G        0      0        2 
   1   chr1_15171174     ZGre    C    G        0      0        2 
   1   chr1_15171174     ZHar    C    G        0      0        2 
   1   chr1_15171174   Sample    C    G        0      0        2 
   1   chr1_15178599     AAsi    C    G        0      0        2 
   1   chr1_15178599     AKia    C    G        0      0        2 
   1   chr1_15178599     AOna    C    G        0      0        2 
   1   chr1_15178599     ASom    C    G        0      0        2 
   1   chr1_15178599     HCab    C    G        0      0        2 
   1   chr1_15178599     HPrz    C    G        0      0        2 
   1   chr1_15178599     ZBoe    C    G        0      0        2 
   1   chr1_15178599     ZGre    C    G        0      0        2 
   1   chr1_15178599     ZHar    C    G      0.5      1        2 
   1   chr1_15178599   Sample    C    G        0      0        2 
   1   chr1_15194201     AAsi    C    A        1      2        2 
   1   chr1_15194201     AKia    C    A        0      0        2 
   1   chr1_15194201     AOna    C    A        0      0        2 
   1   chr1_15194201     ASom    C    A        1      2        2 
   1   chr1_15194201     HCab    C    A        0      0        2 
   1   chr1_15194201     HPrz    C    A        0      0        2 
   1   chr1_15194201     ZBoe    C    A        0      0        2 
   1   chr1_15194201     ZGre    C    A        0      0        2 
   1   chr1_15194201     ZHar    C    A        0      0        2 
   1   chr1_15194201   Sample    C    A        1      2        2 
   1   chr1_15216465     AAsi    G    C        0      0        2 
   1   chr1_15216465     AKia    G    C        0      0        2 
   1   chr1_15216465     AOna    G    C        0      0        2 
   1   chr1_15216465     ASom    G    C        0      0        2 
   1   chr1_15216465     HCab    G    C        1      2        2 
   1   chr1_15216465     HPrz    G    C        1      2        2 
   1   chr1_15216465     ZBoe    G    C        0      0        2 
   1   chr1_15216465     ZGre    G    C        0      0        2 
   1   chr1_15216465     ZHar    G    C        0      0        2 
   1   chr1_15216465   Sample    G    C        0      0        2 
   1   chr1_15265380     AAsi    A    C        0      0        2 
   1   chr1_15265380     AKia    A    C        0      0        2 
   1   chr1_15265380     AOna    A    C        0      0        2 
   1   chr1_15265380     ASom    A    C      0.5      1        2 
   1   chr1_15265380     HCab    A    C        0      0        2 
   1   chr1_15265380     HPrz    A    C        0      0        2 
   1   chr1_15265380     ZBoe    A    C        0      0        2 
   1   chr1_15265380     ZGre    A    C        0      0        2 
   1   chr1_15265380     ZHar    A    C        0      0        2 
   1   chr1_15265380   Sample    A    C        0      0        2 
   1   chr1_15266001     AAsi    C    G        0      0        2 
   1   chr1_15266001     AKia    C    G        0      0        2 
   1   chr1_15266001     AOna    C    G        0      0        2 
   1   chr1_15266001     ASom    C    G        0      0        2 
   1   chr1_15266001     HCab    C    G        1      2        2 
   1   chr1_15266001     HPrz    C    G        1      2        2 
   1   chr1_15266001     ZBoe    C    G        0      0        2 
   1   chr1_15266001     ZGre    C    G        0      0        2 
   1   chr1_15266001     ZHar    C    G        0      0        2 
   1   chr1_15266001   Sample    C    G        0      0        2 
   1   chr1_15341472     AAsi    C    A        0      0        2 
   1   chr1_15341472     AKia    C    A        0      0        2 
   1   chr1_15341472     AOna    C    A        0      0        2 
   1   chr1_15341472     ASom    C    A        0      0        2 
   1   chr1_15341472     HCab    C    A      0.5      1        2 
   1   chr1_15341472     HPrz    C    A        1      2        2 
   1   chr1_15341472     ZBoe    C    A        0      0        2 
   1   chr1_15341472     ZGre    C    A        0      0        2 
   1   chr1_15341472     ZHar    C    A        0      0        2 
   1   chr1_15341472   Sample    C    A        0      0        2 
   1   chr1_15352689     AAsi    A    C        0      0        2 
   1   chr1_15352689     AKia    A    C        0      0        2 
   1   chr1_15352689     AOna    A    C        0      0        2 
   1   chr1_15352689     ASom    A    C        0      0        2 
   1   chr1_15352689     HCab    A    C        1      2        2 
   1   chr1_15352689     HPrz    A    C        1      2        2 
   1   chr1_15352689     ZBoe    A    C        0      0        2 
   1   chr1_15352689     ZGre    A    C        0      0        2 
   1   chr1_15352689     ZHar    A    C        0      0        2 
   1   chr1_15352689   Sample    A    C        0      0        2 
   1   chr1_15384133     AAsi    G    T        0      0        2 
   1   chr1_15384133     AKia    G    T        1      2        2 
   1   chr1_15384133     AOna    G    T        0      0        2 
   1   chr1_15384133     ASom    G    T        1      2        2 
   1   chr1_15384133     HCab    G    T        0      0        2 
   1   chr1_15384133     HPrz    G    T        0      0        2 
   1   chr1_15384133     ZBoe    G    T        0      0        2 
   1   chr1_15384133     ZGre    G    T        0      0        2 
   1   chr1_15384133     ZHar    G    T        0      0        2 
   1   chr1_15384133   Sample    G    T        0      0        2 
   1   chr1_15386347     AAsi    C    A        0      0        2 
   1   chr1_15386347     AKia    C    A        0      0        2 
   1   chr1_15386347     AOna    C    A        0      0        2 
   1   chr1_15386347     ASom    C    A        0      0        2 
   1   chr1_15386347     HCab    C    A        0      0        2 
   1   chr1_15386347     HPrz    C    A        0      0        2 
   1   chr1_15386347     ZBoe    C    A        0      0        2 
   1   chr1_15386347     ZGre    C    A      0.5      1        2 
   1   chr1_15386347     ZHar    C    A        0      0        2 
   1   chr1_15386347   Sample    C    A        0      0        2 
   1   chr1_15387623     AAsi    G    T        0      0        2 
   1   chr1_15387623     AKia    G    T        0      0        2 
   1   chr1_15387623     AOna    G    T        0      0        2 
   1   chr1_15387623     ASom    G    T        0      0        2 
   1   chr1_15387623     HCab    G    T        1      2        2 
   1   chr1_15387623     HPrz    G    T        1      2        2 
   1   chr1_15387623     ZBoe    G    T        0      0        2 
   1   chr1_15387623     ZGre    G    T        0      0        2 
   1   chr1_15387623     ZHar    G    T        0      0        2 
   1   chr1_15387623   Sample    G    T        0      0        2 
   1   chr1_15403070     AAsi    T    G        0      0        2 
   1   chr1_15403070     AKia    T    G        0      0        2 
   1   chr1_15403070     AOna    T    G        0      0        2 
   1   chr1_15403070     ASom    T    G        0      0        2 
   1   chr1_15403070     HCab    T    G        1      2        2 
   1   chr1_15403070     HPrz    T    G        1      2        2 
   1   chr1_15403070     ZBoe    T    G        0      0        2 
   1   chr1_15403070     ZGre    T    G        0      0        2 
   1   chr1_15403070     ZHar    T    G        0      0        2 
   1   chr1_15403070   Sample    T    G        0      0        2 
   1   chr1_15456611     AAsi    C    A        0      0        2 
   1   chr1_15456611     AKia    C    A        0      0        2 
   1   chr1_15456611     AOna    C    A        0      0        2 
   1   chr1_15456611     ASom    C    A        1      2        2 
   1   chr1_15456611     HCab    C    A        0      0        2 
   1   chr1_15456611     HPrz    C    A        0      0        2 
   1   chr1_15456611     ZBoe    C    A        0      0        2 
   1   chr1_15456611     ZGre    C    A        0      0        2 
   1   chr1_15456611     ZHar    C    A        0      0        2 
   1   chr1_15456611   Sample    C    A        0      0        2 
   1   chr1_15468012     AAsi    C    G        0      0        2 
   1   chr1_15468012     AKia    C    G        0      0        2 
   1   chr1_15468012     AOna    C    G        0      0        2 
   1   chr1_15468012     ASom    C    G        0      0        2 
   1   chr1_15468012     HCab    C    G        1      2        2 
   1   chr1_15468012     HPrz    C    G        1      2        2 
   1   chr1_15468012     ZBoe    C    G        0      0        2 
   1   chr1_15468012     ZGre    C    G        0      0        2 
   1   chr1_15468012     ZHar    C    G        0      0        2 
   1   chr1_15468012   Sample    C    G        0      0        2 
   1   chr1_15472852     AAsi    G    C        0      0        2 
   1   chr1_15472852     AKia    G    C        0      0        2 
   1   chr1_15472852     AOna    G    C      0.5      1        2 
   1   chr1_15472852     ASom    G    C        0      0        2 
   1   chr1_15472852     HCab    G    C        0      0        2 
   1   chr1_15472852     HPrz    G    C        0      0        2 
   1   chr1_15472852     ZBoe    G    C        0      0        2 
   1   chr1_15472852     ZGre    G    C        0      0        2 
   1   chr1_15472852     ZHar    G    C        0      0        2 
   1   chr1_15472852   Sample    G    C        0      0        2 
   1   chr1_15503192     AAsi    T    G        0      0        2 
   1   chr1_15503192     AKia    T    G        0      0        2 
   1   chr1_15503192     AOna    T    G        1      2        2 
   1   chr1_15503192     ASom    T    G        0      0        2 
   1   chr1_15503192     HCab    T    G        0      0        2 
   1   chr1_15503192     HPrz    T    G        0      0        2 
   1   chr1_15503192     ZBoe    T    G        0      0        2 
   1   chr1_15503192     ZGre    T    G        1      2        2 
   1   chr1_15503192     ZHar    T    G        0      0        2 
   1   chr1_15503192   Sample    T    G        0      0        2 
   1   chr1_15522595     AAsi    G    T        0      0        2 
   1   chr1_15522595     AKia    G    T        1      2        2 
   1   chr1_15522595     AOna    G    T        0      0        2 
   1   chr1_15522595     ASom    G    T        0      0        2 
   1   chr1_15522595     HCab    G    T        0      0        2 
   1   chr1_15522595     HPrz    G    T        0      0        2 
   1   chr1_15522595     ZBoe    G    T        0      0        2 
   1   chr1_15522595     ZGre    G    T        0      0        2 
   1   chr1_15522595     ZHar    G    T        0      0        2 
   1   chr1_15522595   Sample    G    T        0      0        2 
   1   chr1_15526334     AAsi    T    A        0      0        2 
   1   chr1_15526334     AKia    T    A        0      0        2 
   1   chr1_15526334     AOna    T    A        0      0        2 
   1   chr1_15526334     ASom    T    A        0      0        2 
   1   chr1_15526334     HCab    T    A        0      0        2 
   1   chr1_15526334     HPrz    T    A        0      0        2 
   1   chr1_15526334     ZBoe    T    A      0.5      1        2 
   1   chr1_15526334     ZGre    T    A        0      0        2 
   1   chr1_15526334     ZHar    T    A        0      0        2 
   1   chr1_15526334   Sample    T    A        0      0        2 
   1   chr1_15527992     AAsi    T    A        0      0        2 
   1   chr1_15527992     AKia    T    A        0      0        2 
   1   chr1_15527992     AOna    T    A        0      0        2 
   1   chr1_15527992     ASom    T    A        0      0        2 
   1   chr1_15527992     HCab    T    A        0      0        2 
   1   chr1_15527992     HPrz    T    A        0      0        2 
   1   chr1_15527992     ZBoe    T    A      0.5      1        2 
   1   chr1_15527992     ZGre    T    A        1      2        2 
   1   chr1_15527992     ZHar    T    A        0      0        2 
   1   chr1_15527992   Sample    T    A        0      0        2 
   1   chr1_15529529     AAsi    T    G        0      0        2 
   1   chr1_15529529     AKia    T    G        0      0        2 
   1   chr1_15529529     AOna    T    G        0      0        2 
   1   chr1_15529529     ASom    T    G        0      0        2 
   1   chr1_15529529     HCab    T    G        0      0        2 
   1   chr1_15529529     HPrz    T    G        0      0        2 
   1   chr1_15529529     ZBoe    T    G      0.5      1        2 
   1   chr1_15529529     ZGre    T    G        0      0        2 
   1   chr1_15529529     ZHar    T    G        0      0        2 
   1   chr1_15529529   Sample    T    G        0      0        2 
   1   chr1_15533614     AAsi    G    C        0      0        2 
   1   chr1_15533614     AKia    G    C        0      0        2 
   1   chr1_15533614     AOna    G    C      0.5      1        2 
   1   chr1_15533614     ASom    G    C        0      0        2 
   1   chr1_15533614     HCab    G    C        0      0        2 
   1   chr1_15533614     HPrz    G    C        0      0        2 
   1   chr1_15533614     ZBoe    G    C        0      0        2 
   1   chr1_15533614     ZGre    G    C        0      0        2 
   1   chr1_15533614     ZHar    G    C        0      0        2 
   1   chr1_15533614   Sample    G    C        0      0        2 
   1   chr1_15569818     AAsi    G    T        0      0        2 
   1   chr1_15569818     AKia    G    T        0      0        2 
   1   chr1_15569818     AOna    G    T        0      0        2 
   1   chr1_15569818     ASom    G    T        0      0        2 
   1   chr1_15569818     HCab    G    T        1      2        2 
   1   chr1_15569818     HPrz    G    T        1      2        2 
   1   chr1_15569818     ZBoe    G    T        0      0        2 
   1   chr1_15569818     ZGre    G    T        0      0        2 
   1   chr1_15569818     ZHar    G    T        0      0        2 
   1   chr1_15569818   Sample    G    T        0      0        2 
   1   chr1_15581304     AAsi    G    T        0      0        2 
   1   chr1_15581304     AKia    G    T        0      0        2 
   1   chr1_15581304     AOna    G    T        0      0        2 
   1   chr1_15581304     ASom    G    T        0      0        2 
   1   chr1_15581304     HCab    G    T        0      0        2 
   1   chr1_15581304     HPrz    G    T        0      0        2 
   1   chr1_15581304     ZBoe    G    T        0      0        2 
   1   chr1_15581304     ZGre    G    T        1      2        2 
   1   chr1_15581304     ZHar    G    T        0      0        2 
   1   chr1_15581304   Sample    G    T        0      0        2 
   1   chr1_15582953     AAsi    G    C        0      0        2 
   1   chr1_15582953     AKia    G    C        0      0        2 
   1   chr1_15582953     AOna    G    C        1      2        2 
   1   chr1_15582953     ASom    G    C        0      0        2 
   1   chr1_15582953     HCab    G    C        0      0        2 
   1   chr1_15582953     HPrz    G    C        0      0        2 
   1   chr1_15582953     ZBoe    G    C        0      0        2 
   1   chr1_15582953     ZGre    G    C        0      0        2 
   1   chr1_15582953     ZHar    G    C        0      0        2 
   1   chr1_15582953   Sample    G    C        0      0        2 
   1   chr1_15590736     AAsi    C    A        0      0        2 
   1   chr1_15590736     AKia    C    A        1      2        2 
   1   chr1_15590736     AOna    C    A        0      0        2 
   1   chr1_15590736     ASom    C    A        0      0        2 
   1   chr1_15590736     HCab    C    A        0      0        2 
   1   chr1_15590736     HPrz    C    A        0      0        2 
   1   chr1_15590736     ZBoe    C    A        0      0        2 
   1   chr1_15590736     ZGre    C    A        0      0        2 
   1   chr1_15590736     ZHar    C    A        0      0        2 
   1   chr1_15590736   Sample    C    A        0      0        2 
   1   chr1_15599634     AAsi    A    C        0      0        2 
   1   chr1_15599634     AKia    A    C        0      0        2 
   1   chr1_15599634     AOna    A    C        0      0        2 
   1   chr1_15599634     ASom    A    C        0      0        2 
   1   chr1_15599634     HCab    A    C        0      0        2 
   1   chr1_15599634     HPrz    A    C        0      0        2 
   1   chr1_15599634     ZBoe    A    C      0.5      1        2 
   1   chr1_15599634     ZGre    A    C        0      0        2 
   1   chr1_15599634     ZHar    A    C        0      0        2 
   1   chr1_15599634   Sample    A    C        0      0        2 
   1   chr1_15615431     AAsi    G    T        0      0        2 
   1   chr1_15615431     AKia    G    T        1      2        2 
   1   chr1_15615431     AOna    G    T      0.5      1        2 
   1   chr1_15615431     ASom    G    T        0      0        2 
   1   chr1_15615431     HCab    G    T        0      0        2 
   1   chr1_15615431     HPrz    G    T        0      0        2 
   1   chr1_15615431     ZBoe    G    T        0      0        2 
   1   chr1_15615431     ZGre    G    T        0      0        2 
   1   chr1_15615431     ZHar    G    T        0      0        2 
   1   chr1_15615431   Sample    G    T        0      0        2 
   1   chr1_15620637     AAsi    C    A        0      0        2 
   1   chr1_15620637     AKia    C    A        0      0        2 
   1   chr1_15620637     AOna    C    A        0      0        2 
   1   chr1_15620637     ASom    C    A        0      0        2 
   1   chr1_15620637     HCab    C    A        1      2        2 
   1   chr1_15620637     HPrz    C    A        1      2        2 
   1   chr1_15620637     ZBoe    C    A        0      0        2 
   1   chr1_15620637     ZGre    C    A        0      0        2 
   1   chr1_15620637     ZHar    C    A        0      0        2 
   1   chr1_15620637   Sample    C    A        0      0        2 
   1   chr1_15669091     AAsi    T    G        0      0        2 
   1   chr1_15669091     AKia    T    G        0      0        2 
   1   chr1_15669091     AOna    T    G        0      0        2 
   1   chr1_15669091     ASom    T    G        0      0        2 
   1   chr1_15669091     HCab    T    G      0.5      1        2 
   1   chr1_15669091     HPrz    T    G      0.5      1        2 
   1   chr1_15669091     ZBoe    T    G        0      0        2 
   1   chr1_15669091     ZGre    T    G        0      0        2 
   1   chr1_15669091     ZHar    T    G        0      0        2 
   1   chr1_15669091   Sample    T    G        0      0        2 
   1   chr1_15675620     AAsi    C    G        0      0        2 
   1   chr1_15675620     AKia    C    G        0      0        2 
   1   chr1_15675620     AOna    C    G        0      0        2 
   1   chr1_15675620     ASom    C    G        0      0        2 
   1   chr1_15675620     HCab    C    G      0.5      1        2 
   1   chr1_15675620     HPrz    C    G      0.5      1        2 
   1   chr1_15675620     ZBoe    C    G        0      0        2 
   1   chr1_15675620     ZGre    C    G        0      0        2 
   1   chr1_15675620     ZHar    C    G        0      0        2 
   1   chr1_15675620   Sample    C    G        0      0        2 
   1   chr1_15682541     AAsi    C    A        0      0        2 
   1   chr1_15682541     AKia    C    A        0      0        2 
   1   chr1_15682541     AOna    C    A        0      0        2 
   1   chr1_15682541     ASom    C    A        0      0        2 
   1   chr1_15682541     HCab    C    A        1      2        2 
   1   chr1_15682541     HPrz    C    A        1      2        2 
   1   chr1_15682541     ZBoe    C    A        0      0        2 
   1   chr1_15682541     ZGre    C    A        0      0        2 
   1   chr1_15682541     ZHar    C    A        0      0        2 
   1   chr1_15682541   Sample    C    A        0      0        2 
   1   chr1_15692320     AAsi    G    C        0      0        2 
   1   chr1_15692320     AKia    G    C        0      0        2 
   1   chr1_15692320     AOna    G    C        0      0        2 
   1   chr1_15692320     ASom    G    C        0      0        2 
   1   chr1_15692320     HCab    G    C      0.5      1        2 
   1   chr1_15692320     HPrz    G    C        0      0        2 
   1   chr1_15692320     ZBoe    G    C        0      0        2 
   1   chr1_15692320     ZGre    G    C        0      0        2 
   1   chr1_15692320     ZHar    G    C        0      0        2 
   1   chr1_15692320   Sample    G    C        0      0        2 
   1   chr1_15722744     AAsi    G    T        0      0        2 
   1   chr1_15722744     AKia    G    T        0      0        2 
   1   chr1_15722744     AOna    G    T        0      0        2 
   1   chr1_15722744     ASom    G    T        0      0        2 
   1   chr1_15722744     HCab    G    T        1      2        2 
   1   chr1_15722744     HPrz    G    T        1      2        2 
   1   chr1_15722744     ZBoe    G    T        0      0        2 
   1   chr1_15722744     ZGre    G    T        0      0        2 
   1   chr1_15722744     ZHar    G    T        0      0        2 
   1   chr1_15722744   Sample    G    T        0      0        2 
   1   chr1_15737994     AAsi    G    T        0      0        2 
   1   chr1_15737994     AKia    G    T        0      0        2 
   1   chr1_15737994     AOna    G    T        0      0        2 
   1   chr1_15737994     ASom    G    T        0      0        2 
   1   chr1_15737994     HCab    G    T        0      0        2 
   1   chr1_15737994     HPrz    G    T        0      0        2 
   1   chr1_15737994     ZBoe    G    T        0      0        2 
   1   chr1_15737994     ZGre    G    T        0      0        2 
   1   chr1_15737994     ZHar    G    T      0.5      1        2 
   1   chr1_15737994   Sample    G    T        0      0        2 
   1   chr1_15746408     AAsi    T    A        0      0        2 
   1   chr1_15746408     AKia    T    A        0      0        2 
   1   chr1_15746408     AOna    T    A        0      0        2 
   1   chr1_15746408     ASom    T    A        0      0        2 
   1   chr1_15746408     HCab    T    A        0      0        2 
   1   chr1_15746408     HPrz    T    A      0.5      1        2 
   1   chr1_15746408     ZBoe    T    A        0      0        2 
   1   chr1_15746408     ZGre    T    A        0      0        2 
   1   chr1_15746408     ZHar    T    A        0      0        2 
   1   chr1_15746408   Sample    T    A        0      0        2 
   1   chr1_15746832     AAsi    A    T        1      2        2 
   1   chr1_15746832     AKia    A    T        0      0        2 
   1   chr1_15746832     AOna    A    T        0      0        2 
   1   chr1_15746832     ASom    A    T        0      0        2 
   1   chr1_15746832     HCab    A    T        0      0        2 
   1   chr1_15746832     HPrz    A    T        0      0        2 
   1   chr1_15746832     ZBoe    A    T        0      0        2 
   1   chr1_15746832     ZGre    A    T        0      0        2 
   1   chr1_15746832     ZHar    A    T        0      0        2 
   1   chr1_15746832   Sample    A    T        0      0        2 
   1   chr1_15823460     AAsi    T    G        0      0        2 
   1   chr1_15823460     AKia    T    G        0      0        2 
   1   chr1_15823460     AOna    T    G        1      2        2 
   1   chr1_15823460     ASom    T    G        0      0        2 
   1   chr1_15823460     HCab    T    G        0      0        2 
   1   chr1_15823460     HPrz    T    G        0      0        2 
   1   chr1_15823460     ZBoe    T    G        0      0        2 
   1   chr1_15823460     ZGre    T    G        0      0        2 
   1   chr1_15823460     ZHar    T    G        0      0        2 
   1   chr1_15823460   Sample    T    G        0      0        2 
   1   chr1_15831570     AAsi    T    A        0      0        2 
   1   chr1_15831570     AKia    T    A        0      0        2 
   1   chr1_15831570     AOna    T    A      0.5      1        2 
   1   chr1_15831570     ASom    T    A        0      0        2 
   1   chr1_15831570     HCab    T    A        0      0        2 
   1   chr1_15831570     HPrz    T    A        0      0        2 
   1   chr1_15831570     ZBoe    T    A        0      0        2 
   1   chr1_15831570     ZGre    T    A        0      0        2 
   1   chr1_15831570     ZHar    T    A        0      0        2 
   1   chr1_15831570   Sample    T    A        0      0        2 
   1   chr1_15833076     AAsi    T    A        0      0        2 
   1   chr1_15833076     AKia    T    A        0      0        2 
   1   chr1_15833076     AOna    T    A        0      0        2 
   1   chr1_15833076     ASom    T    A        0      0        2 
   1   chr1_15833076     HCab    T    A        1      2        2 
   1   chr1_15833076     HPrz    T    A        1      2        2 
   1   chr1_15833076     ZBoe    T    A        0      0        2 
   1   chr1_15833076     ZGre    T    A        0      0        2 
   1   chr1_15833076     ZHar    T    A        0      0        2 
   1   chr1_15833076   Sample    T    A        0      0        2 
   1   chr1_15833256     AAsi    G    C        0      0        2 
   1   chr1_15833256     AKia    G    C        0      0        2 
   1   chr1_15833256     AOna    G    C        0      0        2 
   1   chr1_15833256     ASom    G    C        0      0        2 
   1   chr1_15833256     HCab    G    C        0      0        2 
   1   chr1_15833256     HPrz    G    C        0      0        2 
   1   chr1_15833256     ZBoe    G    C        1      2        2 
   1   chr1_15833256     ZGre    G    C        0      0        2 
   1   chr1_15833256     ZHar    G    C        0      0        2 
   1   chr1_15833256   Sample    G    C        0      0        2 
   1   chr1_15835023     AAsi    A    C        0      0        2 
   1   chr1_15835023     AKia    A    C        0      0        2 
   1   chr1_15835023     AOna    A    C        0      0        2 
   1   chr1_15835023     ASom    A    C        0      0        2 
   1   chr1_15835023     HCab    A    C        0      0        2 
   1   chr1_15835023     HPrz    A    C        0      0        2 
   1   chr1_15835023     ZBoe    A    C        0      0        2 
   1   chr1_15835023     ZGre    A    C        1      2        2 
   1   chr1_15835023     ZHar    A    C        0      0        2 
   1   chr1_15835023   Sample    A    C        0      0        2 
   1   chr1_15838580     AAsi    C    G        1      2        2 
   1   chr1_15838580     AKia    C    G        0      0        2 
   1   chr1_15838580     AOna    C    G        0      0        2 
   1   chr1_15838580     ASom    C    G        0      0        2 
   1   chr1_15838580     HCab    C    G        0      0        2 
   1   chr1_15838580     HPrz    C    G        0      0        2 
   1   chr1_15838580     ZBoe    C    G        0      0        2 
   1   chr1_15838580     ZGre    C    G        0      0        2 
   1   chr1_15838580     ZHar    C    G        0      0        2 
   1   chr1_15838580   Sample    C    G        1      2        2 
   1   chr1_15849751     AAsi    C    A        0      0        2 
   1   chr1_15849751     AKia    C    A        1      2        2 
   1   chr1_15849751     AOna    C    A        1      2        2 
   1   chr1_15849751     ASom    C    A        0      0        2 
   1   chr1_15849751     HCab    C    A        0      0        2 
   1   chr1_15849751     HPrz    C    A        0      0        2 
   1   chr1_15849751     ZBoe    C    A        0      0        2 
   1   chr1_15849751     ZGre    C    A        0      0        2 
   1   chr1_15849751     ZHar    C    A        0      0        2 
   1   chr1_15849751   Sample    C    A        0      0        2 
   1   chr1_15853331     AAsi    G    T        0      0        2 
   1   chr1_15853331     AKia    G    T        0      0        2 
   1   chr1_15853331     AOna    G    T        0      0        2 
   1   chr1_15853331     ASom    G    T        0      0        2 
   1   chr1_15853331     HCab    G    T        1      2        2 
   1   chr1_15853331     HPrz    G    T        1      2        2 
   1   chr1_15853331     ZBoe    G    T        0      0        2 
   1   chr1_15853331     ZGre    G    T        0      0        2 
   1   chr1_15853331     ZHar    G    T        0      0        2 
   1   chr1_15853331   Sample    G    T        0      0        2 
   1   chr1_15854193     AAsi    G    C        0      0        2 
   1   chr1_15854193     AKia    G    C        0      0        2 
   1   chr1_15854193     AOna    G    C        0      0        2 
   1   chr1_15854193     ASom    G    C        0      0        2 
   1   chr1_15854193     HCab    G    C        0      0        2 
   1   chr1_15854193     HPrz    G    C        0      0        2 
   1   chr1_15854193     ZBoe    G    C      0.5      1        2 
   1   chr1_15854193     ZGre    G    C        0      0        2 
   1   chr1_15854193     ZHar    G    C        0      0        2 
   1   chr1_15854193   Sample    G    C        0      0        2 
   1   chr1_15869596     AAsi    T    G        0      0        2 
   1   chr1_15869596     AKia    T    G        0      0        2 
   1   chr1_15869596     AOna    T    G        0      0        2 
   1   chr1_15869596     ASom    T    G        0      0        2 
   1   chr1_15869596     HCab    T    G        0      0        2 
   1   chr1_15869596     HPrz    T    G        0      0        2 
   1   chr1_15869596     ZBoe    T    G      0.5      1        2 
   1   chr1_15869596     ZGre    T    G        0      0        2 
   1   chr1_15869596     ZHar    T    G        0      0        2 
   1   chr1_15869596   Sample    T    G        0      0        2 
   1   chr1_15876671     AAsi    G    C      0.5      1        2 
   1   chr1_15876671     AKia    G    C        0      0        2 
   1   chr1_15876671     AOna    G    C        0      0        2 
   1   chr1_15876671     ASom    G    C        1      2        2 
   1   chr1_15876671     HCab    G    C        0      0        2 
   1   chr1_15876671     HPrz    G    C        0      0        2 
   1   chr1_15876671     ZBoe    G    C        0      0        2 
   1   chr1_15876671     ZGre    G    C        0      0        2 
   1   chr1_15876671     ZHar    G    C        0      0        2 
   1   chr1_15876671   Sample    G    C        0      0        2 
   1   chr1_15881872     AAsi    C    A        0      0        2 
   1   chr1_15881872     AKia    C    A        0      0        2 
   1   chr1_15881872     AOna    C    A        0      0        2 
   1   chr1_15881872     ASom    C    A        0      0        2 
   1   chr1_15881872     HCab    C    A        1      2        2 
   1   chr1_15881872     HPrz    C    A        1      2        2 
   1   chr1_15881872     ZBoe    C    A        0      0        2 
   1   chr1_15881872     ZGre    C    A        0      0        2 
   1   chr1_15881872     ZHar    C    A        0      0        2 
   1   chr1_15881872   Sample    C    A        0      0        2 
   1   chr1_15932598     AAsi    A    T        0      0        2 
   1   chr1_15932598     AKia    A    T      0.5      1        2 
   1   chr1_15932598     AOna    A    T        0      0        2 
   1   chr1_15932598     ASom    A    T        0      0        2 
   1   chr1_15932598     HCab    A    T        0      0        2 
   1   chr1_15932598     HPrz    A    T        0      0        2 
   1   chr1_15932598     ZBoe    A    T        0      0        2 
   1   chr1_15932598     ZGre    A    T        0      0        2 
   1   chr1_15932598     ZHar    A    T        0      0        2 
   1   chr1_15932598   Sample    A    T        0      0        2 
   1   chr1_15934892     AAsi    G    C        0      0        2 
   1   chr1_15934892     AKia    G    C      0.5      1        2 
   1   chr1_15934892     AOna    G    C        1      2        2 
   1   chr1_15934892     ASom    G    C        0      0        2 
   1   chr1_15934892     HCab    G    C        0      0        2 
   1   chr1_15934892     HPrz    G    C        0      0        2 
   1   chr1_15934892     ZBoe    G    C        0      0        2 
   1   chr1_15934892     ZGre    G    C        0      0        2 
   1   chr1_15934892     ZHar    G    C        0      0        2 
   1   chr1_15934892   Sample    G    C        0      0        2 
   1   chr1_15946257     AAsi    T    G        0      0        2 
   1   chr1_15946257     AKia    T    G        0      0        2 
   1   chr1_15946257     AOna    T    G        1      2        2 
   1   chr1_15946257     ASom    T    G        0      0        2 
   1   chr1_15946257     HCab    T    G        0      0        2 
   1   chr1_15946257     HPrz    T    G        0      0        2 
   1   chr1_15946257     ZBoe    T    G        0      0        2 
   1   chr1_15946257     ZGre    T    G        0      0        2 
   1   chr1_15946257     ZHar    T    G        0      0        2 
   1   chr1_15946257   Sample    T    G        0      0        2 
   1   chr1_15965381     AAsi    G    C        0      0        2 
   1   chr1_15965381     AKia    G    C        0      0        2 
   1   chr1_15965381     AOna    G    C        0      0        2 
   1   chr1_15965381     ASom    G    C        0      0        2 
   1   chr1_15965381     HCab    G    C        1      2        2 
   1   chr1_15965381     HPrz    G    C        1      2        2 
   1   chr1_15965381     ZBoe    G    C        0      0        2 
   1   chr1_15965381     ZGre    G    C        0      0        2 
   1   chr1_15965381     ZHar    G    C        0      0        2 
   1   chr1_15965381   Sample    G    C        0      0        2 
   1   chr1_15977195     AAsi    C    A        0      0        2 
   1   chr1_15977195     AKia    C    A        0      0        2 
   1   chr1_15977195     AOna    C    A        0      0        2 
   1   chr1_15977195     ASom    C    A        0      0        2 
   1   chr1_15977195     HCab    C    A        0      0        2 
   1   chr1_15977195     HPrz    C    A        0      0        2 
   1   chr1_15977195     ZBoe    C    A      0.5      1        2 
   1   chr1_15977195     ZGre    C    A        0      0        2 
   1   chr1_15977195     ZHar    C    A        0      0        2 
   1   chr1_15977195   Sample    C    A        0      0        2 
   1   chr1_15987097     AAsi    C    A        1      2        2 
   1   chr1_15987097     AKia    C    A        0      0        2 
   1   chr1_15987097     AOna    C    A        0      0        2 
   1   chr1_15987097     ASom    C    A        0      0        2 
   1   chr1_15987097     HCab    C    A        0      0        2 
   1   chr1_15987097     HPrz    C    A        0      0        2 
   1   chr1_15987097     ZBoe    C    A        0      0        2 
   1   chr1_15987097     ZGre    C    A        0      0        2 
   1   chr1_15987097     ZHar    C    A        0      0        2 
   1   chr1_15987097   Sample    C    A        1      2        2 
   1   chr1_15995856     AAsi    C    G        1      2        2 
   1   chr1_15995856     AKia    C    G        0      0        2 
   1   chr1_15995856     AOna    C    G        0      0        2 
   1   chr1_15995856     ASom    C    G        1      2        2 
   1   chr1_15995856     HCab    C    G        0      0        2 
   1   chr1_15995856     HPrz    C    G        0      0        2 
   1   chr1_15995856     ZBoe    C    G        1      2        2 
   1   chr1_15995856     ZGre    C    G        0      0        2 
   1   chr1_15995856     ZHar    C    G        0      0        2 
   1   chr1_15995856   Sample    C    G        1      2        2 
   1   chr1_15998355     AAsi    T    A      0.5      1        2 
   1   chr1_15998355     AKia    T    A        0      0        2 
   1   chr1_15998355     AOna    T    A        0      0        2 
   1   chr1_15998355     ASom    T    A        0      0        2 
   1   chr1_15998355     HCab    T    A        0      0        2 
   1   chr1_15998355     HPrz    T    A        0      0        2 
   1   chr1_15998355     ZBoe    T    A        0      0        2 
   1   chr1_15998355     ZGre    T    A        0      0        2 
   1   chr1_15998355     ZHar    T    A        0      0        2 
   1   chr1_15998355   Sample    T    A        0      0        2 
   1   chr1_16028641     AAsi    C    A        0      0        2 
   1   chr1_16028641     AKia    C    A        0      0        2 
   1   chr1_16028641     AOna    C    A        0      0        2 
   1   chr1_16028641     ASom    C    A      0.5      1        2 
   1   chr1_16028641     HCab    C    A        0      0        2 
   1   chr1_16028641     HPrz    C    A        0      0        2 
   1   chr1_16028641     ZBoe    C    A        0      0        2 
   1   chr1_16028641     ZGre    C    A        0      0        2 
   1   chr1_16028641     ZHar    C    A        0      0        2 
   1   chr1_16028641   Sample    C    A        0      0        2 
   1   chr1_16052926     AAsi    T    G        0      0        2 
   1   chr1_16052926     AKia    T    G        0      0        2 
   1   chr1_16052926     AOna    T    G        0      0        2 
   1   chr1_16052926     ASom    T    G        0      0        2 
   1   chr1_16052926     HCab    T    G        0      0        2 
   1   chr1_16052926     HPrz    T    G        0      0        2 
   1   chr1_16052926     ZBoe    T    G        0      0        2 
   1   chr1_16052926     ZGre    T    G        0      0        2 
   1   chr1_16052926     ZHar    T    G      0.5      1        2 
   1   chr1_16052926   Sample    T    G        0      0        2 
   1   chr1_16055317     AAsi    G    T        0      0        2 
   1   chr1_16055317     AKia    G    T        0      0        2 
   1   chr1_16055317     AOna    G    T        0      0        2 
   1   chr1_16055317     ASom    G    T        0      0        2 
   1   chr1_16055317     HCab    G    T        0      0        2 
   1   chr1_16055317     HPrz    G    T        0      0        2 
   1   chr1_16055317     ZBoe    G    T        1      2        2 
   1   chr1_16055317     ZGre    G    T        0      0        2 
   1   chr1_16055317     ZHar    G    T        0      0        2 
   1   chr1_16055317   Sample    G    T        0      0        2 
   1   chr1_16074053     AAsi    A    C        0      0        2 
   1   chr1_16074053     AKia    A    C        0      0        2 
   1   chr1_16074053     AOna    A    C      0.5      1        2 
   1   chr1_16074053     ASom    A    C        0      0        2 
   1   chr1_16074053     HCab    A    C        0      0        2 
   1   chr1_16074053     HPrz    A    C        0      0        2 
   1   chr1_16074053     ZBoe    A    C        0      0        2 
   1   chr1_16074053     ZGre    A    C        0      0        2 
   1   chr1_16074053     ZHar    A    C        0      0        2 
   1   chr1_16074053   Sample    A    C        0      0        2 
   1   chr1_16078698     AAsi    G    C        0      0        2 
   1   chr1_16078698     AKia    G    C        0      0        2 
   1   chr1_16078698     AOna    G    C        0      0        2 
   1   chr1_16078698     ASom    G    C        0      0        2 
   1   chr1_16078698     HCab    G    C        1      2        2 
   1   chr1_16078698     HPrz    G    C      0.5      1        2 
   1   chr1_16078698     ZBoe    G    C        0      0        2 
   1   chr1_16078698     ZGre    G    C        0      0        2 
   1   chr1_16078698     ZHar    G    C        0      0        2 
   1   chr1_16078698   Sample    G    C        0      0        2 
   1   chr1_16086856     AAsi    C    A        0      0        2 
   1   chr1_16086856     AKia    C    A        0      0        2 
   1   chr1_16086856     AOna    C    A        0      0        2 
   1   chr1_16086856     ASom    C    A        0      0        2 
   1   chr1_16086856     HCab    C    A        0      0        2 
   1   chr1_16086856     HPrz    C    A        0      0        2 
   1   chr1_16086856     ZBoe    C    A        0      0        2 
   1   chr1_16086856     ZGre    C    A        0      0        2 
   1   chr1_16086856     ZHar    C    A        1      2        2 
   1   chr1_16086856   Sample    C    A        0      0        2 
   1   chr1_16093089     AAsi    C    G        0      0        2 
   1   chr1_16093089     AKia    C    G      0.5      1        2 
   1   chr1_16093089     AOna    C    G      0.5      1        2 
   1   chr1_16093089     ASom    C    G        0      0        2 
   1   chr1_16093089     HCab    C    G        0      0        2 
   1   chr1_16093089     HPrz    C    G        0      0        2 
   1   chr1_16093089     ZBoe    C    G        0      0        2 
   1   chr1_16093089     ZGre    C    G        0      0        2 
   1   chr1_16093089     ZHar    C    G        0      0        2 
   1   chr1_16093089   Sample    C    G        0      0        2 
   1   chr1_16095382     AAsi    A    T        0      0        2 
   1   chr1_16095382     AKia    A    T        0      0        2 
   1   chr1_16095382     AOna    A    T        0      0        2 
   1   chr1_16095382     ASom    A    T      0.5      1        2 
   1   chr1_16095382     HCab    A    T        0      0        2 
   1   chr1_16095382     HPrz    A    T        0      0        2 
   1   chr1_16095382     ZBoe    A    T        0      0        2 
   1   chr1_16095382     ZGre    A    T        0      0        2 
   1   chr1_16095382     ZHar    A    T        0      0        2 
   1   chr1_16095382   Sample    A    T        0      0        2 
   1   chr1_16115779     AAsi    T    G        0      0        2 
   1   chr1_16115779     AKia    T    G        0      0        2 
   1   chr1_16115779     AOna    T    G        0      0        2 
   1   chr1_16115779     ASom    T    G        0      0        2 
   1   chr1_16115779     HCab    T    G        1      2        2 
   1   chr1_16115779     HPrz    T    G      0.5      1        2 
   1   chr1_16115779     ZBoe    T    G        0      0        2 
   1   chr1_16115779     ZGre    T    G        0      0        2 
   1   chr1_16115779     ZHar    T    G        0      0        2 
   1   chr1_16115779   Sample    T    G        0      0        2 
   1   chr1_16120560     AAsi    G    T        0      0        2 
   1   chr1_16120560     AKia    G    T        0      0        2 
   1   chr1_16120560     AOna    G    T        0      0        2 
   1   chr1_16120560     ASom    G    T        0      0        2 
   1   chr1_16120560     HCab    G    T        0      0        2 
   1   chr1_16120560     HPrz    G    T      0.5      1        2 
   1   chr1_16120560     ZBoe    G    T        0      0        2 
   1   chr1_16120560     ZGre    G    T        0      0        2 
   1   chr1_16120560     ZHar    G    T        0      0        2 
   1   chr1_16120560   Sample    G    T        0      0        2 
   1   chr1_16125708     AAsi    G    C        0      0        2 
   1   chr1_16125708     AKia    G    C        0      0        2 
   1   chr1_16125708     AOna    G    C        0      0        2 
   1   chr1_16125708     ASom    G    C        0      0        2 
   1   chr1_16125708     HCab    G    C        0      0        2 
   1   chr1_16125708     HPrz    G    C        0      0        2 
   1   chr1_16125708     ZBoe    G    C        0      0        2 
   1   chr1_16125708     ZGre    G    C        1      2        2 
   1   chr1_16125708     ZHar    G    C        0      0        2 
   1   chr1_16125708   Sample    G    C        0      0        2 
   1   chr1_16130953     AAsi    T    A        0      0        2 
   1   chr1_16130953     AKia    T    A        0      0        2 
   1   chr1_16130953     AOna    T    A        0      0        2 
   1   chr1_16130953     ASom    T    A        0      0        2 
   1   chr1_16130953     HCab    T    A        0      0        2 
   1   chr1_16130953     HPrz    T    A        0      0        2 
   1   chr1_16130953     ZBoe    T    A      0.5      1        2 
   1   chr1_16130953     ZGre    T    A        0      0        2 
   1   chr1_16130953     ZHar    T    A        0      0        2 
   1   chr1_16130953   Sample    T    A        0      0        2 
   1   chr1_16133031     AAsi    T    G        0      0        2 
   1   chr1_16133031     AKia    T    G        0      0        2 
   1   chr1_16133031     AOna    T    G      0.5      1        2 
   1   chr1_16133031     ASom    T    G        0      0        2 
   1   chr1_16133031     HCab    T    G        0      0        2 
   1   chr1_16133031     HPrz    T    G        0      0        2 
   1   chr1_16133031     ZBoe    T    G        0      0        2 
   1   chr1_16133031     ZGre    T    G        0      0        2 
   1   chr1_16133031     ZHar    T    G        0      0        2 
   1   chr1_16133031   Sample    T    G        0      0        2 
   1   chr1_16151969     AAsi    C    G        1      2        2 
   1   chr1_16151969     AKia    C    G        0      0        2 
   1   chr1_16151969     AOna    C    G        0      0        2 
   1   chr1_16151969     ASom    C    G        1      2        2 
   1   chr1_16151969     HCab    C    G        0      0        2 
   1   chr1_16151969     HPrz    C    G        0      0        2 
   1   chr1_16151969     ZBoe    C    G        1      2        2 
   1   chr1_16151969     ZGre    C    G        1      2        2 
   1   chr1_16151969     ZHar    C    G        0      0        2 
   1   chr1_16151969   Sample    C    G        1      2        2 
   1   chr1_16156907     AAsi    C    A        0      0        2 
   1   chr1_16156907     AKia    C    A      0.5      1        2 
   1   chr1_16156907     AOna    C    A        1      2        2 
   1   chr1_16156907     ASom    C    A        0      0        2 
   1   chr1_16156907     HCab    C    A        0      0        2 
   1   chr1_16156907     HPrz    C    A        0      0        2 
   1   chr1_16156907     ZBoe    C    A        0      0        2 
   1   chr1_16156907     ZGre    C    A        0      0        2 
   1   chr1_16156907     ZHar    C    A        0      0        2 
   1   chr1_16156907   Sample    C    A        0      0        2 
   1   chr1_16165170     AAsi    G    C        0      0        2 
   1   chr1_16165170     AKia    G    C        0      0        2 
   1   chr1_16165170     AOna    G    C        0      0        2 
   1   chr1_16165170     ASom    G    C        0      0        2 
   1   chr1_16165170     HCab    G    C      0.5      1        2 
   1   chr1_16165170     HPrz    G    C      0.5      1        2 
   1   chr1_16165170     ZBoe    G    C        0      0        2 
   1   chr1_16165170     ZGre    G    C        0      0        2 
   1   chr1_16165170     ZHar    G    C        0      0        2 
   1   chr1_16165170   Sample    G    C        0      0        2 
   1   chr1_16208203     AAsi    C    A      0.5      1        2 
   1   chr1_16208203     AKia    C    A        0      0        2 
   1   chr1_16208203     AOna    C    A        0      0        2 
   1   chr1_16208203     ASom    C    A        0      0        2 
   1   chr1_16208203     HCab    C    A        0      0        2 
   1   chr1_16208203     HPrz    C    A        0      0        2 
   1   chr1_16208203     ZBoe    C    A        0      0        2 
   1   chr1_16208203     ZGre    C    A        0      0        2 
   1   chr1_16208203     ZHar    C    A        0      0        2 
   1   chr1_16208203   Sample    C    A        0      0        2 
   1   chr1_16208459     AAsi    T    G        0      0        2 
   1   chr1_16208459     AKia    T    G        0      0        2 
   1   chr1_16208459     AOna    T    G        0      0        2 
   1   chr1_16208459     ASom    T    G        0      0        2 
   1   chr1_16208459     HCab    T    G        0      0        2 
   1   chr1_16208459     HPrz    T    G        0      0        2 
   1   chr1_16208459     ZBoe    T    G        0      0        2 
   1   chr1_16208459     ZGre    T    G        0      0        2 
   1   chr1_16208459     ZHar    T    G      0.5      1        2 
   1   chr1_16208459   Sample    T    G        0      0        2 
   1   chr1_16226829     AAsi    C    G        0      0        2 
   1   chr1_16226829     AKia    C    G        0      0        2 
   1   chr1_16226829     AOna    C    G        0      0        2 
   1   chr1_16226829     ASom    C    G        0      0        2 
   1   chr1_16226829     HCab    C    G        0      0        2 
   1   chr1_16226829     HPrz    C    G        0      0        2 
   1   chr1_16226829     ZBoe    C    G      0.5      1        2 
   1   chr1_16226829     ZGre    C    G        0      0        2 
   1   chr1_16226829     ZHar    C    G        0      0        2 
   1   chr1_16226829   Sample    C    G        0      0        2 
   1   chr1_16245470     AAsi    G    C      0.5      1        2 
   1   chr1_16245470     AKia    G    C        0      0        2 
   1   chr1_16245470     AOna    G    C        0      0        2 
   1   chr1_16245470     ASom    G    C        0      0        2 
   1   chr1_16245470     HCab    G    C        0      0        2 
   1   chr1_16245470     HPrz    G    C        0      0        2 
   1   chr1_16245470     ZBoe    G    C        0      0        2 
   1   chr1_16245470     ZGre    G    C        0      0        2 
   1   chr1_16245470     ZHar    G    C        0      0        2 
   1   chr1_16245470   Sample    G    C        0      0        2 
   1   chr1_16247354     AAsi    A    T        0      0        2 
   1   chr1_16247354     AKia    A    T        1      2        2 
   1   chr1_16247354     AOna    A    T        0      0        2 
   1   chr1_16247354     ASom    A    T        0      0        2 
   1   chr1_16247354     HCab    A    T        0      0        2 
   1   chr1_16247354     HPrz    A    T        0      0        2 
   1   chr1_16247354     ZBoe    A    T        0      0        2 
   1   chr1_16247354     ZGre    A    T        0      0        2 
   1   chr1_16247354     ZHar    A    T        0      0        2 
   1   chr1_16247354   Sample    A    T        0      0        2 
   1   chr1_16275967     AAsi    C    G        0      0        2 
   1   chr1_16275967     AKia    C    G        0      0        2 
   1   chr1_16275967     AOna    C    G        0      0        2 
   1   chr1_16275967     ASom    C    G        0      0        2 
   1   chr1_16275967     HCab    C    G        1      2        2 
   1   chr1_16275967     HPrz    C    G        1      2        2 
   1   chr1_16275967     ZBoe    C    G        0      0        2 
   1   chr1_16275967     ZGre    C    G        0      0        2 
   1   chr1_16275967     ZHar    C    G        0      0        2 
   1   chr1_16275967   Sample    C    G        0      0        2 
   1   chr1_16287041     AAsi    T    G        0      0        2 
   1   chr1_16287041     AKia    T    G        0      0        2 
   1   chr1_16287041     AOna    T    G      0.5      1        2 
   1   chr1_16287041     ASom    T    G        0      0        2 
   1   chr1_16287041     HCab    T    G        0      0        2 
   1   chr1_16287041     HPrz    T    G        0      0        2 
   1   chr1_16287041     ZBoe    T    G        0      0        2 
   1   chr1_16287041     ZGre    T    G        0      0        2 
   1   chr1_16287041     ZHar    T    G        0      0        2 
   1   chr1_16287041   Sample    T    G        0      0        2 
   1   chr1_16321085     AAsi    C    G        0      0        2 
   1   chr1_16321085     AKia    C    G        0      0        2 
   1   chr1_16321085     AOna    C    G      0.5      1        2 
   1   chr1_16321085     ASom    C    G        0      0        2 
   1   chr1_16321085     HCab    C    G        0      0        2 
   1   chr1_16321085     HPrz    C    G        0      0        2 
   1   chr1_16321085     ZBoe    C    G        0      0        2 
   1   chr1_16321085     ZGre    C    G        0      0        2 
   1   chr1_16321085     ZHar    C    G        0      0        2 
   1   chr1_16321085   Sample    C    G        0      0        2 
   1   chr1_16349778     AAsi    A    C        0      0        2 
   1   chr1_16349778     AKia    A    C        0      0        2 
   1   chr1_16349778     AOna    A    C        0      0        2 
   1   chr1_16349778     ASom    A    C        0      0        2 
   1   chr1_16349778     HCab    A    C        1      2        2 
   1   chr1_16349778     HPrz    A    C      0.5      1        2 
   1   chr1_16349778     ZBoe    A    C        0      0        2 
   1   chr1_16349778     ZGre    A    C        0      0        2 
   1   chr1_16349778     ZHar    A    C        0      0        2 
   1   chr1_16349778   Sample    A    C        0      0        2 
   1   chr1_16351574     AAsi    G    T        0      0        2 
   1   chr1_16351574     AKia    G    T        0      0        2 
   1   chr1_16351574     AOna    G    T        0      0        2 
   1   chr1_16351574     ASom    G    T        0      0        2 
   1   chr1_16351574     HCab    G    T        0      0        2 
   1   chr1_16351574     HPrz    G    T      0.5      1        2 
   1   chr1_16351574     ZBoe    G    T        0      0        2 
   1   chr1_16351574     ZGre    G    T        0      0        2 
   1   chr1_16351574     ZHar    G    T        0      0        2 
   1   chr1_16351574   Sample    G    T        0      0        2 
   1   chr1_16384387     AAsi    A    C        0      0        2 
   1   chr1_16384387     AKia    A    C        0      0        2 
   1   chr1_16384387     AOna    A    C        0      0        2 
   1   chr1_16384387     ASom    A    C        0      0        2 
   1   chr1_16384387     HCab    A    C        1      2        2 
   1   chr1_16384387     HPrz    A    C        1      2        2 
   1   chr1_16384387     ZBoe    A    C        0      0        2 
   1   chr1_16384387     ZGre    A    C        0      0        2 
   1   chr1_16384387     ZHar    A    C        0      0        2 
   1   chr1_16384387   Sample    A    C        0      0        2 
   1   chr1_16393503     AAsi    G    T        0      0        2 
   1   chr1_16393503     AKia    G    T        1      2        2 
   1   chr1_16393503     AOna    G    T        1      2        2 
   1   chr1_16393503     ASom    G    T        0      0        2 
   1   chr1_16393503     HCab    G    T        0      0        2 
   1   chr1_16393503     HPrz    G    T        0      0        2 
   1   chr1_16393503     ZBoe    G    T        0      0        2 
   1   chr1_16393503     ZGre    G    T        0      0        2 
   1   chr1_16393503     ZHar    G    T        0      0        2 
   1   chr1_16393503   Sample    G    T        0      0        2 
   1   chr1_16397284     AAsi    A    C        1      2        2 
   1   chr1_16397284     AKia    A    C        0      0        2 
   1   chr1_16397284     AOna    A    C        0      0        2 
   1   chr1_16397284     ASom    A    C        0      0        2 
   1   chr1_16397284     HCab    A    C        0      0        2 
   1   chr1_16397284     HPrz    A    C        0      0        2 
   1   chr1_16397284     ZBoe    A    C        0      0        2 
   1   chr1_16397284     ZGre    A    C        0      0        2 
   1   chr1_16397284     ZHar    A    C        0      0        2 
   1   chr1_16397284   Sample    A    C        1      2        2 
   1   chr1_16433858     AAsi    A    C        0      0        2 
   1   chr1_16433858     AKia    A    C        0      0        2 
   1   chr1_16433858     AOna    A    C        0      0        2 
   1   chr1_16433858     ASom    A    C        0      0        2 
   1   chr1_16433858     HCab    A    C        0      0        2 
   1   chr1_16433858     HPrz    A    C        0      0        2 
   1   chr1_16433858     ZBoe    A    C        1      2        2 
   1   chr1_16433858     ZGre    A    C        0      0        2 
   1   chr1_16433858     ZHar    A    C        0      0        2 
   1   chr1_16433858   Sample    A    C        0      0        2 
   1   chr1_16447977     AAsi    T    G        0      0        2 
   1   chr1_16447977     AKia    T    G        0      0        2 
   1   chr1_16447977     AOna    T    G        0      0        2 
   1   chr1_16447977     ASom    T    G        0      0        2 
   1   chr1_16447977     HCab    T    G        0      0        2 
   1   chr1_16447977     HPrz    T    G        0      0        2 
   1   chr1_16447977     ZBoe    T    G        1      2        2 
   1   chr1_16447977     ZGre    T    G        0      0        2 
   1   chr1_16447977     ZHar    T    G        0      0        2 
   1   chr1_16447977   Sample    T    G        0      0        2 
   1   chr1_16456700     AAsi    C    A        0      0        2 
   1   chr1_16456700     AKia    C    A        0      0        2 
   1   chr1_16456700     AOna    C    A        0      0        2 
   1   chr1_16456700     ASom    C    A        0      0        2 
   1   chr1_16456700     HCab    C    A        0      0        2 
   1   chr1_16456700     HPrz    C    A        0      0        2 
   1   chr1_16456700     ZBoe    C    A        1      2        2 
   1   chr1_16456700     ZGre    C    A        0      0        2 
   1   chr1_16456700     ZHar    C    A        0      0        2 
   1   chr1_16456700   Sample    C    A        0      0        2 
   1   chr1_16458171     AAsi    T    G        0      0        2 
   1   chr1_16458171     AKia    T    G        0      0        2 
   1   chr1_16458171     AOna    T    G        1      2        2 
   1   chr1_16458171     ASom    T    G        0      0        2 
   1   chr1_16458171     HCab    T    G        0      0        2 
   1   chr1_16458171     HPrz    T    G        0      0        2 
   1   chr1_16458171     ZBoe    T    G        0      0        2 
   1   chr1_16458171     ZGre    T    G        0      0        2 
   1   chr1_16458171     ZHar    T    G        0      0        2 
   1   chr1_16458171   Sample    T    G        0      0        2 
   1   chr1_16465089     AAsi    G    T        1      2        2 
   1   chr1_16465089     AKia    G    T        0      0        2 
   1   chr1_16465089     AOna    G    T        0      0        2 
   1   chr1_16465089     ASom    G    T        1      2        2 
   1   chr1_16465089     HCab    G    T        0      0        2 
   1   chr1_16465089     HPrz    G    T        0      0        2 
   1   chr1_16465089     ZBoe    G    T        0      0        2 
   1   chr1_16465089     ZGre    G    T        0      0        2 
   1   chr1_16465089     ZHar    G    T        0      0        2 
   1   chr1_16465089   Sample    G    T        1      2        2 
   1   chr1_16503709     AAsi    A    T        0      0        2 
   1   chr1_16503709     AKia    A    T        0      0        2 
   1   chr1_16503709     AOna    A    T        0      0        2 
   1   chr1_16503709     ASom    A    T      0.5      1        2 
   1   chr1_16503709     HCab    A    T        0      0        2 
   1   chr1_16503709     HPrz    A    T        0      0        2 
   1   chr1_16503709     ZBoe    A    T        0      0        2 
   1   chr1_16503709     ZGre    A    T        0      0        2 
   1   chr1_16503709     ZHar    A    T        0      0        2 
   1   chr1_16503709   Sample    A    T        0      0        2 
   1   chr1_16566262     AAsi    C    G        0      0        2 
   1   chr1_16566262     AKia    C    G        0      0        2 
   1   chr1_16566262     AOna    C    G        0      0        2 
   1   chr1_16566262     ASom    C    G        0      0        2 
   1   chr1_16566262     HCab    C    G        1      2        2 
   1   chr1_16566262     HPrz    C    G        1      2        2 
   1   chr1_16566262     ZBoe    C    G        0      0        2 
   1   chr1_16566262     ZGre    C    G        0      0        2 
   1   chr1_16566262     ZHar    C    G        0      0        2 
   1   chr1_16566262   Sample    C    G        0      0        2 
   1   chr1_16588231     AAsi    G    C        0      0        2 
   1   chr1_16588231     AKia    G    C        0      0        2 
   1   chr1_16588231     AOna    G    C        0      0        2 
   1   chr1_16588231     ASom    G    C        0      0        2 
   1   chr1_16588231     HCab    G    C        1      2        2 
   1   chr1_16588231     HPrz    G    C        1      2        2 
   1   chr1_16588231     ZBoe    G    C        0      0        2 
   1   chr1_16588231     ZGre    G    C        0      0        2 
   1   chr1_16588231     ZHar    G    C        0      0        2 
   1   chr1_16588231   Sample    G    C        0      0        2 
   1   chr1_16613097     AAsi    T    G        0      0        2 
   1   chr1_16613097     AKia    T    G        0      0        2 
   1   chr1_16613097     AOna    T    G        0      0        2 
   1   chr1_16613097     ASom    T    G        0      0        2 
   1   chr1_16613097     HCab    T    G        0      0        2 
   1   chr1_16613097     HPrz    T    G        0      0        2 
   1   chr1_16613097     ZBoe    T    G      0.5      1        2 
   1   chr1_16613097     ZGre    T    G        0      0        2 
   1   chr1_16613097     ZHar    T    G        0      0        2 
   1   chr1_16613097   Sample    T    G        0      0        2 
   1   chr1_16631526     AAsi    A    C        0      0        2 
   1   chr1_16631526     AKia    A    C        0      0        2 
   1   chr1_16631526     AOna    A    C        0      0        2 
   1   chr1_16631526     ASom    A    C        0      0        2 
   1   chr1_16631526     HCab    A    C        1      2        2 
   1   chr1_16631526     HPrz    A    C        0      0        2 
   1   chr1_16631526     ZBoe    A    C        0      0        2 
   1   chr1_16631526     ZGre    A    C        0      0        2 
   1   chr1_16631526     ZHar    A    C        0      0        2 
   1   chr1_16631526   Sample    A    C        0      0        2 
   1   chr1_16657568     AAsi    T    A        0      0        2 
   1   chr1_16657568     AKia    T    A        0      0        2 
   1   chr1_16657568     AOna    T    A        0      0        2 
   1   chr1_16657568     ASom    T    A        0      0        2 
   1   chr1_16657568     HCab    T    A        1      2        2 
   1   chr1_16657568     HPrz    T    A        1      2        2 
   1   chr1_16657568     ZBoe    T    A        0      0        2 
   1   chr1_16657568     ZGre    T    A        0      0        2 
   1   chr1_16657568     ZHar    T    A        0      0        2 
   1   chr1_16657568   Sample    T    A        0      0        2 
   1   chr1_16670556     AAsi    C    G        0      0        2 
   1   chr1_16670556     AKia    C    G        0      0        2 
   1   chr1_16670556     AOna    C    G        0      0        2 
   1   chr1_16670556     ASom    C    G        0      0        2 
   1   chr1_16670556     HCab    C    G        1      2        2 
   1   chr1_16670556     HPrz    C    G        1      2        2 
   1   chr1_16670556     ZBoe    C    G        0      0        2 
   1   chr1_16670556     ZGre    C    G        0      0        2 
   1   chr1_16670556     ZHar    C    G        0      0        2 
   1   chr1_16670556   Sample    C    G        0      0        2 
   1   chr1_16709412     AAsi    A    C        0      0        2 
   1   chr1_16709412     AKia    A    C        0      0        2 
   1   chr1_16709412     AOna    A    C        0      0        2 
   1   chr1_16709412     ASom    A    C        0      0        2 
   1   chr1_16709412     HCab    A    C        1      2        2 
   1   chr1_16709412     HPrz    A    C        1      2        2 
   1   chr1_16709412     ZBoe    A    C        0      0        2 
   1   chr1_16709412     ZGre    A    C        0      0        2 
   1   chr1_16709412     ZHar    A    C        0      0        2 
   1   chr1_16709412   Sample    A    C        0      0        2 
   1   chr1_16713274     AAsi    C    A        0      0        2 
   1   chr1_16713274     AKia    C    A        0      0        2 
   1   chr1_16713274     AOna    C    A      0.5      1        2 
   1   chr1_16713274     ASom    C    A        0      0        2 
   1   chr1_16713274     HCab    C    A        0      0        2 
   1   chr1_16713274     HPrz    C    A        0      0        2 
   1   chr1_16713274     ZBoe    C    A        0      0        2 
   1   chr1_16713274     ZGre    C    A        0      0        2 
   1   chr1_16713274     ZHar    C    A        0      0        2 
   1   chr1_16713274   Sample    C    A        0      0        2 
   1   chr1_16719421     AAsi    C    G        0      0        2 
   1   chr1_16719421     AKia    C    G        0      0        2 
   1   chr1_16719421     AOna    C    G        0      0        2 
   1   chr1_16719421     ASom    C    G        0      0        2 
   1   chr1_16719421     HCab    C    G        1      2        2 
   1   chr1_16719421     HPrz    C    G        1      2        2 
   1   chr1_16719421     ZBoe    C    G        0      0        2 
   1   chr1_16719421     ZGre    C    G        0      0        2 
   1   chr1_16719421     ZHar    C    G        0      0        2 
   1   chr1_16719421   Sample    C    G        0      0        2 
   1   chr1_16748522     AAsi    C    G        0      0        2 
   1   chr1_16748522     AKia    C    G      0.5      1        2 
   1   chr1_16748522     AOna    C    G        1      2        2 
   1   chr1_16748522     ASom    C    G        0      0        2 
   1   chr1_16748522     HCab    C    G        0      0        2 
   1   chr1_16748522     HPrz    C    G        0      0        2 
   1   chr1_16748522     ZBoe    C    G        0      0        2 
   1   chr1_16748522     ZGre    C    G        0      0        2 
   1   chr1_16748522     ZHar    C    G        0      0        2 
   1   chr1_16748522   Sample    C    G        0      0        2 
   1   chr1_16751459     AAsi    G    T        0      0        2 
   1   chr1_16751459     AKia    G    T        0      0        2 
   1   chr1_16751459     AOna    G    T        0      0        2 
   1   chr1_16751459     ASom    G    T        0      0        2 
   1   chr1_16751459     HCab    G    T        0      0        2 
   1   chr1_16751459     HPrz    G    T        0      0        2 
   1   chr1_16751459     ZBoe    G    T        0      0        2 
   1   chr1_16751459     ZGre    G    T        0      0        2 
   1   chr1_16751459     ZHar    G    T      0.5      1        2 
   1   chr1_16751459   Sample    G    T        0      0        2 
   1   chr1_16758941     AAsi    A    T        0      0        2 
   1   chr1_16758941     AKia    A    T        0      0        2 
   1   chr1_16758941     AOna    A    T      0.5      1        2 
   1   chr1_16758941     ASom    A    T        0      0        2 
   1   chr1_16758941     HCab    A    T        0      0        2 
   1   chr1_16758941     HPrz    A    T        0      0        2 
   1   chr1_16758941     ZBoe    A    T        0      0        2 
   1   chr1_16758941     ZGre    A    T        0      0        2 
   1   chr1_16758941     ZHar    A    T        0      0        2 
   1   chr1_16758941   Sample    A    T        0      0        2 
   1   chr1_16816351     AAsi    C    A        0      0        2 
   1   chr1_16816351     AKia    C    A        0      0        2 
   1   chr1_16816351     AOna    C    A        0      0        2 
   1   chr1_16816351     ASom    C    A        0      0        2 
   1   chr1_16816351     HCab    C    A        0      0        2 
   1   chr1_16816351     HPrz    C    A        0      0        2 
   1   chr1_16816351     ZBoe    C    A        0      0        2 
   1   chr1_16816351     ZGre    C    A        0      0        2 
   1   chr1_16816351     ZHar    C    A      0.5      1        2 
   1   chr1_16816351   Sample    C    A        0      0        2 
   1   chr1_16828189     AAsi    T    A        0      0        2 
   1   chr1_16828189     AKia    T    A        0      0        2 
   1   chr1_16828189     AOna    T    A        0      0        2 
   1   chr1_16828189     ASom    T    A        1      2        2 
   1   chr1_16828189     HCab    T    A        0      0        2 
   1   chr1_16828189     HPrz    T    A        0      0        2 
   1   chr1_16828189     ZBoe    T    A        0      0        2 
   1   chr1_16828189     ZGre    T    A        0      0        2 
   1   chr1_16828189     ZHar    T    A        0      0        2 
   1   chr1_16828189   Sample    T    A        0      0        2 
   1   chr1_16876725     AAsi    T    G        0      0        2 
   1   chr1_16876725     AKia    T    G        0      0        2 
   1   chr1_16876725     AOna    T    G        0      0        2 
   1   chr1_16876725     ASom    T    G        0      0        2 
   1   chr1_16876725     HCab    T    G        1      2        2 
   1   chr1_16876725     HPrz    T    G        1      2        2 
   1   chr1_16876725     ZBoe    T    G        0      0        2 
   1   chr1_16876725     ZGre    T    G        0      0        2 
   1   chr1_16876725     ZHar    T    G        0      0        2 
   1   chr1_16876725   Sample    T    G        0      0        2 
   1   chr1_16918762     AAsi    T    A        0      0        2 
   1   chr1_16918762     AKia    T    A        0      0        2 
   1   chr1_16918762     AOna    T    A        0      0        2 
   1   chr1_16918762     ASom    T    A        0      0        2 
   1   chr1_16918762     HCab    T    A        1      2        2 
   1   chr1_16918762     HPrz    T    A        1      2        2 
   1   chr1_16918762     ZBoe    T    A        0      0        2 
   1   chr1_16918762     ZGre    T    A        0      0        2 
   1   chr1_16918762     ZHar    T    A        0      0        2 
   1   chr1_16918762   Sample    T    A        0      0        2 
   1   chr1_16923146     AAsi    G    C        0      0        2 
   1   chr1_16923146     AKia    G    C        0      0        2 
   1   chr1_16923146     AOna    G    C        0      0        2 
   1   chr1_16923146     ASom    G    C        0      0        2 
   1   chr1_16923146     HCab    G    C        1      2        2 
   1   chr1_16923146     HPrz    G    C        1      2        2 
   1   chr1_16923146     ZBoe    G    C        0      0        2 
   1   chr1_16923146     ZGre    G    C        0      0        2 
   1   chr1_16923146     ZHar    G    C        0      0        2 
   1   chr1_16923146   Sample    G    C        0      0        2 
   1   chr1_16935326     AAsi    C    A        0      0        2 
   1   chr1_16935326     AKia    C    A        0      0        2 
   1   chr1_16935326     AOna    C    A      0.5      1        2 
   1   chr1_16935326     ASom    C    A        0      0        2 
   1   chr1_16935326     HCab    C    A        0      0        2 
   1   chr1_16935326     HPrz    C    A        0      0        2 
   1   chr1_16935326     ZBoe    C    A        0      0        2 
   1   chr1_16935326     ZGre    C    A        0      0        2 
   1   chr1_16935326     ZHar    C    A        0      0        2 
   1   chr1_16935326   Sample    C    A        0      0        2 
   1   chr1_16943362     AAsi    C    G        0      0        2 
   1   chr1_16943362     AKia    C    G        0      0        2 
   1   chr1_16943362     AOna    C    G        0      0        2 
   1   chr1_16943362     ASom    C    G        0      0        2 
   1   chr1_16943362     HCab    C    G        1      2        2 
   1   chr1_16943362     HPrz    C    G        1      2        2 
   1   chr1_16943362     ZBoe    C    G        0      0        2 
   1   chr1_16943362     ZGre    C    G        0      0        2 
   1   chr1_16943362     ZHar    C    G        0      0        2 
   1   chr1_16943362   Sample    C    G        0      0        2 
   1   chr1_16952147     AAsi    G    T        0      0        2 
   1   chr1_16952147     AKia    G    T        0      0        2 
   1   chr1_16952147     AOna    G    T        0      0        2 
   1   chr1_16952147     ASom    G    T        0      0        2 
   1   chr1_16952147     HCab    G    T        1      2        2 
   1   chr1_16952147     HPrz    G    T        1      2        2 
   1   chr1_16952147     ZBoe    G    T        0      0        2 
   1   chr1_16952147     ZGre    G    T        0      0        2 
   1   chr1_16952147     ZHar    G    T        0      0        2 
   1   chr1_16952147   Sample    G    T        0      0        2 
   1   chr1_16960671     AAsi    G    C        0      0        2 
   1   chr1_16960671     AKia    G    C        0      0        2 
   1   chr1_16960671     AOna    G    C        0      0        2 
   1   chr1_16960671     ASom    G    C        0      0        2 
   1   chr1_16960671     HCab    G    C        1      2        2 
   1   chr1_16960671     HPrz    G    C        1      2        2 
   1   chr1_16960671     ZBoe    G    C        0      0        2 
   1   chr1_16960671     ZGre    G    C        0      0        2 
   1   chr1_16960671     ZHar    G    C        0      0        2 
   1   chr1_16960671   Sample    G    C        0      0        2 
   1   chr1_16981432     AAsi    C    A      0.5      1        2 
   1   chr1_16981432     AKia    C    A        0      0        2 
   1   chr1_16981432     AOna    C    A        0      0        2 
   1   chr1_16981432     ASom    C    A      0.5      1        2 
   1   chr1_16981432     HCab    C    A        0      0        2 
   1   chr1_16981432     HPrz    C    A        0      0        2 
   1   chr1_16981432     ZBoe    C    A        0      0        2 
   1   chr1_16981432     ZGre    C    A        0      0        2 
   1   chr1_16981432     ZHar    C    A        0      0        2 
   1   chr1_16981432   Sample    C    A        0      0        2 
   1   chr1_17009386     AAsi    A    T        1      2        2 
   1   chr1_17009386     AKia    A    T        0      0        2 
   1   chr1_17009386     AOna    A    T        0      0        2 
   1   chr1_17009386     ASom    A    T        1      2        2 
   1   chr1_17009386     HCab    A    T        0      0        2 
   1   chr1_17009386     HPrz    A    T        0      0        2 
   1   chr1_17009386     ZBoe    A    T        0      0        2 
   1   chr1_17009386     ZGre    A    T        0      0        2 
   1   chr1_17009386     ZHar    A    T        0      0        2 
   1   chr1_17009386   Sample    A    T        1      2        2 
   1   chr1_17023338     AAsi    A    C        0      0        2 
   1   chr1_17023338     AKia    A    C        0      0        2 
   1   chr1_17023338     AOna    A    C        0      0        2 
   1   chr1_17023338     ASom    A    C        0      0        2 
   1   chr1_17023338     HCab    A    C        0      0        2 
   1   chr1_17023338     HPrz    A    C      0.5      1        2 
   1   chr1_17023338     ZBoe    A    C        0      0        2 
   1   chr1_17023338     ZGre    A    C        0      0        2 
   1   chr1_17023338     ZHar    A    C        0      0        2 
   1   chr1_17023338   Sample    A    C        0      0        2 
   1   chr1_17036051     AAsi    A    T        0      0        2 
   1   chr1_17036051     AKia    A    T        0      0        2 
   1   chr1_17036051     AOna    A    T        0      0        2 
   1   chr1_17036051     ASom    A    T        0      0        2 
   1   chr1_17036051     HCab    A    T        0      0        2 
   1   chr1_17036051     HPrz    A    T        0      0        2 
   1   chr1_17036051     ZBoe    A    T      0.5      1        2 
   1   chr1_17036051     ZGre    A    T        0      0        2 
   1   chr1_17036051     ZHar    A    T        0      0        2 
   1   chr1_17036051   Sample    A    T        0      0        2 
   1   chr1_17062855     AAsi    T    G        0      0        2 
   1   chr1_17062855     AKia    T    G        0      0        2 
   1   chr1_17062855     AOna    T    G        0      0        2 
   1   chr1_17062855     ASom    T    G        0      0        2 
   1   chr1_17062855     HCab    T    G        0      0        2 
   1   chr1_17062855     HPrz    T    G        0      0        2 
   1   chr1_17062855     ZBoe    T    G        0      0        2 
   1   chr1_17062855     ZGre    T    G        1      2        2 
   1   chr1_17062855     ZHar    T    G        0      0        2 
   1   chr1_17062855   Sample    T    G        0      0        2 
   1   chr1_17073386     AAsi    C    A        1      2        2 
   1   chr1_17073386     AKia    C    A        0      0        2 
   1   chr1_17073386     AOna    C    A        0      0        2 
   1   chr1_17073386     ASom    C    A        1      2        2 
   1   chr1_17073386     HCab    C    A        0      0        2 
   1   chr1_17073386     HPrz    C    A        0      0        2 
   1   chr1_17073386     ZBoe    C    A        0      0        2 
   1   chr1_17073386     ZGre    C    A        0      0        2 
   1   chr1_17073386     ZHar    C    A        0      0        2 
   1   chr1_17073386   Sample    C    A        1      2        2 
   1   chr1_17075854     AAsi    T    G        0      0        2 
   1   chr1_17075854     AKia    T    G        0      0        2 
   1   chr1_17075854     AOna    T    G        0      0        2 
   1   chr1_17075854     ASom    T    G        0      0        2 
   1   chr1_17075854     HCab    T    G        1      2        2 
   1   chr1_17075854     HPrz    T    G        1      2        2 
   1   chr1_17075854     ZBoe    T    G        0      0        2 
   1   chr1_17075854     ZGre    T    G        0      0        2 
   1   chr1_17075854     ZHar    T    G        0      0        2 
   1   chr1_17075854   Sample    T    G        0      0        2 
   1   chr1_17087479     AAsi    T    G        0      0        2 
   1   chr1_17087479     AKia    T    G        0      0        2 
   1   chr1_17087479     AOna    T    G        0      0        2 
   1   chr1_17087479     ASom    T    G        0      0        2 
   1   chr1_17087479     HCab    T    G        1      2        2 
   1   chr1_17087479     HPrz    T    G        1      2        2 
   1   chr1_17087479     ZBoe    T    G        0      0        2 
   1   chr1_17087479     ZGre    T    G        0      0        2 
   1   chr1_17087479     ZHar    T    G        0      0        2 
   1   chr1_17087479   Sample    T    G        0      0        2 
   1   chr1_17104854     AAsi    G    T        1      2        2 
   1   chr1_17104854     AKia    G    T        0      0        2 
   1   chr1_17104854     AOna    G    T        0      0        2 
   1   chr1_17104854     ASom    G    T        1      2        2 
   1   chr1_17104854     HCab    G    T        0      0        2 
   1   chr1_17104854     HPrz    G    T        0      0        2 
   1   chr1_17104854     ZBoe    G    T        0      0        2 
   1   chr1_17104854     ZGre    G    T        0      0        2 
   1   chr1_17104854     ZHar    G    T        0      0        2 
   1   chr1_17104854   Sample    G    T        1      2        2 
   1   chr1_17145606     AAsi    T    G        0      0        2 
   1   chr1_17145606     AKia    T    G        0      0        2 
   1   chr1_17145606     AOna    T    G        0      0        2 
   1   chr1_17145606     ASom    T    G        0      0        2 
   1   chr1_17145606     HCab    T    G        0      0        2 
   1   chr1_17145606     HPrz    T    G        0      0        2 
   1   chr1_17145606     ZBoe    T    G        0      0        2 
   1   chr1_17145606     ZGre    T    G        0      0        2 
   1   chr1_17145606     ZHar    T    G        1      2        2 
   1   chr1_17145606   Sample    T    G        0      0        2 
   1   chr1_17147829     AAsi    A    C        0      0        2 
   1   chr1_17147829     AKia    A    C        0      0        2 
   1   chr1_17147829     AOna    A    C        0      0        2 
   1   chr1_17147829     ASom    A    C        0      0        2 
   1   chr1_17147829     HCab    A    C        1      2        2 
   1   chr1_17147829     HPrz    A    C        0      0        2 
   1   chr1_17147829     ZBoe    A    C        0      0        2 
   1   chr1_17147829     ZGre    A    C        0      0        2 
   1   chr1_17147829     ZHar    A    C        0      0        2 
   1   chr1_17147829   Sample    A    C        0      0        2 
   1   chr1_17154133     AAsi    C    G        1      2        2 
   1   chr1_17154133     AKia    C    G        0      0        2 
   1   chr1_17154133     AOna    C    G        0      0        2 
   1   chr1_17154133     ASom    C    G        1      2        2 
   1   chr1_17154133     HCab    C    G        0      0        2 
   1   chr1_17154133     HPrz    C    G        0      0        2 
   1   chr1_17154133     ZBoe    C    G        0      0        2 
   1   chr1_17154133     ZGre    C    G        0      0        2 
   1   chr1_17154133     ZHar    C    G        0      0        2 
   1   chr1_17154133   Sample    C    G        0      0        2 
   1   chr1_17169068     AAsi    A    C        0      0        2 
   1   chr1_17169068     AKia    A    C        0      0        2 
   1   chr1_17169068     AOna    A    C        1      2        2 
   1   chr1_17169068     ASom    A    C        0      0        2 
   1   chr1_17169068     HCab    A    C        0      0        2 
   1   chr1_17169068     HPrz    A    C        0      0        2 
   1   chr1_17169068     ZBoe    A    C        0      0        2 
   1   chr1_17169068     ZGre    A    C        0      0        2 
   1   chr1_17169068     ZHar    A    C        0      0        2 
   1   chr1_17169068   Sample    A    C        0      0        2 
   1   chr1_17173777     AAsi    G    T        0      0        2 
   1   chr1_17173777     AKia    G    T        0      0        2 
   1   chr1_17173777     AOna    G    T        0      0        2 
   1   chr1_17173777     ASom    G    T      0.5      1        2 
   1   chr1_17173777     HCab    G    T        0      0        2 
   1   chr1_17173777     HPrz    G    T        0      0        2 
   1   chr1_17173777     ZBoe    G    T        0      0        2 
   1   chr1_17173777     ZGre    G    T        0      0        2 
   1   chr1_17173777     ZHar    G    T        0      0        2 
   1   chr1_17173777   Sample    G    T        0      0        2 
   1   chr1_17232477     AAsi    C    G        0      0        2 
   1   chr1_17232477     AKia    C    G        0      0        2 
   1   chr1_17232477     AOna    C    G        0      0        2 
   1   chr1_17232477     ASom    C    G        0      0        2 
   1   chr1_17232477     HCab    C    G        0      0        2 
   1   chr1_17232477     HPrz    C    G        0      0        2 
   1   chr1_17232477     ZBoe    C    G      0.5      1        2 
   1   chr1_17232477     ZGre    C    G        0      0        2 
   1   chr1_17232477     ZHar    C    G        1      2        2 
   1   chr1_17232477   Sample    C    G        0      0        2 
   1   chr1_17242225     AAsi    G    C        0      0        2 
   1   chr1_17242225     AKia    G    C        1      2        2 
   1   chr1_17242225     AOna    G    C        0      0        2 
   1   chr1_17242225     ASom    G    C        0      0        2 
   1   chr1_17242225     HCab    G    C        0      0        2 
   1   chr1_17242225     HPrz    G    C        0      0        2 
   1   chr1_17242225     ZBoe    G    C        0      0        2 
   1   chr1_17242225     ZGre    G    C        0      0        2 
   1   chr1_17242225     ZHar    G    C        0      0        2 
   1   chr1_17242225   Sample    G    C        0      0        2 
   1   chr1_17252474     AAsi    C    A        0      0        2 
   1   chr1_17252474     AKia    C    A        1      2        2 
   1   chr1_17252474     AOna    C    A        1      2        2 
   1   chr1_17252474     ASom    C    A        0      0        2 
   1   chr1_17252474     HCab    C    A        1      2        2 
   1   chr1_17252474     HPrz    C    A        1      2        2 
   1   chr1_17252474     ZBoe    C    A        0      0        2 
   1   chr1_17252474     ZGre    C    A        0      0        2 
   1   chr1_17252474     ZHar    C    A        0      0        2 
   1   chr1_17252474   Sample    C    A        0      0        2 
   1   chr1_17258510     AAsi    C    G        0      0        2 
   1   chr1_17258510     AKia    C    G        0      0        2 
   1   chr1_17258510     AOna    C    G        0      0        2 
   1   chr1_17258510     ASom    C    G        0      0        2 
   1   chr1_17258510     HCab    C    G        0      0        2 
   1   chr1_17258510     HPrz    C    G        0      0        2 
   1   chr1_17258510     ZBoe    C    G        0      0        2 
   1   chr1_17258510     ZGre    C    G      0.5      1        2 
   1   chr1_17258510     ZHar    C    G        0      0        2 
   1   chr1_17258510   Sample    C    G        0      0        2 
   1   chr1_17266834     AAsi    G    T        0      0        2 
   1   chr1_17266834     AKia    G    T        0      0        2 
   1   chr1_17266834     AOna    G    T        0      0        2 
   1   chr1_17266834     ASom    G    T        0      0        2 
   1   chr1_17266834     HCab    G    T      0.5      1        2 
   1   chr1_17266834     HPrz    G    T        0      0        2 
   1   chr1_17266834     ZBoe    G    T        0      0        2 
   1   chr1_17266834     ZGre    G    T        0      0        2 
   1   chr1_17266834     ZHar    G    T        0      0        2 
   1   chr1_17266834   Sample    G    T        0      0        2 
   1   chr1_17268447     AAsi    A    C      0.5      1        2 
   1   chr1_17268447     AKia    A    C        0      0        2 
   1   chr1_17268447     AOna    A    C        0      0        2 
   1   chr1_17268447     ASom    A    C        0      0        2 
   1   chr1_17268447     HCab    A    C        0      0        2 
   1   chr1_17268447     HPrz    A    C        0      0        2 
   1   chr1_17268447     ZBoe    A    C        0      0        2 
   1   chr1_17268447     ZGre    A    C        0      0        2 
   1   chr1_17268447     ZHar    A    C        0      0        2 
   1   chr1_17268447   Sample    A    C        0      0        2 
   1   chr1_17269280     AAsi    A    T        0      0        2 
   1   chr1_17269280     AKia    A    T        0      0        2 
   1   chr1_17269280     AOna    A    T      0.5      1        2 
   1   chr1_17269280     ASom    A    T        0      0        2 
   1   chr1_17269280     HCab    A    T        0      0        2 
   1   chr1_17269280     HPrz    A    T        0      0        2 
   1   chr1_17269280     ZBoe    A    T        0      0        2 
   1   chr1_17269280     ZGre    A    T        0      0        2 
   1   chr1_17269280     ZHar    A    T        0      0        2 
   1   chr1_17269280   Sample    A    T        0      0        2 
   1   chr1_17296686     AAsi    C    A        0      0        2 
   1   chr1_17296686     AKia    C    A      0.5      1        2 
   1   chr1_17296686     AOna    C    A        0      0        2 
   1   chr1_17296686     ASom    C    A        0      0        2 
   1   chr1_17296686     HCab    C    A        0      0        2 
   1   chr1_17296686     HPrz    C    A        0      0        2 
   1   chr1_17296686     ZBoe    C    A        0      0        2 
   1   chr1_17296686     ZGre    C    A        0      0        2 
   1   chr1_17296686     ZHar    C    A        0      0        2 
   1   chr1_17296686   Sample    C    A        0      0        2 
   1   chr1_17296877     AAsi    G    C        0      0        2 
   1   chr1_17296877     AKia    G    C        0      0        2 
   1   chr1_17296877     AOna    G    C        0      0        2 
   1   chr1_17296877     ASom    G    C        0      0        2 
   1   chr1_17296877     HCab    G    C        1      2        2 
   1   chr1_17296877     HPrz    G    C        1      2        2 
   1   chr1_17296877     ZBoe    G    C        0      0        2 
   1   chr1_17296877     ZGre    G    C        0      0        2 
   1   chr1_17296877     ZHar    G    C        0      0        2 
   1   chr1_17296877   Sample    G    C        0      0        2 
   1   chr1_17305072     AAsi    T    G        0      0        2 
   1   chr1_17305072     AKia    T    G        0      0        2 
   1   chr1_17305072     AOna    T    G        0      0        2 
   1   chr1_17305072     ASom    T    G        0      0        2 
   1   chr1_17305072     HCab    T    G        1      2        2 
   1   chr1_17305072     HPrz    T    G        1      2        2 
   1   chr1_17305072     ZBoe    T    G        0      0        2 
   1   chr1_17305072     ZGre    T    G        0      0        2 
   1   chr1_17305072     ZHar    T    G        0      0        2 
   1   chr1_17305072   Sample    T    G        0      0        2 
   1   chr1_17311297     AAsi    C    A        0      0        2 
   1   chr1_17311297     AKia    C    A        0      0        2 
   1   chr1_17311297     AOna    C    A        0      0        2 
   1   chr1_17311297     ASom    C    A        0      0        2 
   1   chr1_17311297     HCab    C    A        1      2        2 
   1   chr1_17311297     HPrz    C    A        1      2        2 
   1   chr1_17311297     ZBoe    C    A        0      0        2 
   1   chr1_17311297     ZGre    C    A        0      0        2 
   1   chr1_17311297     ZHar    C    A        0      0        2 
   1   chr1_17311297   Sample    C    A        0      0        2 
   1   chr1_17332836     AAsi    G    C        0      0        2 
   1   chr1_17332836     AKia    G    C        0      0        2 
   1   chr1_17332836     AOna    G    C        0      0        2 
   1   chr1_17332836     ASom    G    C        0      0        2 
   1   chr1_17332836     HCab    G    C      0.5      1        2 
   1   chr1_17332836     HPrz    G    C      0.5      1        2 
   1   chr1_17332836     ZBoe    G    C        0      0        2 
   1   chr1_17332836     ZGre    G    C        0      0        2 
   1   chr1_17332836     ZHar    G    C        0      0        2 
   1   chr1_17332836   Sample    G    C        0      0        2 
   1   chr1_17339333     AAsi    G    T        0      0        2 
   1   chr1_17339333     AKia    G    T        1      2        2 
   1   chr1_17339333     AOna    G    T        1      2        2 
   1   chr1_17339333     ASom    G    T        0      0        2 
   1   chr1_17339333     HCab    G    T        1      2        2 
   1   chr1_17339333     HPrz    G    T        1      2        2 
   1   chr1_17339333     ZBoe    G    T        0      0        2 
   1   chr1_17339333     ZGre    G    T        0      0        2 
   1   chr1_17339333     ZHar    G    T        0      0        2 
   1   chr1_17339333   Sample    G    T        0      0        2 
   1   chr1_17341636     AAsi    G    C        0      0        2 
   1   chr1_17341636     AKia    G    C        0      0        2 
   1   chr1_17341636     AOna    G    C        0      0        2 
   1   chr1_17341636     ASom    G    C        0      0        2 
   1   chr1_17341636     HCab    G    C        1      2        2 
   1   chr1_17341636     HPrz    G    C        1      2        2 
   1   chr1_17341636     ZBoe    G    C        0      0        2 
   1   chr1_17341636     ZGre    G    C        0      0        2 
   1   chr1_17341636     ZHar    G    C        0      0        2 
   1   chr1_17341636   Sample    G    C        0      0        2 
   1   chr1_17343790     AAsi    C    G        0      0        2 
   1   chr1_17343790     AKia    C    G        0      0        2 
   1   chr1_17343790     AOna    C    G        0      0        2 
   1   chr1_17343790     ASom    C    G        0      0        2 
   1   chr1_17343790     HCab    C    G        0      0        2 
   1   chr1_17343790     HPrz    C    G        0      0        2 
   1   chr1_17343790     ZBoe    C    G      0.5      1        2 
   1   chr1_17343790     ZGre    C    G        0      0        2 
   1   chr1_17343790     ZHar    C    G        0      0        2 
   1   chr1_17343790   Sample    C    G        0      0        2 
   1   chr1_17347342     AAsi    G    C        0      0        2 
   1   chr1_17347342     AKia    G    C        0      0        2 
   1   chr1_17347342     AOna    G    C        0      0        2 
   1   chr1_17347342     ASom    G    C        0      0        2 
   1   chr1_17347342     HCab    G    C        0      0        2 
   1   chr1_17347342     HPrz    G    C        0      0        2 
   1   chr1_17347342     ZBoe    G    C      0.5      1        2 
   1   chr1_17347342     ZGre    G    C        0      0        2 
   1   chr1_17347342     ZHar    G    C        0      0        2 
   1   chr1_17347342   Sample    G    C        0      0        2 
   1   chr1_17355719     AAsi    G    T        0      0        2 
   1   chr1_17355719     AKia    G    T        0      0        2 
   1   chr1_17355719     AOna    G    T        0      0        2 
   1   chr1_17355719     ASom    G    T        0      0        2 
   1   chr1_17355719     HCab    G    T        0      0        2 
   1   chr1_17355719     HPrz    G    T        0      0        2 
   1   chr1_17355719     ZBoe    G    T        0      0        2 
   1   chr1_17355719     ZGre    G    T      0.5      1        2 
   1   chr1_17355719     ZHar    G    T        0      0        2 
   1   chr1_17355719   Sample    G    T        0      0        2 
   1   chr1_17377882     AAsi    T    G        0      0        2 
   1   chr1_17377882     AKia    T    G        0      0        2 
   1   chr1_17377882     AOna    T    G        0      0        2 
   1   chr1_17377882     ASom    T    G        0      0        2 
   1   chr1_17377882     HCab    T    G        1      2        2 
   1   chr1_17377882     HPrz    T    G        1      2        2 
   1   chr1_17377882     ZBoe    T    G        0      0        2 
   1   chr1_17377882     ZGre    T    G        0      0        2 
   1   chr1_17377882     ZHar    T    G        0      0        2 
   1   chr1_17377882   Sample    T    G        0      0        2 
   1   chr1_17417371     AAsi    A    C        0      0        2 
   1   chr1_17417371     AKia    A    C        0      0        2 
   1   chr1_17417371     AOna    A    C      0.5      1        2 
   1   chr1_17417371     ASom    A    C        0      0        2 
   1   chr1_17417371     HCab    A    C        0      0        2 
   1   chr1_17417371     HPrz    A    C        0      0        2 
   1   chr1_17417371     ZBoe    A    C        0      0        2 
   1   chr1_17417371     ZGre    A    C        0      0        2 
   1   chr1_17417371     ZHar    A    C        0      0        2 
   1   chr1_17417371   Sample    A    C        0      0        2 
   1   chr1_17421887     AAsi    G    C        1      2        2 
   1   chr1_17421887     AKia    G    C        0      0        2 
   1   chr1_17421887     AOna    G    C        0      0        2 
   1   chr1_17421887     ASom    G    C        1      2        2 
   1   chr1_17421887     HCab    G    C        0      0        2 
   1   chr1_17421887     HPrz    G    C        0      0        2 
   1   chr1_17421887     ZBoe    G    C        0      0        2 
   1   chr1_17421887     ZGre    G    C        0      0        2 
   1   chr1_17421887     ZHar    G    C        0      0        2 
   1   chr1_17421887   Sample    G    C        1      2        2 
   1   chr1_17463850     AAsi    A    T        0      0        2 
   1   chr1_17463850     AKia    A    T      0.5      1        2 
   1   chr1_17463850     AOna    A    T        0      0        2 
   1   chr1_17463850     ASom    A    T        0      0        2 
   1   chr1_17463850     HCab    A    T        0      0        2 
   1   chr1_17463850     HPrz    A    T        0      0        2 
   1   chr1_17463850     ZBoe    A    T        0      0        2 
   1   chr1_17463850     ZGre    A    T        0      0        2 
   1   chr1_17463850     ZHar    A    T        0      0        2 
   1   chr1_17463850   Sample    A    T        0      0        2 
   1   chr1_17466747     AAsi    G    T        0      0        2 
   1   chr1_17466747     AKia    G    T        0      0        2 
   1   chr1_17466747     AOna    G    T        0      0        2 
   1   chr1_17466747     ASom    G    T        0      0        2 
   1   chr1_17466747     HCab    G    T        0      0        2 
   1   chr1_17466747     HPrz    G    T      0.5      1        2 
   1   chr1_17466747     ZBoe    G    T        0      0        2 
   1   chr1_17466747     ZGre    G    T        0      0        2 
   1   chr1_17466747     ZHar    G    T        0      0        2 
   1   chr1_17466747   Sample    G    T        0      0        2 
   1   chr1_17474146     AAsi    G    C        0      0        2 
   1   chr1_17474146     AKia    G    C        0      0        2 
   1   chr1_17474146     AOna    G    C        0      0        2 
   1   chr1_17474146     ASom    G    C        0      0        2 
   1   chr1_17474146     HCab    G    C        0      0        2 
   1   chr1_17474146     HPrz    G    C        0      0        2 
   1   chr1_17474146     ZBoe    G    C        0      0        2 
   1   chr1_17474146     ZGre    G    C        0      0        2 
   1   chr1_17474146     ZHar    G    C      0.5      1        2 
   1   chr1_17474146   Sample    G    C        0      0        2 
   1   chr1_17511327     AAsi    G    T      0.5      1        2 
   1   chr1_17511327     AKia    G    T        0      0        2 
   1   chr1_17511327     AOna    G    T        0      0        2 
   1   chr1_17511327     ASom    G    T        0      0        2 
   1   chr1_17511327     HCab    G    T        0      0        2 
   1   chr1_17511327     HPrz    G    T        0      0        2 
   1   chr1_17511327     ZBoe    G    T        0      0        2 
   1   chr1_17511327     ZGre    G    T        0      0        2 
   1   chr1_17511327     ZHar    G    T        0      0        2 
   1   chr1_17511327   Sample    G    T        0      0        2 
   1   chr1_17529828     AAsi    A    T        0      0        2 
   1   chr1_17529828     AKia    A    T      0.5      1        2 
   1   chr1_17529828     AOna    A    T        0      0        2 
   1   chr1_17529828     ASom    A    T        0      0        2 
   1   chr1_17529828     HCab    A    T        0      0        2 
   1   chr1_17529828     HPrz    A    T        0      0        2 
   1   chr1_17529828     ZBoe    A    T        0      0        2 
   1   chr1_17529828     ZGre    A    T        0      0        2 
   1   chr1_17529828     ZHar    A    T        0      0        2 
   1   chr1_17529828   Sample    A    T        0      0        2 
   1   chr1_17541661     AAsi    T    A        0      0        2 
   1   chr1_17541661     AKia    T    A        0      0        2 
   1   chr1_17541661     AOna    T    A        0      0        2 
   1   chr1_17541661     ASom    T    A        0      0        2 
   1   chr1_17541661     HCab    T    A      0.5      1        2 
   1   chr1_17541661     HPrz    T    A        0      0        2 
   1   chr1_17541661     ZBoe    T    A        0      0        2 
   1   chr1_17541661     ZGre    T    A        0      0        2 
   1   chr1_17541661     ZHar    T    A        0      0        2 
   1   chr1_17541661   Sample    T    A        0      0        2 
   1   chr1_17557665     AAsi    C    A      0.5      1        2 
   1   chr1_17557665     AKia    C    A        0      0        2 
   1   chr1_17557665     AOna    C    A        0      0        2 
   1   chr1_17557665     ASom    C    A        1      2        2 
   1   chr1_17557665     HCab    C    A        0      0        2 
   1   chr1_17557665     HPrz    C    A        0      0        2 
   1   chr1_17557665     ZBoe    C    A        0      0        2 
   1   chr1_17557665     ZGre    C    A        0      0        2 
   1   chr1_17557665     ZHar    C    A        0      0        2 
   1   chr1_17557665   Sample    C    A        0      0        2 
   1   chr1_17579941     AAsi    C    G        0      0        2 
   1   chr1_17579941     AKia    C    G        0      0        2 
   1   chr1_17579941     AOna    C    G        0      0        2 
   1   chr1_17579941     ASom    C    G        0      0        2 
   1   chr1_17579941     HCab    C    G        0      0        2 
   1   chr1_17579941     HPrz    C    G        0      0        2 
   1   chr1_17579941     ZBoe    C    G        1      2        2 
   1   chr1_17579941     ZGre    C    G        0      0        2 
   1   chr1_17579941     ZHar    C    G        1      2        2 
   1   chr1_17579941   Sample    C    G        0      0        2 
   1   chr1_17610970     AAsi    A    C        0      0        2 
   1   chr1_17610970     AKia    A    C        0      0        2 
   1   chr1_17610970     AOna    A    C        0      0        2 
   1   chr1_17610970     ASom    A    C        0      0        2 
   1   chr1_17610970     HCab    A    C        0      0        2 
   1   chr1_17610970     HPrz    A    C        0      0        2 
   1   chr1_17610970     ZBoe    A    C        0      0        2 
   1   chr1_17610970     ZGre    A    C      0.5      1        2 
   1   chr1_17610970     ZHar    A    C        0      0        2 
   1   chr1_17610970   Sample    A    C        0      0        2 
   1   chr1_17614440     AAsi    A    T        0      0        2 
   1   chr1_17614440     AKia    A    T        0      0        2 
   1   chr1_17614440     AOna    A    T        0      0        2 
   1   chr1_17614440     ASom    A    T        0      0        2 
   1   chr1_17614440     HCab    A    T        1      2        2 
   1   chr1_17614440     HPrz    A    T        1      2        2 
   1   chr1_17614440     ZBoe    A    T        0      0        2 
   1   chr1_17614440     ZGre    A    T        0      0        2 
   1   chr1_17614440     ZHar    A    T        0      0        2 
   1   chr1_17614440   Sample    A    T        0      0        2 
   1   chr1_17617505     AAsi    G    T        0      0        2 
   1   chr1_17617505     AKia    G    T        0      0        2 
   1   chr1_17617505     AOna    G    T        0      0        2 
   1   chr1_17617505     ASom    G    T        0      0        2 
   1   chr1_17617505     HCab    G    T        1      2        2 
   1   chr1_17617505     HPrz    G    T        1      2        2 
   1   chr1_17617505     ZBoe    G    T        0      0        2 
   1   chr1_17617505     ZGre    G    T        0      0        2 
   1   chr1_17617505     ZHar    G    T        0      0        2 
   1   chr1_17617505   Sample    G    T        0      0        2 
   1   chr1_17672189     AAsi    C    G        0      0        2 
   1   chr1_17672189     AKia    C    G      0.5      1        2 
   1   chr1_17672189     AOna    C    G        0      0        2 
   1   chr1_17672189     ASom    C    G        0      0        2 
   1   chr1_17672189     HCab    C    G        0      0        2 
   1   chr1_17672189     HPrz    C    G        0      0        2 
   1   chr1_17672189     ZBoe    C    G        0      0        2 
   1   chr1_17672189     ZGre    C    G        0      0        2 
   1   chr1_17672189     ZHar    C    G        0      0        2 
   1   chr1_17672189   Sample    C    G        0      0        2 
   1   chr1_17684715     AAsi    T    G        0      0        2 
   1   chr1_17684715     AKia    T    G        0      0        2 
   1   chr1_17684715     AOna    T    G        0      0        2 
   1   chr1_17684715     ASom    T    G        0      0        2 
   1   chr1_17684715     HCab    T    G        0      0        2 
   1   chr1_17684715     HPrz    T    G        0      0        2 
   1   chr1_17684715     ZBoe    T    G      0.5      1        2 
   1   chr1_17684715     ZGre    T    G        0      0        2 
   1   chr1_17684715     ZHar    T    G        0      0        2 
   1   chr1_17684715   Sample    T    G        0      0        2 
   1   chr1_17700343     AAsi    T    G        0      0        2 
   1   chr1_17700343     AKia    T    G        0      0        2 
   1   chr1_17700343     AOna    T    G        0      0        2 
   1   chr1_17700343     ASom    T    G        0      0        2 
   1   chr1_17700343     HCab    T    G        0      0        2 
   1   chr1_17700343     HPrz    T    G        0      0        2 
   1   chr1_17700343     ZBoe    T    G      0.5      1        2 
   1   chr1_17700343     ZGre    T    G        0      0        2 
   1   chr1_17700343     ZHar    T    G        0      0        2 
   1   chr1_17700343   Sample    T    G        0      0        2 
   1   chr1_17728678     AAsi    A    C        0      0        2 
   1   chr1_17728678     AKia    A    C        1      2        2 
   1   chr1_17728678     AOna    A    C        0      0        2 
   1   chr1_17728678     ASom    A    C        0      0        2 
   1   chr1_17728678     HCab    A    C        0      0        2 
   1   chr1_17728678     HPrz    A    C        0      0        2 
   1   chr1_17728678     ZBoe    A    C        0      0        2 
   1   chr1_17728678     ZGre    A    C        0      0        2 
   1   chr1_17728678     ZHar    A    C        0      0        2 
   1   chr1_17728678   Sample    A    C        0      0        2 
   1   chr1_17730707     AAsi    G    C        0      0        2 
   1   chr1_17730707     AKia    G    C        0      0        2 
   1   chr1_17730707     AOna    G    C        0      0        2 
   1   chr1_17730707     ASom    G    C        0      0        2 
   1   chr1_17730707     HCab    G    C        0      0        2 
   1   chr1_17730707     HPrz    G    C        0      0        2 
   1   chr1_17730707     ZBoe    G    C        0      0        2 
   1   chr1_17730707     ZGre    G    C      0.5      1        2 
   1   chr1_17730707     ZHar    G    C        0      0        2 
   1   chr1_17730707   Sample    G    C        0      0        2 
   1   chr1_17736127     AAsi    T    G      0.5      1        2 
   1   chr1_17736127     AKia    T    G        0      0        2 
   1   chr1_17736127     AOna    T    G        0      0        2 
   1   chr1_17736127     ASom    T    G        0      0        2 
   1   chr1_17736127     HCab    T    G        0      0        2 
   1   chr1_17736127     HPrz    T    G        0      0        2 
   1   chr1_17736127     ZBoe    T    G        0      0        2 
   1   chr1_17736127     ZGre    T    G        0      0        2 
   1   chr1_17736127     ZHar    T    G        0      0        2 
   1   chr1_17736127   Sample    T    G        0      0        2 
   1   chr1_17738577     AAsi    A    T        0      0        2 
   1   chr1_17738577     AKia    A    T        0      0        2 
   1   chr1_17738577     AOna    A    T        0      0        2 
   1   chr1_17738577     ASom    A    T        0      0        2 
   1   chr1_17738577     HCab    A    T        1      2        2 
   1   chr1_17738577     HPrz    A    T        1      2        2 
   1   chr1_17738577     ZBoe    A    T        0      0        2 
   1   chr1_17738577     ZGre    A    T        0      0        2 
   1   chr1_17738577     ZHar    A    T        0      0        2 
   1   chr1_17738577   Sample    A    T        0      0        2 
   1   chr1_17748944     AAsi    A    T        0      0        2 
   1   chr1_17748944     AKia    A    T        0      0        2 
   1   chr1_17748944     AOna    A    T        0      0        2 
   1   chr1_17748944     ASom    A    T        0      0        2 
   1   chr1_17748944     HCab    A    T        0      0        2 
   1   chr1_17748944     HPrz    A    T        0      0        2 
   1   chr1_17748944     ZBoe    A    T        0      0        2 
   1   chr1_17748944     ZGre    A    T      0.5      1        2 
   1   chr1_17748944     ZHar    A    T        0      0        2 
   1   chr1_17748944   Sample    A    T        0      0        2 
   1   chr1_17752172     AAsi    A    C        0      0        2 
   1   chr1_17752172     AKia    A    C        0      0        2 
   1   chr1_17752172     AOna    A    C        0      0        2 
   1   chr1_17752172     ASom    A    C        0      0        2 
   1   chr1_17752172     HCab    A    C        0      0        2 
   1   chr1_17752172     HPrz    A    C        0      0        2 
   1   chr1_17752172     ZBoe    A    C        1      2        2 
   1   chr1_17752172     ZGre    A    C        1      2        2 
   1   chr1_17752172     ZHar    A    C        0      0        2 
   1   chr1_17752172   Sample    A    C        0      0        2 
   1   chr1_17781578     AAsi    T    G        0      0        2 
   1   chr1_17781578     AKia    T    G        0      0        2 
   1   chr1_17781578     AOna    T    G        0      0        2 
   1   chr1_17781578     ASom    T    G        0      0        2 
   1   chr1_17781578     HCab    T    G        0      0        2 
   1   chr1_17781578     HPrz    T    G        0      0        2 
   1   chr1_17781578     ZBoe    T    G      0.5      1        2 
   1   chr1_17781578     ZGre    T    G        0      0        2 
   1   chr1_17781578     ZHar    T    G        0      0        2 
   1   chr1_17781578   Sample    T    G        0      0        2 
   1   chr1_17806893     AAsi    T    G        0      0        2 
   1   chr1_17806893     AKia    T    G        0      0        2 
   1   chr1_17806893     AOna    T    G        1      2        2 
   1   chr1_17806893     ASom    T    G        0      0        2 
   1   chr1_17806893     HCab    T    G        0      0        2 
   1   chr1_17806893     HPrz    T    G        0      0        2 
   1   chr1_17806893     ZBoe    T    G        0      0        2 
   1   chr1_17806893     ZGre    T    G        0      0        2 
   1   chr1_17806893     ZHar    T    G        0      0        2 
   1   chr1_17806893   Sample    T    G        0      0        2 
   1   chr1_17822315     AAsi    A    C        0      0        2 
   1   chr1_17822315     AKia    A    C        0      0        2 
   1   chr1_17822315     AOna    A    C        0      0        2 
   1   chr1_17822315     ASom    A    C        0      0        2 
   1   chr1_17822315     HCab    A    C        1      2        2 
   1   chr1_17822315     HPrz    A    C        1      2        2 
   1   chr1_17822315     ZBoe    A    C        0      0        2 
   1   chr1_17822315     ZGre    A    C        0      0        2 
   1   chr1_17822315     ZHar    A    C        0      0        2 
   1   chr1_17822315   Sample    A    C        0      0        2 
   1   chr1_17842706     AAsi    T    A        0      0        2 
   1   chr1_17842706     AKia    T    A        0      0        2 
   1   chr1_17842706     AOna    T    A        0      0        2 
   1   chr1_17842706     ASom    T    A      0.5      1        2 
   1   chr1_17842706     HCab    T    A        0      0        2 
   1   chr1_17842706     HPrz    T    A        0      0        2 
   1   chr1_17842706     ZBoe    T    A        0      0        2 
   1   chr1_17842706     ZGre    T    A        0      0        2 
   1   chr1_17842706     ZHar    T    A        0      0        2 
   1   chr1_17842706   Sample    T    A        0      0        2 
   1   chr1_17845384     AAsi    G    T        0      0        2 
   1   chr1_17845384     AKia    G    T        0      0        2 
   1   chr1_17845384     AOna    G    T        0      0        2 
   1   chr1_17845384     ASom    G    T        0      0        2 
   1   chr1_17845384     HCab    G    T        1      2        2 
   1   chr1_17845384     HPrz    G    T        1      2        2 
   1   chr1_17845384     ZBoe    G    T        0      0        2 
   1   chr1_17845384     ZGre    G    T        0      0        2 
   1   chr1_17845384     ZHar    G    T        0      0        2 
   1   chr1_17845384   Sample    G    T        0      0        2 
   1   chr1_17847059     AAsi    C    G        0      0        2 
   1   chr1_17847059     AKia    C    G        0      0        2 
   1   chr1_17847059     AOna    C    G        0      0        2 
   1   chr1_17847059     ASom    C    G        0      0        2 
   1   chr1_17847059     HCab    C    G        0      0        2 
   1   chr1_17847059     HPrz    C    G      0.5      1        2 
   1   chr1_17847059     ZBoe    C    G        0      0        2 
   1   chr1_17847059     ZGre    C    G        0      0        2 
   1   chr1_17847059     ZHar    C    G        0      0        2 
   1   chr1_17847059   Sample    C    G        0      0        2 
   1   chr1_17859283     AAsi    T    A        0      0        2 
   1   chr1_17859283     AKia    T    A        0      0        2 
   1   chr1_17859283     AOna    T    A        1      2        2 
   1   chr1_17859283     ASom    T    A        0      0        2 
   1   chr1_17859283     HCab    T    A        0      0        2 
   1   chr1_17859283     HPrz    T    A        0      0        2 
   1   chr1_17859283     ZBoe    T    A        0      0        2 
   1   chr1_17859283     ZGre    T    A        0      0        2 
   1   chr1_17859283     ZHar    T    A        0      0        2 
   1   chr1_17859283   Sample    T    A        0      0        2 
   1   chr1_17866556     AAsi    G    T        0      0        2 
   1   chr1_17866556     AKia    G    T        0      0        2 
   1   chr1_17866556     AOna    G    T        0      0        2 
   1   chr1_17866556     ASom    G    T        0      0        2 
   1   chr1_17866556     HCab    G    T        0      0        2 
   1   chr1_17866556     HPrz    G    T        0      0        2 
   1   chr1_17866556     ZBoe    G    T      0.5      1        2 
   1   chr1_17866556     ZGre    G    T        0      0        2 
   1   chr1_17866556     ZHar    G    T        0      0        2 
   1   chr1_17866556   Sample    G    T        0      0        2 
   1   chr1_17879095     AAsi    A    T        0      0        2 
   1   chr1_17879095     AKia    A    T        0      0        2 
   1   chr1_17879095     AOna    A    T        0      0        2 
   1   chr1_17879095     ASom    A    T        0      0        2 
   1   chr1_17879095     HCab    A    T        1      2        2 
   1   chr1_17879095     HPrz    A    T        1      2        2 
   1   chr1_17879095     ZBoe    A    T        0      0        2 
   1   chr1_17879095     ZGre    A    T        0      0        2 
   1   chr1_17879095     ZHar    A    T        0      0        2 
   1   chr1_17879095   Sample    A    T        0      0        2 
   1   chr1_17911728     AAsi    A    C        0      0        2 
   1   chr1_17911728     AKia    A    C        0      0        2 
   1   chr1_17911728     AOna    A    C        0      0        2 
   1   chr1_17911728     ASom    A    C        0      0        2 
   1   chr1_17911728     HCab    A    C        1      2        2 
   1   chr1_17911728     HPrz    A    C        1      2        2 
   1   chr1_17911728     ZBoe    A    C        0      0        2 
   1   chr1_17911728     ZGre    A    C        0      0        2 
   1   chr1_17911728     ZHar    A    C        0      0        2 
   1   chr1_17911728   Sample    A    C        0      0        2 
   1   chr1_17943766     AAsi    C    G        0      0        2 
   1   chr1_17943766     AKia    C    G        0      0        2 
   1   chr1_17943766     AOna    C    G        1      2        2 
   1   chr1_17943766     ASom    C    G        0      0        2 
   1   chr1_17943766     HCab    C    G        0      0        2 
   1   chr1_17943766     HPrz    C    G        0      0        2 
   1   chr1_17943766     ZBoe    C    G        0      0        2 
   1   chr1_17943766     ZGre    C    G        0      0        2 
   1   chr1_17943766     ZHar    C    G        0      0        2 
   1   chr1_17943766   Sample    C    G        0      0        2 
   1   chr1_17948628     AAsi    T    G        0      0        2 
   1   chr1_17948628     AKia    T    G        0      0        2 
   1   chr1_17948628     AOna    T    G        0      0        2 
   1   chr1_17948628     ASom    T    G        0      0        2 
   1   chr1_17948628     HCab    T    G        1      2        2 
   1   chr1_17948628     HPrz    T    G        1      2        2 
   1   chr1_17948628     ZBoe    T    G        0      0        2 
   1   chr1_17948628     ZGre    T    G        0      0        2 
   1   chr1_17948628     ZHar    T    G        0      0        2 
   1   chr1_17948628   Sample    T    G        0      0        2 
   1   chr1_17977368     AAsi    C    G        1      2        2 
   1   chr1_17977368     AKia    C    G        0      0        2 
   1   chr1_17977368     AOna    C    G        0      0        2 
   1   chr1_17977368     ASom    C    G        1      2        2 
   1   chr1_17977368     HCab    C    G        0      0        2 
   1   chr1_17977368     HPrz    C    G        0      0        2 
   1   chr1_17977368     ZBoe    C    G        0      0        2 
   1   chr1_17977368     ZGre    C    G        0      0        2 
   1   chr1_17977368     ZHar    C    G        0      0        2 
   1   chr1_17977368   Sample    C    G        1      2        2 
   1   chr1_17980582     AAsi    T    A        0      0        2 
   1   chr1_17980582     AKia    T    A        0      0        2 
   1   chr1_17980582     AOna    T    A        0      0        2 
   1   chr1_17980582     ASom    T    A        0      0        2 
   1   chr1_17980582     HCab    T    A        0      0        2 
   1   chr1_17980582     HPrz    T    A        0      0        2 
   1   chr1_17980582     ZBoe    T    A      0.5      1        2 
   1   chr1_17980582     ZGre    T    A        0      0        2 
   1   chr1_17980582     ZHar    T    A        0      0        2 
   1   chr1_17980582   Sample    T    A        0      0        2 
   1   chr1_17983128     AAsi    C    G        0      0        2 
   1   chr1_17983128     AKia    C    G        0      0        2 
   1   chr1_17983128     AOna    C    G        0      0        2 
   1   chr1_17983128     ASom    C    G      0.5      1        2 
   1   chr1_17983128     HCab    C    G        0      0        2 
   1   chr1_17983128     HPrz    C    G        0      0        2 
   1   chr1_17983128     ZBoe    C    G        0      0        2 
   1   chr1_17983128     ZGre    C    G        0      0        2 
   1   chr1_17983128     ZHar    C    G        0      0        2 
   1   chr1_17983128   Sample    C    G        0      0        2 
   1   chr1_18019698     AAsi    C    A        0      0        2 
   1   chr1_18019698     AKia    C    A        0      0        2 
   1   chr1_18019698     AOna    C    A        0      0        2 
   1   chr1_18019698     ASom    C    A        0      0        2 
   1   chr1_18019698     HCab    C    A      0.5      1        2 
   1   chr1_18019698     HPrz    C    A      0.5      1        2 
   1   chr1_18019698     ZBoe    C    A        0      0        2 
   1   chr1_18019698     ZGre    C    A        0      0        2 
   1   chr1_18019698     ZHar    C    A        0      0        2 
   1   chr1_18019698   Sample    C    A        0      0        2 
   1   chr1_18028630     AAsi    C    G        0      0        2 
   1   chr1_18028630     AKia    C    G        0      0        2 
   1   chr1_18028630     AOna    C    G        0      0        2 
   1   chr1_18028630     ASom    C    G        0      0        2 
   1   chr1_18028630     HCab    C    G        1      2        2 
   1   chr1_18028630     HPrz    C    G        1      2        2 
   1   chr1_18028630     ZBoe    C    G        0      0        2 
   1   chr1_18028630     ZGre    C    G        0      0        2 
   1   chr1_18028630     ZHar    C    G        0      0        2 
   1   chr1_18028630   Sample    C    G        0      0        2 
   1   chr1_18041185     AAsi    G    C        0      0        2 
   1   chr1_18041185     AKia    G    C      0.5      1        2 
   1   chr1_18041185     AOna    G    C        0      0        2 
   1   chr1_18041185     ASom    G    C        0      0        2 
   1   chr1_18041185     HCab    G    C        0      0        2 
   1   chr1_18041185     HPrz    G    C        0      0        2 
   1   chr1_18041185     ZBoe    G    C        0      0        2 
   1   chr1_18041185     ZGre    G    C        0      0        2 
   1   chr1_18041185     ZHar    G    C        0      0        2 
   1   chr1_18041185   Sample    G    C        0      0        2 
   1   chr1_18055679     AAsi    G    T        0      0        2 
   1   chr1_18055679     AKia    G    T        0      0        2 
   1   chr1_18055679     AOna    G    T        0      0        2 
   1   chr1_18055679     ASom    G    T        0      0        2 
   1   chr1_18055679     HCab    G    T      0.5      1        2 
   1   chr1_18055679     HPrz    G    T      0.5      1        2 
   1   chr1_18055679     ZBoe    G    T        0      0        2 
   1   chr1_18055679     ZGre    G    T        0      0        2 
   1   chr1_18055679     ZHar    G    T        0      0        2 
   1   chr1_18055679   Sample    G    T        0      0        2 
   1   chr1_18073288     AAsi    T    G        0      0        2 
   1   chr1_18073288     AKia    T    G        0      0        2 
   1   chr1_18073288     AOna    T    G        0      0        2 
   1   chr1_18073288     ASom    T    G        0      0        2 
   1   chr1_18073288     HCab    T    G      0.5      1        2 
   1   chr1_18073288     HPrz    T    G      0.5      1        2 
   1   chr1_18073288     ZBoe    T    G        0      0        2 
   1   chr1_18073288     ZGre    T    G        0      0        2 
   1   chr1_18073288     ZHar    T    G        0      0        2 
   1   chr1_18073288   Sample    T    G        0      0        2 
   1   chr1_18073502     AAsi    C    G        0      0        2 
   1   chr1_18073502     AKia    C    G        0      0        2 
   1   chr1_18073502     AOna    C    G        0      0        2 
   1   chr1_18073502     ASom    C    G        0      0        2 
   1   chr1_18073502     HCab    C    G        1      2        2 
   1   chr1_18073502     HPrz    C    G      0.5      1        2 
   1   chr1_18073502     ZBoe    C    G        0      0        2 
   1   chr1_18073502     ZGre    C    G        0      0        2 
   1   chr1_18073502     ZHar    C    G        0      0        2 
   1   chr1_18073502   Sample    C    G        0      0        2 
   1   chr1_18088848     AAsi    G    C        0      0        2 
   1   chr1_18088848     AKia    G    C        1      2        2 
   1   chr1_18088848     AOna    G    C        1      2        2 
   1   chr1_18088848     ASom    G    C        0      0        2 
   1   chr1_18088848     HCab    G    C        0      0        2 
   1   chr1_18088848     HPrz    G    C        0      0        2 
   1   chr1_18088848     ZBoe    G    C        0      0        2 
   1   chr1_18088848     ZGre    G    C        0      0        2 
   1   chr1_18088848     ZHar    G    C        0      0        2 
   1   chr1_18088848   Sample    G    C        0      0        2 
   1   chr1_18123615     AAsi    A    T        0      0        2 
   1   chr1_18123615     AKia    A    T        0      0        2 
   1   chr1_18123615     AOna    A    T        0      0        2 
   1   chr1_18123615     ASom    A    T        0      0        2 
   1   chr1_18123615     HCab    A    T        0      0        2 
   1   chr1_18123615     HPrz    A    T        0      0        2 
   1   chr1_18123615     ZBoe    A    T      0.5      1        2 
   1   chr1_18123615     ZGre    A    T        0      0        2 
   1   chr1_18123615     ZHar    A    T        0      0        2 
   1   chr1_18123615   Sample    A    T        0      0        2 
   1   chr1_18137516     AAsi    T    G        0      0        2 
   1   chr1_18137516     AKia    T    G        0      0        2 
   1   chr1_18137516     AOna    T    G        0      0        2 
   1   chr1_18137516     ASom    T    G        0      0        2 
   1   chr1_18137516     HCab    T    G        1      2        2 
   1   chr1_18137516     HPrz    T    G        1      2        2 
   1   chr1_18137516     ZBoe    T    G        0      0        2 
   1   chr1_18137516     ZGre    T    G        0      0        2 
   1   chr1_18137516     ZHar    T    G        0      0        2 
   1   chr1_18137516   Sample    T    G        0      0        2 
   1   chr1_18142327     AAsi    T    A        1      2        2 
   1   chr1_18142327     AKia    T    A        0      0        2 
   1   chr1_18142327     AOna    T    A        0      0        2 
   1   chr1_18142327     ASom    T    A        1      2        2 
   1   chr1_18142327     HCab    T    A        0      0        2 
   1   chr1_18142327     HPrz    T    A        0      0        2 
   1   chr1_18142327     ZBoe    T    A        0      0        2 
   1   chr1_18142327     ZGre    T    A        0      0        2 
   1   chr1_18142327     ZHar    T    A        0      0        2 
   1   chr1_18142327   Sample    T    A        1      2        2 
   1   chr1_18146317     AAsi    T    A        0      0        2 
   1   chr1_18146317     AKia    T    A        0      0        2 
   1   chr1_18146317     AOna    T    A        1      2        2 
   1   chr1_18146317     ASom    T    A        0      0        2 
   1   chr1_18146317     HCab    T    A        0      0        2 
   1   chr1_18146317     HPrz    T    A        0      0        2 
   1   chr1_18146317     ZBoe    T    A        0      0        2 
   1   chr1_18146317     ZGre    T    A        0      0        2 
   1   chr1_18146317     ZHar    T    A        0      0        2 
   1   chr1_18146317   Sample    T    A        0      0        2 
   1   chr1_18146554     AAsi    G    C        0      0        2 
   1   chr1_18146554     AKia    G    C        0      0        2 
   1   chr1_18146554     AOna    G    C        0      0        2 
   1   chr1_18146554     ASom    G    C        0      0        2 
   1   chr1_18146554     HCab    G    C        0      0        2 
   1   chr1_18146554     HPrz    G    C        0      0        2 
   1   chr1_18146554     ZBoe    G    C      0.5      1        2 
   1   chr1_18146554     ZGre    G    C        0      0        2 
   1   chr1_18146554     ZHar    G    C        0      0        2 
   1   chr1_18146554   Sample    G    C        0      0        2 
   1   chr1_18198737     AAsi    G    C        0      0        2 
   1   chr1_18198737     AKia    G    C        0      0        2 
   1   chr1_18198737     AOna    G    C        0      0        2 
   1   chr1_18198737     ASom    G    C        0      0        2 
   1   chr1_18198737     HCab    G    C        0      0        2 
   1   chr1_18198737     HPrz    G    C        0      0        2 
   1   chr1_18198737     ZBoe    G    C        0      0        2 
   1   chr1_18198737     ZGre    G    C        0      0        2 
   1   chr1_18198737     ZHar    G    C        1      2        2 
   1   chr1_18198737   Sample    G    C        0      0        2 
   1   chr1_18203186     AAsi    A    C        1      2        2 
   1   chr1_18203186     AKia    A    C        0      0        2 
   1   chr1_18203186     AOna    A    C        0      0        2 
   1   chr1_18203186     ASom    A    C        1      2        2 
   1   chr1_18203186     HCab    A    C        0      0        2 
   1   chr1_18203186     HPrz    A    C        0      0        2 
   1   chr1_18203186     ZBoe    A    C        0      0        2 
   1   chr1_18203186     ZGre    A    C        0      0        2 
   1   chr1_18203186     ZHar    A    C        0      0        2 
   1   chr1_18203186   Sample    A    C        1      2        2 
   1   chr1_18203187     AAsi    C    A        0      0        2 
   1   chr1_18203187     AKia    C    A        0      0        2 
   1   chr1_18203187     AOna    C    A        0      0        2 
   1   chr1_18203187     ASom    C    A        0      0        2 
   1   chr1_18203187     HCab    C    A        0      0        2 
   1   chr1_18203187     HPrz    C    A        0      0        2 
   1   chr1_18203187     ZBoe    C    A        0      0        2 
   1   chr1_18203187     ZGre    C    A        0      0        2 
   1   chr1_18203187     ZHar    C    A        1      2        2 
   1   chr1_18203187   Sample    C    A        0      0        2 
   1   chr1_18210590     AAsi    A    C        0      0        2 
   1   chr1_18210590     AKia    A    C        0      0        2 
   1   chr1_18210590     AOna    A    C        0      0        2 
   1   chr1_18210590     ASom    A    C        0      0        2 
   1   chr1_18210590     HCab    A    C        1      2        2 
   1   chr1_18210590     HPrz    A    C        1      2        2 
   1   chr1_18210590     ZBoe    A    C        0      0        2 
   1   chr1_18210590     ZGre    A    C        0      0        2 
   1   chr1_18210590     ZHar    A    C        0      0        2 
   1   chr1_18210590   Sample    A    C        0      0        2 
   1   chr1_18210863     AAsi    A    C        0      0        2 
   1   chr1_18210863     AKia    A    C        0      0        2 
   1   chr1_18210863     AOna    A    C        0      0        2 
   1   chr1_18210863     ASom    A    C        0      0        2 
   1   chr1_18210863     HCab    A    C        0      0        2 
   1   chr1_18210863     HPrz    A    C        1      2        2 
   1   chr1_18210863     ZBoe    A    C        0      0        2 
   1   chr1_18210863     ZGre    A    C        0      0        2 
   1   chr1_18210863     ZHar    A    C        0      0        2 
   1   chr1_18210863   Sample    A    C        0      0        2 
   1   chr1_18212491     AAsi    G    C        0      0        2 
   1   chr1_18212491     AKia    G    C        0      0        2 
   1   chr1_18212491     AOna    G    C        1      2        2 
   1   chr1_18212491     ASom    G    C        0      0        2 
   1   chr1_18212491     HCab    G    C        0      0        2 
   1   chr1_18212491     HPrz    G    C        0      0        2 
   1   chr1_18212491     ZBoe    G    C        0      0        2 
   1   chr1_18212491     ZGre    G    C        0      0        2 
   1   chr1_18212491     ZHar    G    C        0      0        2 
   1   chr1_18212491   Sample    G    C        0      0        2 
   1   chr1_18215534     AAsi    G    T      0.5      1        2 
   1   chr1_18215534     AKia    G    T        0      0        2 
   1   chr1_18215534     AOna    G    T        0      0        2 
   1   chr1_18215534     ASom    G    T        1      2        2 
   1   chr1_18215534     HCab    G    T        0      0        2 
   1   chr1_18215534     HPrz    G    T        0      0        2 
   1   chr1_18215534     ZBoe    G    T        0      0        2 
   1   chr1_18215534     ZGre    G    T        0      0        2 
   1   chr1_18215534     ZHar    G    T        0      0        2 
   1   chr1_18215534   Sample    G    T        1      2        2 
   1   chr1_18222468     AAsi    G    C        0      0        2 
   1   chr1_18222468     AKia    G    C        0      0        2 
   1   chr1_18222468     AOna    G    C        1      2        2 
   1   chr1_18222468     ASom    G    C        0      0        2 
   1   chr1_18222468     HCab    G    C        0      0        2 
   1   chr1_18222468     HPrz    G    C        0      0        2 
   1   chr1_18222468     ZBoe    G    C        0      0        2 
   1   chr1_18222468     ZGre    G    C        0      0        2 
   1   chr1_18222468     ZHar    G    C        0      0        2 
   1   chr1_18222468   Sample    G    C        0      0        2 
   1   chr1_18234797     AAsi    C    A        0      0        2 
   1   chr1_18234797     AKia    C    A        0      0        2 
   1   chr1_18234797     AOna    C    A        0      0        2 
   1   chr1_18234797     ASom    C    A        0      0        2 
   1   chr1_18234797     HCab    C    A        1      2        2 
   1   chr1_18234797     HPrz    C    A        1      2        2 
   1   chr1_18234797     ZBoe    C    A        0      0        2 
   1   chr1_18234797     ZGre    C    A        0      0        2 
   1   chr1_18234797     ZHar    C    A        0      0        2 
   1   chr1_18234797   Sample    C    A        0      0        2 
   1   chr1_18237725     AAsi    T    G        0      0        2 
   1   chr1_18237725     AKia    T    G        0      0        2 
   1   chr1_18237725     AOna    T    G        0      0        2 
   1   chr1_18237725     ASom    T    G        0      0        2 
   1   chr1_18237725     HCab    T    G        0      0        2 
   1   chr1_18237725     HPrz    T    G        0      0        2 
   1   chr1_18237725     ZBoe    T    G        0      0        2 
   1   chr1_18237725     ZGre    T    G        0      0        2 
   1   chr1_18237725     ZHar    T    G        1      2        2 
   1   chr1_18237725   Sample    T    G        0      0        2 
   1   chr1_18283501     AAsi    G    C        0      0        2 
   1   chr1_18283501     AKia    G    C        0      0        2 
   1   chr1_18283501     AOna    G    C        0      0        2 
   1   chr1_18283501     ASom    G    C        0      0        2 
   1   chr1_18283501     HCab    G    C        0      0        2 
   1   chr1_18283501     HPrz    G    C        0      0        2 
   1   chr1_18283501     ZBoe    G    C        0      0        2 
   1   chr1_18283501     ZGre    G    C      0.5      1        2 
   1   chr1_18283501     ZHar    G    C        0      0        2 
   1   chr1_18283501   Sample    G    C        0      0        2 
   1   chr1_18284771     AAsi    T    A        0      0        2 
   1   chr1_18284771     AKia    T    A        0      0        2 
   1   chr1_18284771     AOna    T    A        0      0        2 
   1   chr1_18284771     ASom    T    A        0      0        2 
   1   chr1_18284771     HCab    T    A        0      0        2 
   1   chr1_18284771     HPrz    T    A        0      0        2 
   1   chr1_18284771     ZBoe    T    A        0      0        2 
   1   chr1_18284771     ZGre    T    A        0      0        2 
   1   chr1_18284771     ZHar    T    A      0.5      1        2 
   1   chr1_18284771   Sample    T    A        0      0        2 
   1   chr1_18285744     AAsi    G    C        0      0        2 
   1   chr1_18285744     AKia    G    C        0      0        2 
   1   chr1_18285744     AOna    G    C        1      2        2 
   1   chr1_18285744     ASom    G    C        0      0        2 
   1   chr1_18285744     HCab    G    C        0      0        2 
   1   chr1_18285744     HPrz    G    C        0      0        2 
   1   chr1_18285744     ZBoe    G    C        0      0        2 
   1   chr1_18285744     ZGre    G    C        0      0        2 
   1   chr1_18285744     ZHar    G    C        0      0        2 
   1   chr1_18285744   Sample    G    C        0      0        2 
   1   chr1_18309256     AAsi    A    C        0      0        2 
   1   chr1_18309256     AKia    A    C        0      0        2 
   1   chr1_18309256     AOna    A    C        0      0        2 
   1   chr1_18309256     ASom    A    C        0      0        2 
   1   chr1_18309256     HCab    A    C        0      0        2 
   1   chr1_18309256     HPrz    A    C        0      0        2 
   1   chr1_18309256     ZBoe    A    C        1      2        2 
   1   chr1_18309256     ZGre    A    C        0      0        2 
   1   chr1_18309256     ZHar    A    C        0      0        2 
   1   chr1_18309256   Sample    A    C        0      0        2 
   1   chr1_18333231     AAsi    C    G        0      0        2 
   1   chr1_18333231     AKia    C    G        0      0        2 
   1   chr1_18333231     AOna    C    G        0      0        2 
   1   chr1_18333231     ASom    C    G        0      0        2 
   1   chr1_18333231     HCab    C    G        0      0        2 
   1   chr1_18333231     HPrz    C    G        0      0        2 
   1   chr1_18333231     ZBoe    C    G        0      0        2 
   1   chr1_18333231     ZGre    C    G        1      2        2 
   1   chr1_18333231     ZHar    C    G        0      0        2 
   1   chr1_18333231   Sample    C    G        0      0        2 
   1   chr1_18348427     AAsi    C    G        0      0        2 
   1   chr1_18348427     AKia    C    G        0      0        2 
   1   chr1_18348427     AOna    C    G        0      0        2 
   1   chr1_18348427     ASom    C    G        0      0        2 
   1   chr1_18348427     HCab    C    G        1      2        2 
   1   chr1_18348427     HPrz    C    G        1      2        2 
   1   chr1_18348427     ZBoe    C    G        0      0        2 
   1   chr1_18348427     ZGre    C    G        0      0        2 
   1   chr1_18348427     ZHar    C    G        0      0        2 
   1   chr1_18348427   Sample    C    G        0      0        2 
   1   chr1_18349928     AAsi    C    A        1      2        2 
   1   chr1_18349928     AKia    C    A        0      0        2 
   1   chr1_18349928     AOna    C    A        0      0        2 
   1   chr1_18349928     ASom    C    A        0      0        2 
   1   chr1_18349928     HCab    C    A        0      0        2 
   1   chr1_18349928     HPrz    C    A        0      0        2 
   1   chr1_18349928     ZBoe    C    A        0      0        2 
   1   chr1_18349928     ZGre    C    A        0      0        2 
   1   chr1_18349928     ZHar    C    A        0      0        2 
   1   chr1_18349928   Sample    C    A        0      0        2 
   1   chr1_18359063     AAsi    C    G        0      0        2 
   1   chr1_18359063     AKia    C    G        0      0        2 
   1   chr1_18359063     AOna    C    G        0      0        2 
   1   chr1_18359063     ASom    C    G        0      0        2 
   1   chr1_18359063     HCab    C    G        1      2        2 
   1   chr1_18359063     HPrz    C    G        1      2        2 
   1   chr1_18359063     ZBoe    C    G        0      0        2 
   1   chr1_18359063     ZGre    C    G        0      0        2 
   1   chr1_18359063     ZHar    C    G        0      0        2 
   1   chr1_18359063   Sample    C    G        0      0        2 
   1   chr1_18368073     AAsi    T    G        0      0        2 
   1   chr1_18368073     AKia    T    G      0.5      1        2 
   1   chr1_18368073     AOna    T    G        0      0        2 
   1   chr1_18368073     ASom    T    G        0      0        2 
   1   chr1_18368073     HCab    T    G        0      0        2 
   1   chr1_18368073     HPrz    T    G        0      0        2 
   1   chr1_18368073     ZBoe    T    G        0      0        2 
   1   chr1_18368073     ZGre    T    G        0      0        2 
   1   chr1_18368073     ZHar    T    G        0      0        2 
   1   chr1_18368073   Sample    T    G        0      0        2 
   1   chr1_18370339     AAsi    C    G        0      0        2 
   1   chr1_18370339     AKia    C    G        0      0        2 
   1   chr1_18370339     AOna    C    G        0      0        2 
   1   chr1_18370339     ASom    C    G        0      0        2 
   1   chr1_18370339     HCab    C    G        1      2        2 
   1   chr1_18370339     HPrz    C    G        1      2        2 
   1   chr1_18370339     ZBoe    C    G        0      0        2 
   1   chr1_18370339     ZGre    C    G        0      0        2 
   1   chr1_18370339     ZHar    C    G        0      0        2 
   1   chr1_18370339   Sample    C    G        0      0        2 
   1   chr1_18372318     AAsi    G    T        0      0        2 
   1   chr1_18372318     AKia    G    T        1      2        2 
   1   chr1_18372318     AOna    G    T        0      0        2 
   1   chr1_18372318     ASom    G    T        0      0        2 
   1   chr1_18372318     HCab    G    T        0      0        2 
   1   chr1_18372318     HPrz    G    T        0      0        2 
   1   chr1_18372318     ZBoe    G    T        0      0        2 
   1   chr1_18372318     ZGre    G    T        0      0        2 
   1   chr1_18372318     ZHar    G    T        0      0        2 
   1   chr1_18372318   Sample    G    T        0      0        2 
   1   chr1_18423348     AAsi    T    G        0      0        2 
   1   chr1_18423348     AKia    T    G        0      0        2 
   1   chr1_18423348     AOna    T    G        0      0        2 
   1   chr1_18423348     ASom    T    G        0      0        2 
   1   chr1_18423348     HCab    T    G        1      2        2 
   1   chr1_18423348     HPrz    T    G        1      2        2 
   1   chr1_18423348     ZBoe    T    G        0      0        2 
   1   chr1_18423348     ZGre    T    G        0      0        2 
   1   chr1_18423348     ZHar    T    G        0      0        2 
   1   chr1_18423348   Sample    T    G        0      0        2 
   1   chr1_18450989     AAsi    A    T        0      0        2 
   1   chr1_18450989     AKia    A    T        0      0        2 
   1   chr1_18450989     AOna    A    T        0      0        2 
   1   chr1_18450989     ASom    A    T        0      0        2 
   1   chr1_18450989     HCab    A    T        1      2        2 
   1   chr1_18450989     HPrz    A    T        1      2        2 
   1   chr1_18450989     ZBoe    A    T        0      0        2 
   1   chr1_18450989     ZGre    A    T        0      0        2 
   1   chr1_18450989     ZHar    A    T        0      0        2 
   1   chr1_18450989   Sample    A    T        0      0        2 
   1   chr1_18478617     AAsi    T    G        0      0        2 
   1   chr1_18478617     AKia    T    G        0      0        2 
   1   chr1_18478617     AOna    T    G        1      2        2 
   1   chr1_18478617     ASom    T    G        0      0        2 
   1   chr1_18478617     HCab    T    G        0      0        2 
   1   chr1_18478617     HPrz    T    G        0      0        2 
   1   chr1_18478617     ZBoe    T    G        0      0        2 
   1   chr1_18478617     ZGre    T    G        0      0        2 
   1   chr1_18478617     ZHar    T    G        0      0        2 
   1   chr1_18478617   Sample    T    G        0      0        2 
   1   chr1_18482099     AAsi    G    C        0      0        2 
   1   chr1_18482099     AKia    G    C      0.5      1        2 
   1   chr1_18482099     AOna    G    C        0      0        2 
   1   chr1_18482099     ASom    G    C        0      0        2 
   1   chr1_18482099     HCab    G    C        0      0        2 
   1   chr1_18482099     HPrz    G    C        0      0        2 
   1   chr1_18482099     ZBoe    G    C        0      0        2 
   1   chr1_18482099     ZGre    G    C        0      0        2 
   1   chr1_18482099     ZHar    G    C        0      0        2 
   1   chr1_18482099   Sample    G    C        0      0        2 
   1   chr1_18494755     AAsi    C    A        0      0        2 
   1   chr1_18494755     AKia    C    A        0      0        2 
   1   chr1_18494755     AOna    C    A        0      0        2 
   1   chr1_18494755     ASom    C    A        0      0        2 
   1   chr1_18494755     HCab    C    A        0      0        2 
   1   chr1_18494755     HPrz    C    A        0      0        2 
   1   chr1_18494755     ZBoe    C    A      0.5      1        2 
   1   chr1_18494755     ZGre    C    A        0      0        2 
   1   chr1_18494755     ZHar    C    A        0      0        2 
   1   chr1_18494755   Sample    C    A        0      0        2 
   1   chr1_18496116     AAsi    T    A        0      0        2 
   1   chr1_18496116     AKia    T    A        0      0        2 
   1   chr1_18496116     AOna    T    A        0      0        2 
   1   chr1_18496116     ASom    T    A        0      0        2 
   1   chr1_18496116     HCab    T    A        1      2        2 
   1   chr1_18496116     HPrz    T    A        1      2        2 
   1   chr1_18496116     ZBoe    T    A        0      0        2 
   1   chr1_18496116     ZGre    T    A        0      0        2 
   1   chr1_18496116     ZHar    T    A        0      0        2 
   1   chr1_18496116   Sample    T    A        0      0        2 
   1   chr1_18496346     AAsi    G    C        0      0        2 
   1   chr1_18496346     AKia    G    C        1      2        2 
   1   chr1_18496346     AOna    G    C        0      0        2 
   1   chr1_18496346     ASom    G    C        0      0        2 
   1   chr1_18496346     HCab    G    C        0      0        2 
   1   chr1_18496346     HPrz    G    C        0      0        2 
   1   chr1_18496346     ZBoe    G    C        0      0        2 
   1   chr1_18496346     ZGre    G    C        0      0        2 
   1   chr1_18496346     ZHar    G    C        0      0        2 
   1   chr1_18496346   Sample    G    C        0      0        2 
   1   chr1_18498385     AAsi    C    A        0      0        2 
   1   chr1_18498385     AKia    C    A        0      0        2 
   1   chr1_18498385     AOna    C    A        0      0        2 
   1   chr1_18498385     ASom    C    A        0      0        2 
   1   chr1_18498385     HCab    C    A        0      0        2 
   1   chr1_18498385     HPrz    C    A        0      0        2 
   1   chr1_18498385     ZBoe    C    A        0      0        2 
   1   chr1_18498385     ZGre    C    A      0.5      1        2 
   1   chr1_18498385     ZHar    C    A        0      0        2 
   1   chr1_18498385   Sample    C    A        0      0        2 
   1   chr1_18503343     AAsi    T    A        0      0        2 
   1   chr1_18503343     AKia    T    A        0      0        2 
   1   chr1_18503343     AOna    T    A        1      2        2 
   1   chr1_18503343     ASom    T    A        0      0        2 
   1   chr1_18503343     HCab    T    A        0      0        2 
   1   chr1_18503343     HPrz    T    A        0      0        2 
   1   chr1_18503343     ZBoe    T    A        0      0        2 
   1   chr1_18503343     ZGre    T    A        0      0        2 
   1   chr1_18503343     ZHar    T    A        0      0        2 
   1   chr1_18503343   Sample    T    A        0      0        2 
   1   chr1_18527769     AAsi    A    C        1      2        2 
   1   chr1_18527769     AKia    A    C        0      0        2 
   1   chr1_18527769     AOna    A    C        0      0        2 
   1   chr1_18527769     ASom    A    C        1      2        2 
   1   chr1_18527769     HCab    A    C        1      2        2 
   1   chr1_18527769     HPrz    A    C        1      2        2 
   1   chr1_18527769     ZBoe    A    C        0      0        2 
   1   chr1_18527769     ZGre    A    C        0      0        2 
   1   chr1_18527769     ZHar    A    C        0      0        2 
   1   chr1_18527769   Sample    A    C        1      2        2 
   1   chr1_18538009     AAsi    G    T        0      0        2 
   1   chr1_18538009     AKia    G    T        0      0        2 
   1   chr1_18538009     AOna    G    T        1      2        2 
   1   chr1_18538009     ASom    G    T        0      0        2 
   1   chr1_18538009     HCab    G    T        0      0        2 
   1   chr1_18538009     HPrz    G    T        0      0        2 
   1   chr1_18538009     ZBoe    G    T        0      0        2 
   1   chr1_18538009     ZGre    G    T        0      0        2 
   1   chr1_18538009     ZHar    G    T        0      0        2 
   1   chr1_18538009   Sample    G    T        0      0        2 
   1   chr1_18551026     AAsi    A    T        0      0        2 
   1   chr1_18551026     AKia    A    T        1      2        2 
   1   chr1_18551026     AOna    A    T        0      0        2 
   1   chr1_18551026     ASom    A    T        0      0        2 
   1   chr1_18551026     HCab    A    T        0      0        2 
   1   chr1_18551026     HPrz    A    T        0      0        2 
   1   chr1_18551026     ZBoe    A    T        0      0        2 
   1   chr1_18551026     ZGre    A    T        0      0        2 
   1   chr1_18551026     ZHar    A    T        0      0        2 
   1   chr1_18551026   Sample    A    T        0      0        2 
   1   chr1_18551837     AAsi    A    T        0      0        2 
   1   chr1_18551837     AKia    A    T        0      0        2 
   1   chr1_18551837     AOna    A    T        0      0        2 
   1   chr1_18551837     ASom    A    T        0      0        2 
   1   chr1_18551837     HCab    A    T        1      2        2 
   1   chr1_18551837     HPrz    A    T        1      2        2 
   1   chr1_18551837     ZBoe    A    T        0      0        2 
   1   chr1_18551837     ZGre    A    T        0      0        2 
   1   chr1_18551837     ZHar    A    T        0      0        2 
   1   chr1_18551837   Sample    A    T        0      0        2 
   1   chr1_18562618     AAsi    A    C        0      0        2 
   1   chr1_18562618     AKia    A    C        0      0        2 
   1   chr1_18562618     AOna    A    C        0      0        2 
   1   chr1_18562618     ASom    A    C        0      0        2 
   1   chr1_18562618     HCab    A    C        0      0        2 
   1   chr1_18562618     HPrz    A    C        0      0        2 
   1   chr1_18562618     ZBoe    A    C      0.5      1        2 
   1   chr1_18562618     ZGre    A    C        0      0        2 
   1   chr1_18562618     ZHar    A    C        0      0        2 
   1   chr1_18562618   Sample    A    C        0      0        2 
   1   chr1_18563153     AAsi    G    C        0      0        2 
   1   chr1_18563153     AKia    G    C        0      0        2 
   1   chr1_18563153     AOna    G    C        0      0        2 
   1   chr1_18563153     ASom    G    C        0      0        2 
   1   chr1_18563153     HCab    G    C        1      2        2 
   1   chr1_18563153     HPrz    G    C        1      2        2 
   1   chr1_18563153     ZBoe    G    C        0      0        2 
   1   chr1_18563153     ZGre    G    C        0      0        2 
   1   chr1_18563153     ZHar    G    C        0      0        2 
   1   chr1_18563153   Sample    G    C        0      0        2 
   1   chr1_18618810     AAsi    G    C        0      0        2 
   1   chr1_18618810     AKia    G    C        0      0        2 
   1   chr1_18618810     AOna    G    C        0      0        2 
   1   chr1_18618810     ASom    G    C        0      0        2 
   1   chr1_18618810     HCab    G    C        1      2        2 
   1   chr1_18618810     HPrz    G    C        1      2        2 
   1   chr1_18618810     ZBoe    G    C        0      0        2 
   1   chr1_18618810     ZGre    G    C        0      0        2 
   1   chr1_18618810     ZHar    G    C        0      0        2 
   1   chr1_18618810   Sample    G    C        0      0        2 
   1   chr1_18626747     AAsi    C    A        0      0        2 
   1   chr1_18626747     AKia    C    A        1      2        2 
   1   chr1_18626747     AOna    C    A        0      0        2 
   1   chr1_18626747     ASom    C    A        0      0        2 
   1   chr1_18626747     HCab    C    A        0      0        2 
   1   chr1_18626747     HPrz    C    A        0      0        2 
   1   chr1_18626747     ZBoe    C    A        0      0        2 
   1   chr1_18626747     ZGre    C    A        0      0        2 
   1   chr1_18626747     ZHar    C    A        0      0        2 
   1   chr1_18626747   Sample    C    A        0      0        2 
   1   chr1_18632471     AAsi    C    G        0      0        2 
   1   chr1_18632471     AKia    C    G        0      0        2 
   1   chr1_18632471     AOna    C    G        0      0        2 
   1   chr1_18632471     ASom    C    G        0      0        2 
   1   chr1_18632471     HCab    C    G        1      2        2 
   1   chr1_18632471     HPrz    C    G        1      2        2 
   1   chr1_18632471     ZBoe    C    G        0      0        2 
   1   chr1_18632471     ZGre    C    G        0      0        2 
   1   chr1_18632471     ZHar    C    G        0      0        2 
   1   chr1_18632471   Sample    C    G        0      0        2 
   1   chr1_18634810     AAsi    A    C        0      0        2 
   1   chr1_18634810     AKia    A    C        0      0        2 
   1   chr1_18634810     AOna    A    C        0      0        2 
   1   chr1_18634810     ASom    A    C        0      0        2 
   1   chr1_18634810     HCab    A    C        1      2        2 
   1   chr1_18634810     HPrz    A    C        1      2        2 
   1   chr1_18634810     ZBoe    A    C        0      0        2 
   1   chr1_18634810     ZGre    A    C        0      0        2 
   1   chr1_18634810     ZHar    A    C        0      0        2 
   1   chr1_18634810   Sample    A    C        0      0        2 
   1   chr1_18636372     AAsi    A    T        0      0        2 
   1   chr1_18636372     AKia    A    T      0.5      1        2 
   1   chr1_18636372     AOna    A    T        0      0        2 
   1   chr1_18636372     ASom    A    T        0      0        2 
   1   chr1_18636372     HCab    A    T        0      0        2 
   1   chr1_18636372     HPrz    A    T        0      0        2 
   1   chr1_18636372     ZBoe    A    T        0      0        2 
   1   chr1_18636372     ZGre    A    T        0      0        2 
   1   chr1_18636372     ZHar    A    T        0      0        2 
   1   chr1_18636372   Sample    A    T        0      0        2 
   1   chr1_18651455     AAsi    A    C        1      2        2 
   1   chr1_18651455     AKia    A    C        0      0        2 
   1   chr1_18651455     AOna    A    C        0      0        2 
   1   chr1_18651455     ASom    A    C        1      2        2 
   1   chr1_18651455     HCab    A    C        0      0        2 
   1   chr1_18651455     HPrz    A    C        0      0        2 
   1   chr1_18651455     ZBoe    A    C        0      0        2 
   1   chr1_18651455     ZGre    A    C        0      0        2 
   1   chr1_18651455     ZHar    A    C        0      0        2 
   1   chr1_18651455   Sample    A    C        1      2        2 
   1   chr1_18673863     AAsi    G    C        0      0        2 
   1   chr1_18673863     AKia    G    C        0      0        2 
   1   chr1_18673863     AOna    G    C        0      0        2 
   1   chr1_18673863     ASom    G    C        0      0        2 
   1   chr1_18673863     HCab    G    C        1      2        2 
   1   chr1_18673863     HPrz    G    C        1      2        2 
   1   chr1_18673863     ZBoe    G    C        0      0        2 
   1   chr1_18673863     ZGre    G    C        0      0        2 
   1   chr1_18673863     ZHar    G    C        0      0        2 
   1   chr1_18673863   Sample    G    C        0      0        2 
   1   chr1_18717312     AAsi    C    G        0      0        2 
   1   chr1_18717312     AKia    C    G        1      2        2 
   1   chr1_18717312     AOna    C    G        0      0        2 
   1   chr1_18717312     ASom    C    G        0      0        2 
   1   chr1_18717312     HCab    C    G        0      0        2 
   1   chr1_18717312     HPrz    C    G        0      0        2 
   1   chr1_18717312     ZBoe    C    G        0      0        2 
   1   chr1_18717312     ZGre    C    G        0      0        2 
   1   chr1_18717312     ZHar    C    G        0      0        2 
   1   chr1_18717312   Sample    C    G        0      0        2 
   1   chr1_18775949     AAsi    C    G        0      0        2 
   1   chr1_18775949     AKia    C    G        0      0        2 
   1   chr1_18775949     AOna    C    G        0      0        2 
   1   chr1_18775949     ASom    C    G        0      0        2 
   1   chr1_18775949     HCab    C    G        0      0        2 
   1   chr1_18775949     HPrz    C    G        0      0        2 
   1   chr1_18775949     ZBoe    C    G        0      0        2 
   1   chr1_18775949     ZGre    C    G        1      2        2 
   1   chr1_18775949     ZHar    C    G        0      0        2 
   1   chr1_18775949   Sample    C    G        0      0        2 
   1   chr1_18798663     AAsi    C    A      0.5      1        2 
   1   chr1_18798663     AKia    C    A        0      0        2 
   1   chr1_18798663     AOna    C    A        0      0        2 
   1   chr1_18798663     ASom    C    A        0      0        2 
   1   chr1_18798663     HCab    C    A        0      0        2 
   1   chr1_18798663     HPrz    C    A        0      0        2 
   1   chr1_18798663     ZBoe    C    A        0      0        2 
   1   chr1_18798663     ZGre    C    A        0      0        2 
   1   chr1_18798663     ZHar    C    A        0      0        2 
   1   chr1_18798663   Sample    C    A        1      2        2 
   1   chr1_18844390     AAsi    A    T        0      0        2 
   1   chr1_18844390     AKia    A    T        0      0        2 
   1   chr1_18844390     AOna    A    T        0      0        2 
   1   chr1_18844390     ASom    A    T        0      0        2 
   1   chr1_18844390     HCab    A    T        1      2        2 
   1   chr1_18844390     HPrz    A    T        1      2        2 
   1   chr1_18844390     ZBoe    A    T        0      0        2 
   1   chr1_18844390     ZGre    A    T        0      0        2 
   1   chr1_18844390     ZHar    A    T        0      0        2 
   1   chr1_18844390   Sample    A    T        0      0        2 
   1   chr1_18851168     AAsi    G    T        0      0        2 
   1   chr1_18851168     AKia    G    T        0      0        2 
   1   chr1_18851168     AOna    G    T        0      0        2 
   1   chr1_18851168     ASom    G    T        0      0        2 
   1   chr1_18851168     HCab    G    T        0      0        2 
   1   chr1_18851168     HPrz    G    T        0      0        2 
   1   chr1_18851168     ZBoe    G    T        0      0        2 
   1   chr1_18851168     ZGre    G    T        1      2        2 
   1   chr1_18851168     ZHar    G    T        0      0        2 
   1   chr1_18851168   Sample    G    T        0      0        2 
   1   chr1_18870100     AAsi    C    A        0      0        2 
   1   chr1_18870100     AKia    C    A        0      0        2 
   1   chr1_18870100     AOna    C    A        0      0        2 
   1   chr1_18870100     ASom    C    A        0      0        2 
   1   chr1_18870100     HCab    C    A        1      2        2 
   1   chr1_18870100     HPrz    C    A        1      2        2 
   1   chr1_18870100     ZBoe    C    A        0      0        2 
   1   chr1_18870100     ZGre    C    A        0      0        2 
   1   chr1_18870100     ZHar    C    A        0      0        2 
   1   chr1_18870100   Sample    C    A        0      0        2 
   1   chr1_18884964     AAsi    G    T        0      0        2 
   1   chr1_18884964     AKia    G    T        0      0        2 
   1   chr1_18884964     AOna    G    T        0      0        2 
   1   chr1_18884964     ASom    G    T        0      0        2 
   1   chr1_18884964     HCab    G    T        0      0        2 
   1   chr1_18884964     HPrz    G    T        0      0        2 
   1   chr1_18884964     ZBoe    G    T        1      2        2 
   1   chr1_18884964     ZGre    G    T        0      0        2 
   1   chr1_18884964     ZHar    G    T        0      0        2 
   1   chr1_18884964   Sample    G    T        0      0        2 
   1   chr1_18890133     AAsi    G    T        1      2        2 
   1   chr1_18890133     AKia    G    T        0      0        2 
   1   chr1_18890133     AOna    G    T        0      0        2 
   1   chr1_18890133     ASom    G    T      0.5      1        2 
   1   chr1_18890133     HCab    G    T        0      0        2 
   1   chr1_18890133     HPrz    G    T        0      0        2 
   1   chr1_18890133     ZBoe    G    T        0      0        2 
   1   chr1_18890133     ZGre    G    T        0      0        2 
   1   chr1_18890133     ZHar    G    T        0      0        2 
   1   chr1_18890133   Sample    G    T        1      2        2 
   1   chr1_18912980     AAsi    C    G        0      0        2 
   1   chr1_18912980     AKia    C    G        0      0        2 
   1   chr1_18912980     AOna    C    G        0      0        2 
   1   chr1_18912980     ASom    C    G        0      0        2 
   1   chr1_18912980     HCab    C    G        0      0        2 
   1   chr1_18912980     HPrz    C    G        0      0        2 
   1   chr1_18912980     ZBoe    C    G        0      0        2 
   1   chr1_18912980     ZGre    C    G        0      0        2 
   1   chr1_18912980     ZHar    C    G      0.5      1        2 
   1   chr1_18912980   Sample    C    G        0      0        2 
   1   chr1_18925069     AAsi    C    A        0      0        2 
   1   chr1_18925069     AKia    C    A        0      0        2 
   1   chr1_18925069     AOna    C    A        0      0        2 
   1   chr1_18925069     ASom    C    A        0      0        2 
   1   chr1_18925069     HCab    C    A        1      2        2 
   1   chr1_18925069     HPrz    C    A        1      2        2 
   1   chr1_18925069     ZBoe    C    A        0      0        2 
   1   chr1_18925069     ZGre    C    A        0      0        2 
   1   chr1_18925069     ZHar    C    A        0      0        2 
   1   chr1_18925069   Sample    C    A        0      0        2 
   1   chr1_18925600     AAsi    G    T        0      0        2 
   1   chr1_18925600     AKia    G    T        0      0        2 
   1   chr1_18925600     AOna    G    T        0      0        2 
   1   chr1_18925600     ASom    G    T        0      0        2 
   1   chr1_18925600     HCab    G    T        0      0        2 
   1   chr1_18925600     HPrz    G    T        0      0        2 
   1   chr1_18925600     ZBoe    G    T      0.5      1        2 
   1   chr1_18925600     ZGre    G    T        0      0        2 
   1   chr1_18925600     ZHar    G    T        0      0        2 
   1   chr1_18925600   Sample    G    T        0      0        2 
   1   chr1_18941064     AAsi    T    G        0      0        2 
   1   chr1_18941064     AKia    T    G        0      0        2 
   1   chr1_18941064     AOna    T    G        0      0        2 
   1   chr1_18941064     ASom    T    G        0      0        2 
   1   chr1_18941064     HCab    T    G        0      0        2 
   1   chr1_18941064     HPrz    T    G      0.5      1        2 
   1   chr1_18941064     ZBoe    T    G        0      0        2 
   1   chr1_18941064     ZGre    T    G        0      0        2 
   1   chr1_18941064     ZHar    T    G        0      0        2 
   1   chr1_18941064   Sample    T    G        0      0        2 
   1   chr1_19047639     AAsi    C    A        0      0        2 
   1   chr1_19047639     AKia    C    A        0      0        2 
   1   chr1_19047639     AOna    C    A        0      0        2 
   1   chr1_19047639     ASom    C    A        0      0        2 
   1   chr1_19047639     HCab    C    A        0      0        2 
   1   chr1_19047639     HPrz    C    A      0.5      1        2 
   1   chr1_19047639     ZBoe    C    A        0      0        2 
   1   chr1_19047639     ZGre    C    A        0      0        2 
   1   chr1_19047639     ZHar    C    A        0      0        2 
   1   chr1_19047639   Sample    C    A        0      0        2 
   1   chr1_19066902     AAsi    T    A        0      0        2 
   1   chr1_19066902     AKia    T    A        0      0        2 
   1   chr1_19066902     AOna    T    A        0      0        2 
   1   chr1_19066902     ASom    T    A        0      0        2 
   1   chr1_19066902     HCab    T    A        0      0        2 
   1   chr1_19066902     HPrz    T    A        0      0        2 
   1   chr1_19066902     ZBoe    T    A      0.5      1        2 
   1   chr1_19066902     ZGre    T    A        0      0        2 
   1   chr1_19066902     ZHar    T    A        0      0        2 
   1   chr1_19066902   Sample    T    A        0      0        2 
   1   chr1_19075276     AAsi    G    C        0      0        2 
   1   chr1_19075276     AKia    G    C        0      0        2 
   1   chr1_19075276     AOna    G    C        0      0        2 
   1   chr1_19075276     ASom    G    C        0      0        2 
   1   chr1_19075276     HCab    G    C      0.5      1        2 
   1   chr1_19075276     HPrz    G    C        0      0        2 
   1   chr1_19075276     ZBoe    G    C        0      0        2 
   1   chr1_19075276     ZGre    G    C        0      0        2 
   1   chr1_19075276     ZHar    G    C        0      0        2 
   1   chr1_19075276   Sample    G    C        0      0        2 
   1   chr1_19087669     AAsi    A    T        0      0        2 
   1   chr1_19087669     AKia    A    T        0      0        2 
   1   chr1_19087669     AOna    A    T        0      0        2 
   1   chr1_19087669     ASom    A    T        0      0        2 
   1   chr1_19087669     HCab    A    T        0      0        2 
   1   chr1_19087669     HPrz    A    T      0.5      1        2 
   1   chr1_19087669     ZBoe    A    T        0      0        2 
   1   chr1_19087669     ZGre    A    T        0      0        2 
   1   chr1_19087669     ZHar    A    T        0      0        2 
   1   chr1_19087669   Sample    A    T        0      0        2 
   1   chr1_19104754     AAsi    G    C        0      0        2 
   1   chr1_19104754     AKia    G    C        0      0        2 
   1   chr1_19104754     AOna    G    C        0      0        2 
   1   chr1_19104754     ASom    G    C        0      0        2 
   1   chr1_19104754     HCab    G    C        0      0        2 
   1   chr1_19104754     HPrz    G    C        0      0        2 
   1   chr1_19104754     ZBoe    G    C        0      0        2 
   1   chr1_19104754     ZGre    G    C        0      0        2 
   1   chr1_19104754     ZHar    G    C        1      2        2 
   1   chr1_19104754   Sample    G    C        0      0        2 
   1   chr1_19108954     AAsi    T    G        1      2        2 
   1   chr1_19108954     AKia    T    G        0      0        2 
   1   chr1_19108954     AOna    T    G        0      0        2 
   1   chr1_19108954     ASom    T    G        1      2        2 
   1   chr1_19108954     HCab    T    G        0      0        2 
   1   chr1_19108954     HPrz    T    G        0      0        2 
   1   chr1_19108954     ZBoe    T    G        0      0        2 
   1   chr1_19108954     ZGre    T    G        0      0        2 
   1   chr1_19108954     ZHar    T    G        0      0        2 
   1   chr1_19108954   Sample    T    G        1      2        2 
   1   chr1_19118615     AAsi    G    T        0      0        2 
   1   chr1_19118615     AKia    G    T        0      0        2 
   1   chr1_19118615     AOna    G    T        0      0        2 
   1   chr1_19118615     ASom    G    T        0      0        2 
   1   chr1_19118615     HCab    G    T        0      0        2 
   1   chr1_19118615     HPrz    G    T        0      0        2 
   1   chr1_19118615     ZBoe    G    T        0      0        2 
   1   chr1_19118615     ZGre    G    T        0      0        2 
   1   chr1_19118615     ZHar    G    T        1      2        2 
   1   chr1_19118615   Sample    G    T        0      0        2 
   1   chr1_19126743     AAsi    C    G        0      0        2 
   1   chr1_19126743     AKia    C    G        0      0        2 
   1   chr1_19126743     AOna    C    G        0      0        2 
   1   chr1_19126743     ASom    C    G        0      0        2 
   1   chr1_19126743     HCab    C    G        0      0        2 
   1   chr1_19126743     HPrz    C    G        0      0        2 
   1   chr1_19126743     ZBoe    C    G        0      0        2 
   1   chr1_19126743     ZGre    C    G      0.5      1        2 
   1   chr1_19126743     ZHar    C    G        0      0        2 
   1   chr1_19126743   Sample    C    G        0      0        2 
   1   chr1_19155302     AAsi    A    T        0      0        2 
   1   chr1_19155302     AKia    A    T        0      0        2 
   1   chr1_19155302     AOna    A    T        0      0        2 
   1   chr1_19155302     ASom    A    T        0      0        2 
   1   chr1_19155302     HCab    A    T        0      0        2 
   1   chr1_19155302     HPrz    A    T        0      0        2 
   1   chr1_19155302     ZBoe    A    T        0      0        2 
   1   chr1_19155302     ZGre    A    T        0      0        2 
   1   chr1_19155302     ZHar    A    T        1      2        2 
   1   chr1_19155302   Sample    A    T        0      0        2 
   1   chr1_19167517     AAsi    C    G        0      0        2 
   1   chr1_19167517     AKia    C    G        0      0        2 
   1   chr1_19167517     AOna    C    G        0      0        2 
   1   chr1_19167517     ASom    C    G        0      0        2 
   1   chr1_19167517     HCab    C    G        1      2        2 
   1   chr1_19167517     HPrz    C    G        1      2        2 
   1   chr1_19167517     ZBoe    C    G        1      2        2 
   1   chr1_19167517     ZGre    C    G        0      0        2 
   1   chr1_19167517     ZHar    C    G        0      0        2 
   1   chr1_19167517   Sample    C    G        0      0        2 
   1   chr1_19167518     AAsi    T    A        0      0        2 
   1   chr1_19167518     AKia    T    A        0      0        2 
   1   chr1_19167518     AOna    T    A        0      0        2 
   1   chr1_19167518     ASom    T    A        0      0        2 
   1   chr1_19167518     HCab    T    A        0      0        2 
   1   chr1_19167518     HPrz    T    A        0      0        2 
   1   chr1_19167518     ZBoe    T    A      0.5      1        2 
   1   chr1_19167518     ZGre    T    A        0      0        2 
   1   chr1_19167518     ZHar    T    A        0      0        2 
   1   chr1_19167518   Sample    T    A        0      0        2 
   1   chr1_19170122     AAsi    A    T        0      0        2 
   1   chr1_19170122     AKia    A    T        0      0        2 
   1   chr1_19170122     AOna    A    T        0      0        2 
   1   chr1_19170122     ASom    A    T        0      0        2 
   1   chr1_19170122     HCab    A    T        0      0        2 
   1   chr1_19170122     HPrz    A    T        0      0        2 
   1   chr1_19170122     ZBoe    A    T      0.5      1        2 
   1   chr1_19170122     ZGre    A    T        0      0        2 
   1   chr1_19170122     ZHar    A    T        0      0        2 
   1   chr1_19170122   Sample    A    T        0      0        2 
   1   chr1_19178396     AAsi    C    G        0      0        2 
   1   chr1_19178396     AKia    C    G        0      0        2 
   1   chr1_19178396     AOna    C    G        0      0        2 
   1   chr1_19178396     ASom    C    G        0      0        2 
   1   chr1_19178396     HCab    C    G        1      2        2 
   1   chr1_19178396     HPrz    C    G        1      2        2 
   1   chr1_19178396     ZBoe    C    G        0      0        2 
   1   chr1_19178396     ZGre    C    G        0      0        2 
   1   chr1_19178396     ZHar    C    G        0      0        2 
   1   chr1_19178396   Sample    C    G        0      0        2 
   1   chr1_19178948     AAsi    G    T        0      0        2 
   1   chr1_19178948     AKia    G    T        0      0        2 
   1   chr1_19178948     AOna    G    T        0      0        2 
   1   chr1_19178948     ASom    G    T        0      0        2 
   1   chr1_19178948     HCab    G    T        0      0        2 
   1   chr1_19178948     HPrz    G    T      0.5      1        2 
   1   chr1_19178948     ZBoe    G    T        0      0        2 
   1   chr1_19178948     ZGre    G    T        0      0        2 
   1   chr1_19178948     ZHar    G    T        0      0        2 
   1   chr1_19178948   Sample    G    T        0      0        2 
   1   chr1_19180983     AAsi    G    T        0      0        2 
   1   chr1_19180983     AKia    G    T        0      0        2 
   1   chr1_19180983     AOna    G    T        0      0        2 
   1   chr1_19180983     ASom    G    T        0      0        2 
   1   chr1_19180983     HCab    G    T        0      0        2 
   1   chr1_19180983     HPrz    G    T        0      0        2 
   1   chr1_19180983     ZBoe    G    T      0.5      1        2 
   1   chr1_19180983     ZGre    G    T        0      0        2 
   1   chr1_19180983     ZHar    G    T        0      0        2 
   1   chr1_19180983   Sample    G    T        0      0        2 
   1   chr1_19182864     AAsi    C    G      0.5      1        2 
   1   chr1_19182864     AKia    C    G        0      0        2 
   1   chr1_19182864     AOna    C    G        0      0        2 
   1   chr1_19182864     ASom    C    G        0      0        2 
   1   chr1_19182864     HCab    C    G        0      0        2 
   1   chr1_19182864     HPrz    C    G        0      0        2 
   1   chr1_19182864     ZBoe    C    G        0      0        2 
   1   chr1_19182864     ZGre    C    G        0      0        2 
   1   chr1_19182864     ZHar    C    G        0      0        2 
   1   chr1_19182864   Sample    C    G        0      0        2 
   1   chr1_19196870     AAsi    C    A        0      0        2 
   1   chr1_19196870     AKia    C    A      0.5      1        2 
   1   chr1_19196870     AOna    C    A        0      0        2 
   1   chr1_19196870     ASom    C    A        0      0        2 
   1   chr1_19196870     HCab    C    A        0      0        2 
   1   chr1_19196870     HPrz    C    A        0      0        2 
   1   chr1_19196870     ZBoe    C    A        0      0        2 
   1   chr1_19196870     ZGre    C    A        0      0        2 
   1   chr1_19196870     ZHar    C    A        0      0        2 
   1   chr1_19196870   Sample    C    A        0      0        2 
   1   chr1_19210800     AAsi    G    C        0      0        2 
   1   chr1_19210800     AKia    G    C        0      0        2 
   1   chr1_19210800     AOna    G    C        0      0        2 
   1   chr1_19210800     ASom    G    C        0      0        2 
   1   chr1_19210800     HCab    G    C        0      0        2 
   1   chr1_19210800     HPrz    G    C        0      0        2 
   1   chr1_19210800     ZBoe    G    C        0      0        2 
   1   chr1_19210800     ZGre    G    C      0.5      1        2 
   1   chr1_19210800     ZHar    G    C        0      0        2 
   1   chr1_19210800   Sample    G    C        0      0        2 
   1   chr1_19228591     AAsi    G    C        0      0        2 
   1   chr1_19228591     AKia    G    C        0      0        2 
   1   chr1_19228591     AOna    G    C        0      0        2 
   1   chr1_19228591     ASom    G    C        0      0        2 
   1   chr1_19228591     HCab    G    C        0      0        2 
   1   chr1_19228591     HPrz    G    C        0      0        2 
   1   chr1_19228591     ZBoe    G    C        0      0        2 
   1   chr1_19228591     ZGre    G    C        1      2        2 
   1   chr1_19228591     ZHar    G    C        0      0        2 
   1   chr1_19228591   Sample    G    C        0      0        2 
   1   chr1_19242531     AAsi    A    C        0      0        2 
   1   chr1_19242531     AKia    A    C        0      0        2 
   1   chr1_19242531     AOna    A    C        0      0        2 
   1   chr1_19242531     ASom    A    C        0      0        2 
   1   chr1_19242531     HCab    A    C        0      0        2 
   1   chr1_19242531     HPrz    A    C        0      0        2 
   1   chr1_19242531     ZBoe    A    C        0      0        2 
   1   chr1_19242531     ZGre    A    C        1      2        2 
   1   chr1_19242531     ZHar    A    C        0      0        2 
   1   chr1_19242531   Sample    A    C        0      0        2 
   1   chr1_19260363     AAsi    C    G        0      0        2 
   1   chr1_19260363     AKia    C    G      0.5      1        2 
   1   chr1_19260363     AOna    C    G        1      2        2 
   1   chr1_19260363     ASom    C    G        0      0        2 
   1   chr1_19260363     HCab    C    G        0      0        2 
   1   chr1_19260363     HPrz    C    G        0      0        2 
   1   chr1_19260363     ZBoe    C    G        0      0        2 
   1   chr1_19260363     ZGre    C    G        0      0        2 
   1   chr1_19260363     ZHar    C    G        0      0        2 
   1   chr1_19260363   Sample    C    G        0      0        2 
   1   chr1_19271771     AAsi    A    C        1      2        2 
   1   chr1_19271771     AKia    A    C        0      0        2 
   1   chr1_19271771     AOna    A    C        0      0        2 
   1   chr1_19271771     ASom    A    C        0      0        2 
   1   chr1_19271771     HCab    A    C        0      0        2 
   1   chr1_19271771     HPrz    A    C        0      0        2 
   1   chr1_19271771     ZBoe    A    C        0      0        2 
   1   chr1_19271771     ZGre    A    C        0      0        2 
   1   chr1_19271771     ZHar    A    C        0      0        2 
   1   chr1_19271771   Sample    A    C        0      0        2 
   1   chr1_19277499     AAsi    C    A        0      0        2 
   1   chr1_19277499     AKia    C    A        0      0        2 
   1   chr1_19277499     AOna    C    A        0      0        2 
   1   chr1_19277499     ASom    C    A        0      0        2 
   1   chr1_19277499     HCab    C    A        0      0        2 
   1   chr1_19277499     HPrz    C    A        0      0        2 
   1   chr1_19277499     ZBoe    C    A        0      0        2 
   1   chr1_19277499     ZGre    C    A        1      2        2 
   1   chr1_19277499     ZHar    C    A        0      0        2 
   1   chr1_19277499   Sample    C    A        0      0        2 
   1   chr1_19296153     AAsi    C    A        0      0        2 
   1   chr1_19296153     AKia    C    A        0      0        2 
   1   chr1_19296153     AOna    C    A        0      0        2 
   1   chr1_19296153     ASom    C    A        0      0        2 
   1   chr1_19296153     HCab    C    A      0.5      1        2 
   1   chr1_19296153     HPrz    C    A      0.5      1        2 
   1   chr1_19296153     ZBoe    C    A        0      0        2 
   1   chr1_19296153     ZGre    C    A        0      0        2 
   1   chr1_19296153     ZHar    C    A        0      0        2 
   1   chr1_19296153   Sample    C    A        0      0        2 
   1   chr1_19303655     AAsi    A    T        0      0        2 
   1   chr1_19303655     AKia    A    T        0      0        2 
   1   chr1_19303655     AOna    A    T        0      0        2 
   1   chr1_19303655     ASom    A    T        0      0        2 
   1   chr1_19303655     HCab    A    T      0.5      1        2 
   1   chr1_19303655     HPrz    A    T      0.5      1        2 
   1   chr1_19303655     ZBoe    A    T        0      0        2 
   1   chr1_19303655     ZGre    A    T        0      0        2 
   1   chr1_19303655     ZHar    A    T        0      0        2 
   1   chr1_19303655   Sample    A    T        0      0        2 
   1   chr1_19311459     AAsi    T    A        0      0        2 
   1   chr1_19311459     AKia    T    A        0      0        2 
   1   chr1_19311459     AOna    T    A        0      0        2 
   1   chr1_19311459     ASom    T    A        0      0        2 
   1   chr1_19311459     HCab    T    A      0.5      1        2 
   1   chr1_19311459     HPrz    T    A      0.5      1        2 
   1   chr1_19311459     ZBoe    T    A        0      0        2 
   1   chr1_19311459     ZGre    T    A        0      0        2 
   1   chr1_19311459     ZHar    T    A        0      0        2 
   1   chr1_19311459   Sample    T    A        0      0        2 
   1   chr1_19313779     AAsi    A    T        0      0        2 
   1   chr1_19313779     AKia    A    T        0      0        2 
   1   chr1_19313779     AOna    A    T        0      0        2 
   1   chr1_19313779     ASom    A    T        0      0        2 
   1   chr1_19313779     HCab    A    T        1      2        2 
   1   chr1_19313779     HPrz    A    T        1      2        2 
   1   chr1_19313779     ZBoe    A    T        0      0        2 
   1   chr1_19313779     ZGre    A    T        0      0        2 
   1   chr1_19313779     ZHar    A    T        0      0        2 
   1   chr1_19313779   Sample    A    T        0      0        2 
   1   chr1_19326396     AAsi    C    G        0      0        2 
   1   chr1_19326396     AKia    C    G        0      0        2 
   1   chr1_19326396     AOna    C    G        0      0        2 
   1   chr1_19326396     ASom    C    G        0      0        2 
   1   chr1_19326396     HCab    C    G        1      2        2 
   1   chr1_19326396     HPrz    C    G        1      2        2 
   1   chr1_19326396     ZBoe    C    G        0      0        2 
   1   chr1_19326396     ZGre    C    G        0      0        2 
   1   chr1_19326396     ZHar    C    G        0      0        2 
   1   chr1_19326396   Sample    C    G        0      0        2 
   1   chr1_19339667     AAsi    A    C        0      0        2 
   1   chr1_19339667     AKia    A    C        0      0        2 
   1   chr1_19339667     AOna    A    C        0      0        2 
   1   chr1_19339667     ASom    A    C        0      0        2 
   1   chr1_19339667     HCab    A    C      0.5      1        2 
   1   chr1_19339667     HPrz    A    C      0.5      1        2 
   1   chr1_19339667     ZBoe    A    C        0      0        2 
   1   chr1_19339667     ZGre    A    C        0      0        2 
   1   chr1_19339667     ZHar    A    C        0      0        2 
   1   chr1_19339667   Sample    A    C        0      0        2 
   1   chr1_19351425     AAsi    T    A        0      0        2 
   1   chr1_19351425     AKia    T    A        0      0        2 
   1   chr1_19351425     AOna    T    A        0      0        2 
   1   chr1_19351425     ASom    T    A        0      0        2 
   1   chr1_19351425     HCab    T    A        1      2        2 
   1   chr1_19351425     HPrz    T    A        1      2        2 
   1   chr1_19351425     ZBoe    T    A        0      0        2 
   1   chr1_19351425     ZGre    T    A        0      0        2 
   1   chr1_19351425     ZHar    T    A        0      0        2 
   1   chr1_19351425   Sample    T    A        0      0        2 
   1   chr1_19359226     AAsi    T    G        0      0        2 
   1   chr1_19359226     AKia    T    G        1      2        2 
   1   chr1_19359226     AOna    T    G        0      0        2 
   1   chr1_19359226     ASom    T    G        0      0        2 
   1   chr1_19359226     HCab    T    G        0      0        2 
   1   chr1_19359226     HPrz    T    G        0      0        2 
   1   chr1_19359226     ZBoe    T    G        0      0        2 
   1   chr1_19359226     ZGre    T    G        0      0        2 
   1   chr1_19359226     ZHar    T    G        0      0        2 
   1   chr1_19359226   Sample    T    G        0      0        2 
   1   chr1_19396365     AAsi    A    T        0      0        2 
   1   chr1_19396365     AKia    A    T        0      0        2 
   1   chr1_19396365     AOna    A    T        0      0        2 
   1   chr1_19396365     ASom    A    T        0      0        2 
   1   chr1_19396365     HCab    A    T        0      0        2 
   1   chr1_19396365     HPrz    A    T        0      0        2 
   1   chr1_19396365     ZBoe    A    T      0.5      1        2 
   1   chr1_19396365     ZGre    A    T        0      0        2 
   1   chr1_19396365     ZHar    A    T        0      0        2 
   1   chr1_19396365   Sample    A    T        0      0        2 
   1   chr1_19400215     AAsi    A    T        0      0        2 
   1   chr1_19400215     AKia    A    T        0      0        2 
   1   chr1_19400215     AOna    A    T        0      0        2 
   1   chr1_19400215     ASom    A    T        0      0        2 
   1   chr1_19400215     HCab    A    T        1      2        2 
   1   chr1_19400215     HPrz    A    T        1      2        2 
   1   chr1_19400215     ZBoe    A    T        0      0        2 
   1   chr1_19400215     ZGre    A    T        0      0        2 
   1   chr1_19400215     ZHar    A    T        0      0        2 
   1   chr1_19400215   Sample    A    T        0      0        2 
   1   chr1_19422795     AAsi    A    C        0      0        2 
   1   chr1_19422795     AKia    A    C        0      0        2 
   1   chr1_19422795     AOna    A    C        0      0        2 
   1   chr1_19422795     ASom    A    C        0      0        2 
   1   chr1_19422795     HCab    A    C        0      0        2 
   1   chr1_19422795     HPrz    A    C        0      0        2 
   1   chr1_19422795     ZBoe    A    C        0      0        2 
   1   chr1_19422795     ZGre    A    C        1      2        2 
   1   chr1_19422795     ZHar    A    C        0      0        2 
   1   chr1_19422795   Sample    A    C        0      0        2 
   1   chr1_19438648     AAsi    C    A        0      0        2 
   1   chr1_19438648     AKia    C    A        0      0        2 
   1   chr1_19438648     AOna    C    A        0      0        2 
   1   chr1_19438648     ASom    C    A        1      2        2 
   1   chr1_19438648     HCab    C    A        0      0        2 
   1   chr1_19438648     HPrz    C    A        0      0        2 
   1   chr1_19438648     ZBoe    C    A        0      0        2 
   1   chr1_19438648     ZGre    C    A        0      0        2 
   1   chr1_19438648     ZHar    C    A        0      0        2 
   1   chr1_19438648   Sample    C    A        0      0        2 
   1   chr1_19456848     AAsi    C    G        0      0        2 
   1   chr1_19456848     AKia    C    G        0      0        2 
   1   chr1_19456848     AOna    C    G        0      0        2 
   1   chr1_19456848     ASom    C    G      0.5      1        2 
   1   chr1_19456848     HCab    C    G        0      0        2 
   1   chr1_19456848     HPrz    C    G        0      0        2 
   1   chr1_19456848     ZBoe    C    G        0      0        2 
   1   chr1_19456848     ZGre    C    G        0      0        2 
   1   chr1_19456848     ZHar    C    G        0      0        2 
   1   chr1_19456848   Sample    C    G        0      0        2 
   1   chr1_19472382     AAsi    C    A        0      0        2 
   1   chr1_19472382     AKia    C    A        0      0        2 
   1   chr1_19472382     AOna    C    A        0      0        2 
   1   chr1_19472382     ASom    C    A        0      0        2 
   1   chr1_19472382     HCab    C    A        1      2        2 
   1   chr1_19472382     HPrz    C    A        1      2        2 
   1   chr1_19472382     ZBoe    C    A        0      0        2 
   1   chr1_19472382     ZGre    C    A        0      0        2 
   1   chr1_19472382     ZHar    C    A        0      0        2 
   1   chr1_19472382   Sample    C    A        0      0        2 
   1   chr1_19478387     AAsi    T    G        0      0        2 
   1   chr1_19478387     AKia    T    G        0      0        2 
   1   chr1_19478387     AOna    T    G        1      2        2 
   1   chr1_19478387     ASom    T    G        0      0        2 
   1   chr1_19478387     HCab    T    G        0      0        2 
   1   chr1_19478387     HPrz    T    G        0      0        2 
   1   chr1_19478387     ZBoe    T    G        0      0        2 
   1   chr1_19478387     ZGre    T    G        0      0        2 
   1   chr1_19478387     ZHar    T    G        0      0        2 
   1   chr1_19478387   Sample    T    G        0      0        2 
   1   chr1_19519211     AAsi    G    T        0      0        2 
   1   chr1_19519211     AKia    G    T        0      0        2 
   1   chr1_19519211     AOna    G    T        0      0        2 
   1   chr1_19519211     ASom    G    T        0      0        2 
   1   chr1_19519211     HCab    G    T        0      0        2 
   1   chr1_19519211     HPrz    G    T        0      0        2 
   1   chr1_19519211     ZBoe    G    T        0      0        2 
   1   chr1_19519211     ZGre    G    T      0.5      1        2 
   1   chr1_19519211     ZHar    G    T        0      0        2 
   1   chr1_19519211   Sample    G    T        0      0        2 
   1   chr1_19519783     AAsi    T    G        0      0        2 
   1   chr1_19519783     AKia    T    G        0      0        2 
   1   chr1_19519783     AOna    T    G        0      0        2 
   1   chr1_19519783     ASom    T    G      0.5      1        2 
   1   chr1_19519783     HCab    T    G        0      0        2 
   1   chr1_19519783     HPrz    T    G        0      0        2 
   1   chr1_19519783     ZBoe    T    G        0      0        2 
   1   chr1_19519783     ZGre    T    G        0      0        2 
   1   chr1_19519783     ZHar    T    G        0      0        2 
   1   chr1_19519783   Sample    T    G        0      0        2 
   1   chr1_19544716     AAsi    C    A        0      0        2 
   1   chr1_19544716     AKia    C    A        0      0        2 
   1   chr1_19544716     AOna    C    A        0      0        2 
   1   chr1_19544716     ASom    C    A        0      0        2 
   1   chr1_19544716     HCab    C    A        1      2        2 
   1   chr1_19544716     HPrz    C    A        1      2        2 
   1   chr1_19544716     ZBoe    C    A        0      0        2 
   1   chr1_19544716     ZGre    C    A        0      0        2 
   1   chr1_19544716     ZHar    C    A        0      0        2 
   1   chr1_19544716   Sample    C    A        0      0        2 
   1   chr1_19545423     AAsi    A    T        0      0        2 
   1   chr1_19545423     AKia    A    T        0      0        2 
   1   chr1_19545423     AOna    A    T        0      0        2 
   1   chr1_19545423     ASom    A    T        0      0        2 
   1   chr1_19545423     HCab    A    T        1      2        2 
   1   chr1_19545423     HPrz    A    T        1      2        2 
   1   chr1_19545423     ZBoe    A    T        0      0        2 
   1   chr1_19545423     ZGre    A    T        0      0        2 
   1   chr1_19545423     ZHar    A    T        0      0        2 
   1   chr1_19545423   Sample    A    T        0      0        2 
   1   chr1_19555758     AAsi    T    G        0      0        2 
   1   chr1_19555758     AKia    T    G        0      0        2 
   1   chr1_19555758     AOna    T    G        0      0        2 
   1   chr1_19555758     ASom    T    G        0      0        2 
   1   chr1_19555758     HCab    T    G        0      0        2 
   1   chr1_19555758     HPrz    T    G        0      0        2 
   1   chr1_19555758     ZBoe    T    G      0.5      1        2 
   1   chr1_19555758     ZGre    T    G        0      0        2 
   1   chr1_19555758     ZHar    T    G        0      0        2 
   1   chr1_19555758   Sample    T    G        0      0        2 
   1   chr1_19565093     AAsi    C    G        0      0        2 
   1   chr1_19565093     AKia    C    G        0      0        2 
   1   chr1_19565093     AOna    C    G        0      0        2 
   1   chr1_19565093     ASom    C    G        0      0        2 
   1   chr1_19565093     HCab    C    G        0      0        2 
   1   chr1_19565093     HPrz    C    G        0      0        2 
   1   chr1_19565093     ZBoe    C    G        0      0        2 
   1   chr1_19565093     ZGre    C    G        1      2        2 
   1   chr1_19565093     ZHar    C    G        0      0        2 
   1   chr1_19565093   Sample    C    G        0      0        2 
   1   chr1_19580368     AAsi    G    C        0      0        2 
   1   chr1_19580368     AKia    G    C        0      0        2 
   1   chr1_19580368     AOna    G    C        0      0        2 
   1   chr1_19580368     ASom    G    C        0      0        2 
   1   chr1_19580368     HCab    G    C        1      2        2 
   1   chr1_19580368     HPrz    G    C        1      2        2 
   1   chr1_19580368     ZBoe    G    C        0      0        2 
   1   chr1_19580368     ZGre    G    C        0      0        2 
   1   chr1_19580368     ZHar    G    C        0      0        2 
   1   chr1_19580368   Sample    G    C        0      0        2 
   1   chr1_19640677     AAsi    T    A        0      0        2 
   1   chr1_19640677     AKia    T    A        0      0        2 
   1   chr1_19640677     AOna    T    A        1      2        2 
   1   chr1_19640677     ASom    T    A        0      0        2 
   1   chr1_19640677     HCab    T    A        0      0        2 
   1   chr1_19640677     HPrz    T    A        0      0        2 
   1   chr1_19640677     ZBoe    T    A        0      0        2 
   1   chr1_19640677     ZGre    T    A        0      0        2 
   1   chr1_19640677     ZHar    T    A        0      0        2 
   1   chr1_19640677   Sample    T    A        0      0        2 
   1   chr1_19654980     AAsi    G    C        1      2        2 
   1   chr1_19654980     AKia    G    C        0      0        2 
   1   chr1_19654980     AOna    G    C        0      0        2 
   1   chr1_19654980     ASom    G    C        1      2        2 
   1   chr1_19654980     HCab    G    C        0      0        2 
   1   chr1_19654980     HPrz    G    C        0      0        2 
   1   chr1_19654980     ZBoe    G    C        0      0        2 
   1   chr1_19654980     ZGre    G    C        0      0        2 
   1   chr1_19654980     ZHar    G    C        0      0        2 
   1   chr1_19654980   Sample    G    C        1      2        2 
   1   chr1_19662409     AAsi    G    T        0      0        2 
   1   chr1_19662409     AKia    G    T        0      0        2 
   1   chr1_19662409     AOna    G    T        1      2        2 
   1   chr1_19662409     ASom    G    T        0      0        2 
   1   chr1_19662409     HCab    G    T        0      0        2 
   1   chr1_19662409     HPrz    G    T        0      0        2 
   1   chr1_19662409     ZBoe    G    T        0      0        2 
   1   chr1_19662409     ZGre    G    T        0      0        2 
   1   chr1_19662409     ZHar    G    T        0      0        2 
   1   chr1_19662409   Sample    G    T        0      0        2 
   1   chr1_19675204     AAsi    A    C        0      0        2 
   1   chr1_19675204     AKia    A    C        0      0        2 
   1   chr1_19675204     AOna    A    C        0      0        2 
   1   chr1_19675204     ASom    A    C        0      0        2 
   1   chr1_19675204     HCab    A    C        0      0        2 
   1   chr1_19675204     HPrz    A    C        0      0        2 
   1   chr1_19675204     ZBoe    A    C        0      0        2 
   1   chr1_19675204     ZGre    A    C        1      2        2 
   1   chr1_19675204     ZHar    A    C        0      0        2 
   1   chr1_19675204   Sample    A    C        0      0        2 
   1   chr1_19688185     AAsi    G    T        0      0        2 
   1   chr1_19688185     AKia    G    T        0      0        2 
   1   chr1_19688185     AOna    G    T        0      0        2 
   1   chr1_19688185     ASom    G    T        0      0        2 
   1   chr1_19688185     HCab    G    T        0      0        2 
   1   chr1_19688185     HPrz    G    T        0      0        2 
   1   chr1_19688185     ZBoe    G    T        0      0        2 
   1   chr1_19688185     ZGre    G    T        0      0        2 
   1   chr1_19688185     ZHar    G    T        1      2        2 
   1   chr1_19688185   Sample    G    T        0      0        2 
   1   chr1_19688405     AAsi    T    G        0      0        2 
   1   chr1_19688405     AKia    T    G        0      0        2 
   1   chr1_19688405     AOna    T    G        0      0        2 
   1   chr1_19688405     ASom    T    G        0      0        2 
   1   chr1_19688405     HCab    T    G        0      0        2 
   1   chr1_19688405     HPrz    T    G        0      0        2 
   1   chr1_19688405     ZBoe    T    G        0      0        2 
   1   chr1_19688405     ZGre    T    G      0.5      1        2 
   1   chr1_19688405     ZHar    T    G        0      0        2 
   1   chr1_19688405   Sample    T    G        0      0        2 
   1   chr1_19689193     AAsi    G    T        0      0        2 
   1   chr1_19689193     AKia    G    T        0      0        2 
   1   chr1_19689193     AOna    G    T        0      0        2 
   1   chr1_19689193     ASom    G    T        0      0        2 
   1   chr1_19689193     HCab    G    T        0      0        2 
   1   chr1_19689193     HPrz    G    T      0.5      1        2 
   1   chr1_19689193     ZBoe    G    T        0      0        2 
   1   chr1_19689193     ZGre    G    T        0      0        2 
   1   chr1_19689193     ZHar    G    T        0      0        2 
   1   chr1_19689193   Sample    G    T        0      0        2 
   1   chr1_19701325     AAsi    A    T        0      0        2 
   1   chr1_19701325     AKia    A    T        0      0        2 
   1   chr1_19701325     AOna    A    T        0      0        2 
   1   chr1_19701325     ASom    A    T        0      0        2 
   1   chr1_19701325     HCab    A    T        0      0        2 
   1   chr1_19701325     HPrz    A    T      0.5      1        2 
   1   chr1_19701325     ZBoe    A    T        0      0        2 
   1   chr1_19701325     ZGre    A    T        0      0        2 
   1   chr1_19701325     ZHar    A    T        0      0        2 
   1   chr1_19701325   Sample    A    T        0      0        2 
   1   chr1_19706602     AAsi    G    C        0      0        2 
   1   chr1_19706602     AKia    G    C        0      0        2 
   1   chr1_19706602     AOna    G    C        0      0        2 
   1   chr1_19706602     ASom    G    C        0      0        2 
   1   chr1_19706602     HCab    G    C        0      0        2 
   1   chr1_19706602     HPrz    G    C        0      0        2 
   1   chr1_19706602     ZBoe    G    C        0      0        2 
   1   chr1_19706602     ZGre    G    C      0.5      1        2 
   1   chr1_19706602     ZHar    G    C        0      0        2 
   1   chr1_19706602   Sample    G    C        0      0        2 
   1   chr1_19707995     AAsi    G    T        0      0        2 
   1   chr1_19707995     AKia    G    T        0      0        2 
   1   chr1_19707995     AOna    G    T        0      0        2 
   1   chr1_19707995     ASom    G    T        0      0        2 
   1   chr1_19707995     HCab    G    T        0      0        2 
   1   chr1_19707995     HPrz    G    T        0      0        2 
   1   chr1_19707995     ZBoe    G    T        0      0        2 
   1   chr1_19707995     ZGre    G    T        0      0        2 
   1   chr1_19707995     ZHar    G    T        1      2        2 
   1   chr1_19707995   Sample    G    T        0      0        2 
   1   chr1_19724163     AAsi    T    G        0      0        2 
   1   chr1_19724163     AKia    T    G        0      0        2 
   1   chr1_19724163     AOna    T    G        0      0        2 
   1   chr1_19724163     ASom    T    G        0      0        2 
   1   chr1_19724163     HCab    T    G      0.5      1        2 
   1   chr1_19724163     HPrz    T    G        0      0        2 
   1   chr1_19724163     ZBoe    T    G        0      0        2 
   1   chr1_19724163     ZGre    T    G        0      0        2 
   1   chr1_19724163     ZHar    T    G        0      0        2 
   1   chr1_19724163   Sample    T    G        0      0        2 
   1   chr1_19727539     AAsi    C    A        0      0        2 
   1   chr1_19727539     AKia    C    A        0      0        2 
   1   chr1_19727539     AOna    C    A        0      0        2 
   1   chr1_19727539     ASom    C    A        0      0        2 
   1   chr1_19727539     HCab    C    A        0      0        2 
   1   chr1_19727539     HPrz    C    A      0.5      1        2 
   1   chr1_19727539     ZBoe    C    A        0      0        2 
   1   chr1_19727539     ZGre    C    A        0      0        2 
   1   chr1_19727539     ZHar    C    A        0      0        2 
   1   chr1_19727539   Sample    C    A        0      0        2 
   1   chr1_19744146     AAsi    A    C        0      0        2 
   1   chr1_19744146     AKia    A    C        0      0        2 
   1   chr1_19744146     AOna    A    C        0      0        2 
   1   chr1_19744146     ASom    A    C        0      0        2 
   1   chr1_19744146     HCab    A    C      0.5      1        2 
   1   chr1_19744146     HPrz    A    C        0      0        2 
   1   chr1_19744146     ZBoe    A    C        0      0        2 
   1   chr1_19744146     ZGre    A    C        0      0        2 
   1   chr1_19744146     ZHar    A    C        0      0        2 
   1   chr1_19744146   Sample    A    C        0      0        2 
   1   chr1_19782053     AAsi    G    T        1      2        2 
   1   chr1_19782053     AKia    G    T        0      0        2 
   1   chr1_19782053     AOna    G    T        0      0        2 
   1   chr1_19782053     ASom    G    T        0      0        2 
   1   chr1_19782053     HCab    G    T        0      0        2 
   1   chr1_19782053     HPrz    G    T        0      0        2 
   1   chr1_19782053     ZBoe    G    T        0      0        2 
   1   chr1_19782053     ZGre    G    T        0      0        2 
   1   chr1_19782053     ZHar    G    T        0      0        2 
   1   chr1_19782053   Sample    G    T        0      0        2 
   1   chr1_19783954     AAsi    C    G        0      0        2 
   1   chr1_19783954     AKia    C    G        0      0        2 
   1   chr1_19783954     AOna    C    G        0      0        2 
   1   chr1_19783954     ASom    C    G        0      0        2 
   1   chr1_19783954     HCab    C    G        1      2        2 
   1   chr1_19783954     HPrz    C    G        1      2        2 
   1   chr1_19783954     ZBoe    C    G        0      0        2 
   1   chr1_19783954     ZGre    C    G        0      0        2 
   1   chr1_19783954     ZHar    C    G        0      0        2 
   1   chr1_19783954   Sample    C    G        0      0        2 
   1   chr1_19827331     AAsi    T    G        0      0        2 
   1   chr1_19827331     AKia    T    G        0      0        2 
   1   chr1_19827331     AOna    T    G        0      0        2 
   1   chr1_19827331     ASom    T    G        0      0        2 
   1   chr1_19827331     HCab    T    G        1      2        2 
   1   chr1_19827331     HPrz    T    G        1      2        2 
   1   chr1_19827331     ZBoe    T    G        0      0        2 
   1   chr1_19827331     ZGre    T    G        0      0        2 
   1   chr1_19827331     ZHar    T    G        0      0        2 
   1   chr1_19827331   Sample    T    G        0      0        2 
   1   chr1_19830368     AAsi    A    C        0      0        2 
   1   chr1_19830368     AKia    A    C      0.5      1        2 
   1   chr1_19830368     AOna    A    C        0      0        2 
   1   chr1_19830368     ASom    A    C        0      0        2 
   1   chr1_19830368     HCab    A    C        0      0        2 
   1   chr1_19830368     HPrz    A    C        0      0        2 
   1   chr1_19830368     ZBoe    A    C        0      0        2 
   1   chr1_19830368     ZGre    A    C        0      0        2 
   1   chr1_19830368     ZHar    A    C        0      0        2 
   1   chr1_19830368   Sample    A    C        0      0        2 
   1   chr1_19832976     AAsi    G    T        0      0        2 
   1   chr1_19832976     AKia    G    T        0      0        2 
   1   chr1_19832976     AOna    G    T        0      0        2 
   1   chr1_19832976     ASom    G    T        0      0        2 
   1   chr1_19832976     HCab    G    T        0      0        2 
   1   chr1_19832976     HPrz    G    T        0      0        2 
   1   chr1_19832976     ZBoe    G    T      0.5      1        2 
   1   chr1_19832976     ZGre    G    T        0      0        2 
   1   chr1_19832976     ZHar    G    T        0      0        2 
   1   chr1_19832976   Sample    G    T        0      0        2 
   1   chr1_19833706     AAsi    C    G        0      0        2 
   1   chr1_19833706     AKia    C    G        0      0        2 
   1   chr1_19833706     AOna    C    G        0      0        2 
   1   chr1_19833706     ASom    C    G        0      0        2 
   1   chr1_19833706     HCab    C    G      0.5      1        2 
   1   chr1_19833706     HPrz    C    G        0      0        2 
   1   chr1_19833706     ZBoe    C    G        0      0        2 
   1   chr1_19833706     ZGre    C    G        0      0        2 
   1   chr1_19833706     ZHar    C    G        0      0        2 
   1   chr1_19833706   Sample    C    G        0      0        2 
   1   chr1_19837167     AAsi    A    T        0      0        2 
   1   chr1_19837167     AKia    A    T        0      0        2 
   1   chr1_19837167     AOna    A    T        0      0        2 
   1   chr1_19837167     ASom    A    T        0      0        2 
   1   chr1_19837167     HCab    A    T        1      2        2 
   1   chr1_19837167     HPrz    A    T        1      2        2 
   1   chr1_19837167     ZBoe    A    T        0      0        2 
   1   chr1_19837167     ZGre    A    T        0      0        2 
   1   chr1_19837167     ZHar    A    T        0      0        2 
   1   chr1_19837167   Sample    A    T        0      0        2 
   1   chr1_19840405     AAsi    A    C        0      0        2 
   1   chr1_19840405     AKia    A    C        1      2        2 
   1   chr1_19840405     AOna    A    C        0      0        2 
   1   chr1_19840405     ASom    A    C        0      0        2 
   1   chr1_19840405     HCab    A    C        0      0        2 
   1   chr1_19840405     HPrz    A    C        0      0        2 
   1   chr1_19840405     ZBoe    A    C        0      0        2 
   1   chr1_19840405     ZGre    A    C        0      0        2 
   1   chr1_19840405     ZHar    A    C        0      0        2 
   1   chr1_19840405   Sample    A    C        0      0        2 
   1   chr1_19849233     AAsi    G    T        0      0        2 
   1   chr1_19849233     AKia    G    T        0      0        2 
   1   chr1_19849233     AOna    G    T        1      2        2 
   1   chr1_19849233     ASom    G    T        0      0        2 
   1   chr1_19849233     HCab    G    T        0      0        2 
   1   chr1_19849233     HPrz    G    T        0      0        2 
   1   chr1_19849233     ZBoe    G    T        0      0        2 
   1   chr1_19849233     ZGre    G    T        0      0        2 
   1   chr1_19849233     ZHar    G    T        0      0        2 
   1   chr1_19849233   Sample    G    T        0      0        2 
   1   chr1_19871864     AAsi    C    A        0      0        2 
   1   chr1_19871864     AKia    C    A        0      0        2 
   1   chr1_19871864     AOna    C    A        0      0        2 
   1   chr1_19871864     ASom    C    A      0.5      1        2 
   1   chr1_19871864     HCab    C    A        0      0        2 
   1   chr1_19871864     HPrz    C    A        0      0        2 
   1   chr1_19871864     ZBoe    C    A        0      0        2 
   1   chr1_19871864     ZGre    C    A        0      0        2 
   1   chr1_19871864     ZHar    C    A        0      0        2 
   1   chr1_19871864   Sample    C    A        0      0        2 
   1   chr1_19880906     AAsi    G    T        0      0        2 
   1   chr1_19880906     AKia    G    T        0      0        2 
   1   chr1_19880906     AOna    G    T        1      2        2 
   1   chr1_19880906     ASom    G    T        0      0        2 
   1   chr1_19880906     HCab    G    T        0      0        2 
   1   chr1_19880906     HPrz    G    T        0      0        2 
   1   chr1_19880906     ZBoe    G    T        0      0        2 
   1   chr1_19880906     ZGre    G    T        0      0        2 
   1   chr1_19880906     ZHar    G    T        0      0        2 
   1   chr1_19880906   Sample    G    T        0      0        2 
   1   chr1_19890721     AAsi    C    G        0      0        2 
   1   chr1_19890721     AKia    C    G        0      0        2 
   1   chr1_19890721     AOna    C    G        0      0        2 
   1   chr1_19890721     ASom    C    G        0      0        2 
   1   chr1_19890721     HCab    C    G        1      2        2 
   1   chr1_19890721     HPrz    C    G        1      2        2 
   1   chr1_19890721     ZBoe    C    G        0      0        2 
   1   chr1_19890721     ZGre    C    G        0      0        2 
   1   chr1_19890721     ZHar    C    G        0      0        2 
   1   chr1_19890721   Sample    C    G        0      0        2 
   1   chr1_19902157     AAsi    C    A        0      0        2 
   1   chr1_19902157     AKia    C    A        0      0        2 
   1   chr1_19902157     AOna    C    A        0      0        2 
   1   chr1_19902157     ASom    C    A        0      0        2 
   1   chr1_19902157     HCab    C    A        1      2        2 
   1   chr1_19902157     HPrz    C    A        1      2        2 
   1   chr1_19902157     ZBoe    C    A        0      0        2 
   1   chr1_19902157     ZGre    C    A        0      0        2 
   1   chr1_19902157     ZHar    C    A        0      0        2 
   1   chr1_19902157   Sample    C    A        0      0        2 
   1   chr1_19921715     AAsi    A    C        1      2        2 
   1   chr1_19921715     AKia    A    C        0      0        2 
   1   chr1_19921715     AOna    A    C        0      0        2 
   1   chr1_19921715     ASom    A    C        1      2        2 
   1   chr1_19921715     HCab    A    C        0      0        2 
   1   chr1_19921715     HPrz    A    C        0      0        2 
   1   chr1_19921715     ZBoe    A    C        0      0        2 
   1   chr1_19921715     ZGre    A    C        0      0        2 
   1   chr1_19921715     ZHar    A    C        0      0        2 
   1   chr1_19921715   Sample    A    C        1      2        2 
   1   chr1_19926810     AAsi    T    G        0      0        2 
   1   chr1_19926810     AKia    T    G        1      2        2 
   1   chr1_19926810     AOna    T    G        0      0        2 
   1   chr1_19926810     ASom    T    G        0      0        2 
   1   chr1_19926810     HCab    T    G        0      0        2 
   1   chr1_19926810     HPrz    T    G        0      0        2 
   1   chr1_19926810     ZBoe    T    G        0      0        2 
   1   chr1_19926810     ZGre    T    G        0      0        2 
   1   chr1_19926810     ZHar    T    G        0      0        2 
   1   chr1_19926810   Sample    T    G        0      0        2 
   1   chr1_19938117     AAsi    G    T        0      0        2 
   1   chr1_19938117     AKia    G    T        0      0        2 
   1   chr1_19938117     AOna    G    T        0      0        2 
   1   chr1_19938117     ASom    G    T      0.5      1        2 
   1   chr1_19938117     HCab    G    T        0      0        2 
   1   chr1_19938117     HPrz    G    T        0      0        2 
   1   chr1_19938117     ZBoe    G    T        0      0        2 
   1   chr1_19938117     ZGre    G    T        0      0        2 
   1   chr1_19938117     ZHar    G    T        0      0        2 
   1   chr1_19938117   Sample    G    T        0      0        2 
   1   chr1_19956244     AAsi    G    C        0      0        2 
   1   chr1_19956244     AKia    G    C        0      0        2 
   1   chr1_19956244     AOna    G    C        0      0        2 
   1   chr1_19956244     ASom    G    C        0      0        2 
   1   chr1_19956244     HCab    G    C      0.5      1        2 
   1   chr1_19956244     HPrz    G    C      0.5      1        2 
   1   chr1_19956244     ZBoe    G    C        0      0        2 
   1   chr1_19956244     ZGre    G    C        0      0        2 
   1   chr1_19956244     ZHar    G    C        0      0        2 
   1   chr1_19956244   Sample    G    C        0      0        2 
   1   chr1_19964396     AAsi    G    T        0      0        2 
   1   chr1_19964396     AKia    G    T        0      0        2 
   1   chr1_19964396     AOna    G    T        0      0        2 
   1   chr1_19964396     ASom    G    T        0      0        2 
   1   chr1_19964396     HCab    G    T        0      0        2 
   1   chr1_19964396     HPrz    G    T      0.5      1        2 
   1   chr1_19964396     ZBoe    G    T        0      0        2 
   1   chr1_19964396     ZGre    G    T        0      0        2 
   1   chr1_19964396     ZHar    G    T        0      0        2 
   1   chr1_19964396   Sample    G    T        0      0        2 
   1   chr1_19967914     AAsi    C    G        0      0        2 
   1   chr1_19967914     AKia    C    G        1      2        2 
   1   chr1_19967914     AOna    C    G        0      0        2 
   1   chr1_19967914     ASom    C    G        0      0        2 
   1   chr1_19967914     HCab    C    G        0      0        2 
   1   chr1_19967914     HPrz    C    G        0      0        2 
   1   chr1_19967914     ZBoe    C    G        1      2        2 
   1   chr1_19967914     ZGre    C    G        1      2        2 
   1   chr1_19967914     ZHar    C    G        1      2        2 
   1   chr1_19967914   Sample    C    G        0      0        2 
   1   chr1_19977383     AAsi    G    C        0      0        2 
   1   chr1_19977383     AKia    G    C        0      0        2 
   1   chr1_19977383     AOna    G    C        0      0        2 
   1   chr1_19977383     ASom    G    C        0      0        2 
   1   chr1_19977383     HCab    G    C        0      0        2 
   1   chr1_19977383     HPrz    G    C      0.5      1        2 
   1   chr1_19977383     ZBoe    G    C        0      0        2 
   1   chr1_19977383     ZGre    G    C        0      0        2 
   1   chr1_19977383     ZHar    G    C        0      0        2 
   1   chr1_19977383   Sample    G    C        0      0        2 
   1   chr1_19994849     AAsi    T    G        0      0        2 
   1   chr1_19994849     AKia    T    G        0      0        2 
   1   chr1_19994849     AOna    T    G        0      0        2 
   1   chr1_19994849     ASom    T    G        0      0        2 
   1   chr1_19994849     HCab    T    G        0      0        2 
   1   chr1_19994849     HPrz    T    G      0.5      1        2 
   1   chr1_19994849     ZBoe    T    G        0      0        2 
   1   chr1_19994849     ZGre    T    G        0      0        2 
   1   chr1_19994849     ZHar    T    G        0      0        2 
   1   chr1_19994849   Sample    T    G        0      0        2 
   1   chr1_20005632     AAsi    C    A        0      0        2 
   1   chr1_20005632     AKia    C    A        0      0        2 
   1   chr1_20005632     AOna    C    A        0      0        2 
   1   chr1_20005632     ASom    C    A        0      0        2 
   1   chr1_20005632     HCab    C    A        1      2        2 
   1   chr1_20005632     HPrz    C    A        1      2        2 
   1   chr1_20005632     ZBoe    C    A        0      0        2 
   1   chr1_20005632     ZGre    C    A        0      0        2 
   1   chr1_20005632     ZHar    C    A        0      0        2 
   1   chr1_20005632   Sample    C    A        0      0        2 
   1   chr1_20007318     AAsi    T    G        0      0        2 
   1   chr1_20007318     AKia    T    G        0      0        2 
   1   chr1_20007318     AOna    T    G        0      0        2 
   1   chr1_20007318     ASom    T    G        0      0        2 
   1   chr1_20007318     HCab    T    G        0      0        2 
   1   chr1_20007318     HPrz    T    G        0      0        2 
   1   chr1_20007318     ZBoe    T    G      0.5      1        2 
   1   chr1_20007318     ZGre    T    G        0      0        2 
   1   chr1_20007318     ZHar    T    G        0      0        2 
   1   chr1_20007318   Sample    T    G        0      0        2 
   1   chr1_20027836     AAsi    A    C        0      0        2 
   1   chr1_20027836     AKia    A    C        0      0        2 
   1   chr1_20027836     AOna    A    C        0      0        2 
   1   chr1_20027836     ASom    A    C        0      0        2 
   1   chr1_20027836     HCab    A    C        0      0        2 
   1   chr1_20027836     HPrz    A    C        0      0        2 
   1   chr1_20027836     ZBoe    A    C      0.5      1        2 
   1   chr1_20027836     ZGre    A    C        0      0        2 
   1   chr1_20027836     ZHar    A    C        0      0        2 
   1   chr1_20027836   Sample    A    C        0      0        2 
   1   chr1_20037836     AAsi    G    C        0      0        2 
   1   chr1_20037836     AKia    G    C        0      0        2 
   1   chr1_20037836     AOna    G    C        0      0        2 
   1   chr1_20037836     ASom    G    C        0      0        2 
   1   chr1_20037836     HCab    G    C        0      0        2 
   1   chr1_20037836     HPrz    G    C        0      0        2 
   1   chr1_20037836     ZBoe    G    C      0.5      1        2 
   1   chr1_20037836     ZGre    G    C        0      0        2 
   1   chr1_20037836     ZHar    G    C        0      0        2 
   1   chr1_20037836   Sample    G    C        0      0        2 
   1   chr1_20039724     AAsi    G    C        0      0        2 
   1   chr1_20039724     AKia    G    C        0      0        2 
   1   chr1_20039724     AOna    G    C        0      0        2 
   1   chr1_20039724     ASom    G    C        0      0        2 
   1   chr1_20039724     HCab    G    C      0.5      1        2 
   1   chr1_20039724     HPrz    G    C        1      2        2 
   1   chr1_20039724     ZBoe    G    C        0      0        2 
   1   chr1_20039724     ZGre    G    C        0      0        2 
   1   chr1_20039724     ZHar    G    C        0      0        2 
   1   chr1_20039724   Sample    G    C        0      0        2 
   1   chr1_20041413     AAsi    T    G        0      0        2 
   1   chr1_20041413     AKia    T    G        0      0        2 
   1   chr1_20041413     AOna    T    G        0      0        2 
   1   chr1_20041413     ASom    T    G        0      0        2 
   1   chr1_20041413     HCab    T    G        0      0        2 
   1   chr1_20041413     HPrz    T    G        0      0        2 
   1   chr1_20041413     ZBoe    T    G        0      0        2 
   1   chr1_20041413     ZGre    T    G        0      0        2 
   1   chr1_20041413     ZHar    T    G        1      2        2 
   1   chr1_20041413   Sample    T    G        0      0        2 
   1   chr1_20047147     AAsi    G    C        0      0        2 
   1   chr1_20047147     AKia    G    C        0      0        2 
   1   chr1_20047147     AOna    G    C        0      0        2 
   1   chr1_20047147     ASom    G    C        0      0        2 
   1   chr1_20047147     HCab    G    C        0      0        2 
   1   chr1_20047147     HPrz    G    C      0.5      1        2 
   1   chr1_20047147     ZBoe    G    C        0      0        2 
   1   chr1_20047147     ZGre    G    C        0      0        2 
   1   chr1_20047147     ZHar    G    C        0      0        2 
   1   chr1_20047147   Sample    G    C        0      0        2 
   1   chr1_20086886     AAsi    G    C        0      0        2 
   1   chr1_20086886     AKia    G    C        0      0        2 
   1   chr1_20086886     AOna    G    C        0      0        2 
   1   chr1_20086886     ASom    G    C        0      0        2 
   1   chr1_20086886     HCab    G    C        1      2        2 
   1   chr1_20086886     HPrz    G    C        1      2        2 
   1   chr1_20086886     ZBoe    G    C        0      0        2 
   1   chr1_20086886     ZGre    G    C        0      0        2 
   1   chr1_20086886     ZHar    G    C        0      0        2 
   1   chr1_20086886   Sample    G    C        0      0        2 
   1   chr1_20116692     AAsi    A    T        0      0        2 
   1   chr1_20116692     AKia    A    T        0      0        2 
   1   chr1_20116692     AOna    A    T        0      0        2 
   1   chr1_20116692     ASom    A    T        1      2        2 
   1   chr1_20116692     HCab    A    T        0      0        2 
   1   chr1_20116692     HPrz    A    T        0      0        2 
   1   chr1_20116692     ZBoe    A    T        0      0        2 
   1   chr1_20116692     ZGre    A    T        0      0        2 
   1   chr1_20116692     ZHar    A    T        0      0        2 
   1   chr1_20116692   Sample    A    T        0      0        2 
   1   chr1_20140365     AAsi    G    T        0      0        2 
   1   chr1_20140365     AKia    G    T      0.5      1        2 
   1   chr1_20140365     AOna    G    T        0      0        2 
   1   chr1_20140365     ASom    G    T        0      0        2 
   1   chr1_20140365     HCab    G    T        0      0        2 
   1   chr1_20140365     HPrz    G    T        0      0        2 
   1   chr1_20140365     ZBoe    G    T        0      0        2 
   1   chr1_20140365     ZGre    G    T        0      0        2 
   1   chr1_20140365     ZHar    G    T        0      0        2 
   1   chr1_20140365   Sample    G    T        0      0        2 
   1   chr1_20156509     AAsi    T    G        0      0        2 
   1   chr1_20156509     AKia    T    G        0      0        2 
   1   chr1_20156509     AOna    T    G        0      0        2 
   1   chr1_20156509     ASom    T    G        0      0        2 
   1   chr1_20156509     HCab    T    G        0      0        2 
   1   chr1_20156509     HPrz    T    G        0      0        2 
   1   chr1_20156509     ZBoe    T    G      0.5      1        2 
   1   chr1_20156509     ZGre    T    G        0      0        2 
   1   chr1_20156509     ZHar    T    G        0      0        2 
   1   chr1_20156509   Sample    T    G        0      0        2 
   1   chr1_20173134     AAsi    A    T      0.5      1        2 
   1   chr1_20173134     AKia    A    T        0      0        2 
   1   chr1_20173134     AOna    A    T        0      0        2 
   1   chr1_20173134     ASom    A    T        0      0        2 
   1   chr1_20173134     HCab    A    T        0      0        2 
   1   chr1_20173134     HPrz    A    T        0      0        2 
   1   chr1_20173134     ZBoe    A    T        0      0        2 
   1   chr1_20173134     ZGre    A    T        0      0        2 
   1   chr1_20173134     ZHar    A    T        0      0        2 
   1   chr1_20173134   Sample    A    T        1      2        2 
   1   chr1_20193679     AAsi    C    A        1      2        2 
   1   chr1_20193679     AKia    C    A        0      0        2 
   1   chr1_20193679     AOna    C    A        0      0        2 
   1   chr1_20193679     ASom    C    A        1      2        2 
   1   chr1_20193679     HCab    C    A        0      0        2 
   1   chr1_20193679     HPrz    C    A        0      0        2 
   1   chr1_20193679     ZBoe    C    A        0      0        2 
   1   chr1_20193679     ZGre    C    A        0      0        2 
   1   chr1_20193679     ZHar    C    A        0      0        2 
   1   chr1_20193679   Sample    C    A        1      2        2 
   1   chr1_20206496     AAsi    G    T        0      0        2 
   1   chr1_20206496     AKia    G    T        0      0        2 
   1   chr1_20206496     AOna    G    T        1      2        2 
   1   chr1_20206496     ASom    G    T        0      0        2 
   1   chr1_20206496     HCab    G    T        0      0        2 
   1   chr1_20206496     HPrz    G    T        0      0        2 
   1   chr1_20206496     ZBoe    G    T        0      0        2 
   1   chr1_20206496     ZGre    G    T        0      0        2 
   1   chr1_20206496     ZHar    G    T        0      0        2 
   1   chr1_20206496   Sample    G    T        0      0        2 
   1   chr1_20210845     AAsi    A    C        0      0        2 
   1   chr1_20210845     AKia    A    C        0      0        2 
   1   chr1_20210845     AOna    A    C        0      0        2 
   1   chr1_20210845     ASom    A    C        0      0        2 
   1   chr1_20210845     HCab    A    C        1      2        2 
   1   chr1_20210845     HPrz    A    C        0      0        2 
   1   chr1_20210845     ZBoe    A    C        0      0        2 
   1   chr1_20210845     ZGre    A    C        0      0        2 
   1   chr1_20210845     ZHar    A    C        0      0        2 
   1   chr1_20210845   Sample    A    C        0      0        2 
   1   chr1_20226123     AAsi    A    C        0      0        2 
   1   chr1_20226123     AKia    A    C        0      0        2 
   1   chr1_20226123     AOna    A    C        0      0        2 
   1   chr1_20226123     ASom    A    C        0      0        2 
   1   chr1_20226123     HCab    A    C        0      0        2 
   1   chr1_20226123     HPrz    A    C        0      0        2 
   1   chr1_20226123     ZBoe    A    C      0.5      1        2 
   1   chr1_20226123     ZGre    A    C        0      0        2 
   1   chr1_20226123     ZHar    A    C        0      0        2 
   1   chr1_20226123   Sample    A    C        0      0        2 
   1   chr1_20237172     AAsi    T    G        0      0        2 
   1   chr1_20237172     AKia    T    G        0      0        2 
   1   chr1_20237172     AOna    T    G        0      0        2 
   1   chr1_20237172     ASom    T    G        0      0        2 
   1   chr1_20237172     HCab    T    G        0      0        2 
   1   chr1_20237172     HPrz    T    G        0      0        2 
   1   chr1_20237172     ZBoe    T    G      0.5      1        2 
   1   chr1_20237172     ZGre    T    G        0      0        2 
   1   chr1_20237172     ZHar    T    G        0      0        2 
   1   chr1_20237172   Sample    T    G        0      0        2 
   1   chr1_20254707     AAsi    G    C        0      0        2 
   1   chr1_20254707     AKia    G    C      0.5      1        2 
   1   chr1_20254707     AOna    G    C        0      0        2 
   1   chr1_20254707     ASom    G    C        0      0        2 
   1   chr1_20254707     HCab    G    C        0      0        2 
   1   chr1_20254707     HPrz    G    C        0      0        2 
   1   chr1_20254707     ZBoe    G    C        0      0        2 
   1   chr1_20254707     ZGre    G    C        0      0        2 
   1   chr1_20254707     ZHar    G    C        0      0        2 
   1   chr1_20254707   Sample    G    C        0      0        2 
   1   chr1_20254874     AAsi    T    G        0      0        2 
   1   chr1_20254874     AKia    T    G        0      0        2 
   1   chr1_20254874     AOna    T    G        0      0        2 
   1   chr1_20254874     ASom    T    G        0      0        2 
   1   chr1_20254874     HCab    T    G        0      0        2 
   1   chr1_20254874     HPrz    T    G        0      0        2 
   1   chr1_20254874     ZBoe    T    G        0      0        2 
   1   chr1_20254874     ZGre    T    G        0      0        2 
   1   chr1_20254874     ZHar    T    G      0.5      1        2 
   1   chr1_20254874   Sample    T    G        0      0        2 
   1   chr1_20254908     AAsi    T    G        0      0        2 
   1   chr1_20254908     AKia    T    G        0      0        2 
   1   chr1_20254908     AOna    T    G        0      0        2 
   1   chr1_20254908     ASom    T    G        0      0        2 
   1   chr1_20254908     HCab    T    G        0      0        2 
   1   chr1_20254908     HPrz    T    G        0      0        2 
   1   chr1_20254908     ZBoe    T    G        0      0        2 
   1   chr1_20254908     ZGre    T    G        1      2        2 
   1   chr1_20254908     ZHar    T    G        1      2        2 
   1   chr1_20254908   Sample    T    G        0      0        2 
   1   chr1_20257105     AAsi    G    C        0      0        2 
   1   chr1_20257105     AKia    G    C        0      0        2 
   1   chr1_20257105     AOna    G    C        0      0        2 
   1   chr1_20257105     ASom    G    C        0      0        2 
   1   chr1_20257105     HCab    G    C        0      0        2 
   1   chr1_20257105     HPrz    G    C      0.5      1        2 
   1   chr1_20257105     ZBoe    G    C        0      0        2 
   1   chr1_20257105     ZGre    G    C        0      0        2 
   1   chr1_20257105     ZHar    G    C        0      0        2 
   1   chr1_20257105   Sample    G    C        0      0        2 
   1   chr1_20264878     AAsi    G    C        0      0        2 
   1   chr1_20264878     AKia    G    C        0      0        2 
   1   chr1_20264878     AOna    G    C        0      0        2 
   1   chr1_20264878     ASom    G    C        0      0        2 
   1   chr1_20264878     HCab    G    C        0      0        2 
   1   chr1_20264878     HPrz    G    C        0      0        2 
   1   chr1_20264878     ZBoe    G    C        0      0        2 
   1   chr1_20264878     ZGre    G    C      0.5      1        2 
   1   chr1_20264878     ZHar    G    C        0      0        2 
   1   chr1_20264878   Sample    G    C        0      0        2 
   1   chr1_20268798     AAsi    C    A        0      0        2 
   1   chr1_20268798     AKia    C    A        0      0        2 
   1   chr1_20268798     AOna    C    A        0      0        2 
   1   chr1_20268798     ASom    C    A        0      0        2 
   1   chr1_20268798     HCab    C    A        0      0        2 
   1   chr1_20268798     HPrz    C    A        0      0        2 
   1   chr1_20268798     ZBoe    C    A        0      0        2 
   1   chr1_20268798     ZGre    C    A        0      0        2 
   1   chr1_20268798     ZHar    C    A        1      2        2 
   1   chr1_20268798   Sample    C    A        0      0        2 
   1   chr1_20269722     AAsi    C    G        0      0        2 
   1   chr1_20269722     AKia    C    G      0.5      1        2 
   1   chr1_20269722     AOna    C    G        0      0        2 
   1   chr1_20269722     ASom    C    G        0      0        2 
   1   chr1_20269722     HCab    C    G        0      0        2 
   1   chr1_20269722     HPrz    C    G        0      0        2 
   1   chr1_20269722     ZBoe    C    G        0      0        2 
   1   chr1_20269722     ZGre    C    G        0      0        2 
   1   chr1_20269722     ZHar    C    G        0      0        2 
   1   chr1_20269722   Sample    C    G        0      0        2 
   1   chr1_20270628     AAsi    G    T        0      0        2 
   1   chr1_20270628     AKia    G    T        0      0        2 
   1   chr1_20270628     AOna    G    T        0      0        2 
   1   chr1_20270628     ASom    G    T        0      0        2 
   1   chr1_20270628     HCab    G    T        0      0        2 
   1   chr1_20270628     HPrz    G    T        0      0        2 
   1   chr1_20270628     ZBoe    G    T        0      0        2 
   1   chr1_20270628     ZGre    G    T        0      0        2 
   1   chr1_20270628     ZHar    G    T      0.5      1        2 
   1   chr1_20270628   Sample    G    T        0      0        2 
   1   chr1_20289277     AAsi    C    G        0      0        2 
   1   chr1_20289277     AKia    C    G        0      0        2 
   1   chr1_20289277     AOna    C    G        0      0        2 
   1   chr1_20289277     ASom    C    G        0      0        2 
   1   chr1_20289277     HCab    C    G        0      0        2 
   1   chr1_20289277     HPrz    C    G        0      0        2 
   1   chr1_20289277     ZBoe    C    G      0.5      1        2 
   1   chr1_20289277     ZGre    C    G        0      0        2 
   1   chr1_20289277     ZHar    C    G        0      0        2 
   1   chr1_20289277   Sample    C    G        0      0        2 
   1   chr1_20304426     AAsi    T    A        1      2        2 
   1   chr1_20304426     AKia    T    A        0      0        2 
   1   chr1_20304426     AOna    T    A        0      0        2 
   1   chr1_20304426     ASom    T    A        0      0        2 
   1   chr1_20304426     HCab    T    A        0      0        2 
   1   chr1_20304426     HPrz    T    A        0      0        2 
   1   chr1_20304426     ZBoe    T    A        0      0        2 
   1   chr1_20304426     ZGre    T    A        0      0        2 
   1   chr1_20304426     ZHar    T    A        0      0        2 
   1   chr1_20304426   Sample    T    A        0      0        2 
   1   chr1_20320878     AAsi    T    G        0      0        2 
   1   chr1_20320878     AKia    T    G        0      0        2 
   1   chr1_20320878     AOna    T    G        0      0        2 
   1   chr1_20320878     ASom    T    G        0      0        2 
   1   chr1_20320878     HCab    T    G        0      0        2 
   1   chr1_20320878     HPrz    T    G        0      0        2 
   1   chr1_20320878     ZBoe    T    G        0      0        2 
   1   chr1_20320878     ZGre    T    G        0      0        2 
   1   chr1_20320878     ZHar    T    G        1      2        2 
   1   chr1_20320878   Sample    T    G        0      0        2 
   1   chr1_20354099     AAsi    C    G        0      0        2 
   1   chr1_20354099     AKia    C    G        0      0        2 
   1   chr1_20354099     AOna    C    G        0      0        2 
   1   chr1_20354099     ASom    C    G        0      0        2 
   1   chr1_20354099     HCab    C    G        1      2        2 
   1   chr1_20354099     HPrz    C    G        1      2        2 
   1   chr1_20354099     ZBoe    C    G        0      0        2 
   1   chr1_20354099     ZGre    C    G        0      0        2 
   1   chr1_20354099     ZHar    C    G        0      0        2 
   1   chr1_20354099   Sample    C    G        0      0        2 
   1   chr1_20365969     AAsi    C    G        0      0        2 
   1   chr1_20365969     AKia    C    G        0      0        2 
   1   chr1_20365969     AOna    C    G        0      0        2 
   1   chr1_20365969     ASom    C    G        0      0        2 
   1   chr1_20365969     HCab    C    G        0      0        2 
   1   chr1_20365969     HPrz    C    G        0      0        2 
   1   chr1_20365969     ZBoe    C    G        0      0        2 
   1   chr1_20365969     ZGre    C    G      0.5      1        2 
   1   chr1_20365969     ZHar    C    G        0      0        2 
   1   chr1_20365969   Sample    C    G        0      0        2 
   1   chr1_20463554     AAsi    A    C        0      0        2 
   1   chr1_20463554     AKia    A    C        0      0        2 
   1   chr1_20463554     AOna    A    C        0      0        2 
   1   chr1_20463554     ASom    A    C        0      0        2 
   1   chr1_20463554     HCab    A    C        1      2        2 
   1   chr1_20463554     HPrz    A    C        1      2        2 
   1   chr1_20463554     ZBoe    A    C        0      0        2 
   1   chr1_20463554     ZGre    A    C        0      0        2 
   1   chr1_20463554     ZHar    A    C        0      0        2 
   1   chr1_20463554   Sample    A    C        0      0        2 
   1   chr1_20473252     AAsi    G    T        0      0        2 
   1   chr1_20473252     AKia    G    T        0      0        2 
   1   chr1_20473252     AOna    G    T        0      0        2 
   1   chr1_20473252     ASom    G    T        0      0        2 
   1   chr1_20473252     HCab    G    T        0      0        2 
   1   chr1_20473252     HPrz    G    T        0      0        2 
   1   chr1_20473252     ZBoe    G    T        0      0        2 
   1   chr1_20473252     ZGre    G    T        0      0        2 
   1   chr1_20473252     ZHar    G    T      0.5      1        2 
   1   chr1_20473252   Sample    G    T        0      0        2 
   1   chr1_20506088     AAsi    A    T        0      0        2 
   1   chr1_20506088     AKia    A    T        0      0        2 
   1   chr1_20506088     AOna    A    T        0      0        2 
   1   chr1_20506088     ASom    A    T        0      0        2 
   1   chr1_20506088     HCab    A    T        0      0        2 
   1   chr1_20506088     HPrz    A    T        0      0        2 
   1   chr1_20506088     ZBoe    A    T        0      0        2 
   1   chr1_20506088     ZGre    A    T        0      0        2 
   1   chr1_20506088     ZHar    A    T        1      2        2 
   1   chr1_20506088   Sample    A    T        0      0        2 
   1   chr1_20531074     AAsi    A    C        1      2        2 
   1   chr1_20531074     AKia    A    C        0      0        2 
   1   chr1_20531074     AOna    A    C        0      0        2 
   1   chr1_20531074     ASom    A    C        1      2        2 
   1   chr1_20531074     HCab    A    C        0      0        2 
   1   chr1_20531074     HPrz    A    C        0      0        2 
   1   chr1_20531074     ZBoe    A    C        0      0        2 
   1   chr1_20531074     ZGre    A    C        0      0        2 
   1   chr1_20531074     ZHar    A    C        0      0        2 
   1   chr1_20531074   Sample    A    C        1      2        2 
   1   chr1_20553627     AAsi    C    A        0      0        2 
   1   chr1_20553627     AKia    C    A        0      0        2 
   1   chr1_20553627     AOna    C    A        0      0        2 
   1   chr1_20553627     ASom    C    A        0      0        2 
   1   chr1_20553627     HCab    C    A        1      2        2 
   1   chr1_20553627     HPrz    C    A        1      2        2 
   1   chr1_20553627     ZBoe    C    A        0      0        2 
   1   chr1_20553627     ZGre    C    A        0      0        2 
   1   chr1_20553627     ZHar    C    A        0      0        2 
   1   chr1_20553627   Sample    C    A        0      0        2 
   1   chr1_20555882     AAsi    G    T        0      0        2 
   1   chr1_20555882     AKia    G    T        1      2        2 
   1   chr1_20555882     AOna    G    T        0      0        2 
   1   chr1_20555882     ASom    G    T        0      0        2 
   1   chr1_20555882     HCab    G    T        0      0        2 
   1   chr1_20555882     HPrz    G    T        0      0        2 
   1   chr1_20555882     ZBoe    G    T        0      0        2 
   1   chr1_20555882     ZGre    G    T        0      0        2 
   1   chr1_20555882     ZHar    G    T        0      0        2 
   1   chr1_20555882   Sample    G    T        0      0        2 
   1   chr1_20561708     AAsi    C    G        0      0        2 
   1   chr1_20561708     AKia    C    G        0      0        2 
   1   chr1_20561708     AOna    C    G        0      0        2 
   1   chr1_20561708     ASom    C    G        0      0        2 
   1   chr1_20561708     HCab    C    G        0      0        2 
   1   chr1_20561708     HPrz    C    G        0      0        2 
   1   chr1_20561708     ZBoe    C    G        1      2        2 
   1   chr1_20561708     ZGre    C    G        0      0        2 
   1   chr1_20561708     ZHar    C    G        0      0        2 
   1   chr1_20561708   Sample    C    G        0      0        2 
   1   chr1_20580951     AAsi    A    C        1      2        2 
   1   chr1_20580951     AKia    A    C        0      0        2 
   1   chr1_20580951     AOna    A    C        0      0        2 
   1   chr1_20580951     ASom    A    C      0.5      1        2 
   1   chr1_20580951     HCab    A    C        0      0        2 
   1   chr1_20580951     HPrz    A    C        0      0        2 
   1   chr1_20580951     ZBoe    A    C        0      0        2 
   1   chr1_20580951     ZGre    A    C        0      0        2 
   1   chr1_20580951     ZHar    A    C        0      0        2 
   1   chr1_20580951   Sample    A    C        1      2        2 
   1   chr1_20583968     AAsi    T    G        0      0        2 
   1   chr1_20583968     AKia    T    G        0      0        2 
   1   chr1_20583968     AOna    T    G        0      0        2 
   1   chr1_20583968     ASom    T    G        0      0        2 
   1   chr1_20583968     HCab    T    G        0      0        2 
   1   chr1_20583968     HPrz    T    G        0      0        2 
   1   chr1_20583968     ZBoe    T    G        1      2        2 
   1   chr1_20583968     ZGre    T    G        0      0        2 
   1   chr1_20583968     ZHar    T    G        0      0        2 
   1   chr1_20583968   Sample    T    G        0      0        2 
   1   chr1_20596203     AAsi    C    G        0      0        2 
   1   chr1_20596203     AKia    C    G        0      0        2 
   1   chr1_20596203     AOna    C    G        0      0        2 
   1   chr1_20596203     ASom    C    G        0      0        2 
   1   chr1_20596203     HCab    C    G        1      2        2 
   1   chr1_20596203     HPrz    C    G        1      2        2 
   1   chr1_20596203     ZBoe    C    G        0      0        2 
   1   chr1_20596203     ZGre    C    G        0      0        2 
   1   chr1_20596203     ZHar    C    G        0      0        2 
   1   chr1_20596203   Sample    C    G        0      0        2 
   1   chr1_20604604     AAsi    G    T        0      0        2 
   1   chr1_20604604     AKia    G    T        1      2        2 
   1   chr1_20604604     AOna    G    T        1      2        2 
   1   chr1_20604604     ASom    G    T        0      0        2 
   1   chr1_20604604     HCab    G    T        0      0        2 
   1   chr1_20604604     HPrz    G    T        0      0        2 
   1   chr1_20604604     ZBoe    G    T        0      0        2 
   1   chr1_20604604     ZGre    G    T        0      0        2 
   1   chr1_20604604     ZHar    G    T        0      0        2 
   1   chr1_20604604   Sample    G    T        0      0        2 
   1   chr1_20613817     AAsi    G    C        0      0        2 
   1   chr1_20613817     AKia    G    C        0      0        2 
   1   chr1_20613817     AOna    G    C        0      0        2 
   1   chr1_20613817     ASom    G    C        0      0        2 
   1   chr1_20613817     HCab    G    C        0      0        2 
   1   chr1_20613817     HPrz    G    C        0      0        2 
   1   chr1_20613817     ZBoe    G    C      0.5      1        2 
   1   chr1_20613817     ZGre    G    C        0      0        2 
   1   chr1_20613817     ZHar    G    C        0      0        2 
   1   chr1_20613817   Sample    G    C        0      0        2 
   1   chr1_20654690     AAsi    C    A        0      0        2 
   1   chr1_20654690     AKia    C    A        1      2        2 
   1   chr1_20654690     AOna    C    A        1      2        2 
   1   chr1_20654690     ASom    C    A        0      0        2 
   1   chr1_20654690     HCab    C    A        0      0        2 
   1   chr1_20654690     HPrz    C    A        0      0        2 
   1   chr1_20654690     ZBoe    C    A        0      0        2 
   1   chr1_20654690     ZGre    C    A        0      0        2 
   1   chr1_20654690     ZHar    C    A        0      0        2 
   1   chr1_20654690   Sample    C    A        0      0        2 
   1   chr1_20683927     AAsi    A    T        1      2        2 
   1   chr1_20683927     AKia    A    T        0      0        2 
   1   chr1_20683927     AOna    A    T        0      0        2 
   1   chr1_20683927     ASom    A    T        1      2        2 
   1   chr1_20683927     HCab    A    T        1      2        2 
   1   chr1_20683927     HPrz    A    T        1      2        2 
   1   chr1_20683927     ZBoe    A    T        0      0        2 
   1   chr1_20683927     ZGre    A    T        0      0        2 
   1   chr1_20683927     ZHar    A    T        0      0        2 
   1   chr1_20683927   Sample    A    T        1      2        2 
   1   chr1_20686307     AAsi    C    G        1      2        2 
   1   chr1_20686307     AKia    C    G        0      0        2 
   1   chr1_20686307     AOna    C    G        0      0        2 
   1   chr1_20686307     ASom    C    G        1      2        2 
   1   chr1_20686307     HCab    C    G        1      2        2 
   1   chr1_20686307     HPrz    C    G        1      2        2 
   1   chr1_20686307     ZBoe    C    G        0      0        2 
   1   chr1_20686307     ZGre    C    G        0      0        2 
   1   chr1_20686307     ZHar    C    G        0      0        2 
   1   chr1_20686307   Sample    C    G        1      2        2 
   1   chr1_20717179     AAsi    A    C        0      0        2 
   1   chr1_20717179     AKia    A    C        0      0        2 
   1   chr1_20717179     AOna    A    C        0      0        2 
   1   chr1_20717179     ASom    A    C        0      0        2 
   1   chr1_20717179     HCab    A    C        1      2        2 
   1   chr1_20717179     HPrz    A    C        1      2        2 
   1   chr1_20717179     ZBoe    A    C      0.5      1        2 
   1   chr1_20717179     ZGre    A    C        0      0        2 
   1   chr1_20717179     ZHar    A    C        0      0        2 
   1   chr1_20717179   Sample    A    C        0      0        2 
   1   chr1_20723525     AAsi    C    G        0      0        2 
   1   chr1_20723525     AKia    C    G        0      0        2 
   1   chr1_20723525     AOna    C    G        0      0        2 
   1   chr1_20723525     ASom    C    G        0      0        2 
   1   chr1_20723525     HCab    C    G        0      0        2 
   1   chr1_20723525     HPrz    C    G        0      0        2 
   1   chr1_20723525     ZBoe    C    G        0      0        2 
   1   chr1_20723525     ZGre    C    G        0      0        2 
   1   chr1_20723525     ZHar    C    G      0.5      1        2 
   1   chr1_20723525   Sample    C    G        0      0        2 
   1   chr1_20755740     AAsi    C    A        0      0        2 
   1   chr1_20755740     AKia    C    A        0      0        2 
   1   chr1_20755740     AOna    C    A        0      0        2 
   1   chr1_20755740     ASom    C    A        0      0        2 
   1   chr1_20755740     HCab    C    A        0      0        2 
   1   chr1_20755740     HPrz    C    A        0      0        2 
   1   chr1_20755740     ZBoe    C    A        1      2        2 
   1   chr1_20755740     ZGre    C    A        0      0        2 
   1   chr1_20755740     ZHar    C    A        0      0        2 
   1   chr1_20755740   Sample    C    A        0      0        2 
   1   chr1_20761655     AAsi    G    C        0      0        2 
   1   chr1_20761655     AKia    G    C        0      0        2 
   1   chr1_20761655     AOna    G    C        0      0        2 
   1   chr1_20761655     ASom    G    C        0      0        2 
   1   chr1_20761655     HCab    G    C        0      0        2 
   1   chr1_20761655     HPrz    G    C        0      0        2 
   1   chr1_20761655     ZBoe    G    C        0      0        2 
   1   chr1_20761655     ZGre    G    C        0      0        2 
   1   chr1_20761655     ZHar    G    C        1      2        2 
   1   chr1_20761655   Sample    G    C        0      0        2 
   1   chr1_20792016     AAsi    C    G        0      0        2 
   1   chr1_20792016     AKia    C    G        0      0        2 
   1   chr1_20792016     AOna    C    G        0      0        2 
   1   chr1_20792016     ASom    C    G        0      0        2 
   1   chr1_20792016     HCab    C    G        1      2        2 
   1   chr1_20792016     HPrz    C    G        1      2        2 
   1   chr1_20792016     ZBoe    C    G        0      0        2 
   1   chr1_20792016     ZGre    C    G        0      0        2 
   1   chr1_20792016     ZHar    C    G        0      0        2 
   1   chr1_20792016   Sample    C    G        0      0        2 
   1   chr1_20829784     AAsi    C    A        0      0        2 
   1   chr1_20829784     AKia    C    A        0      0        2 
   1   chr1_20829784     AOna    C    A        1      2        2 
   1   chr1_20829784     ASom    C    A        0      0        2 
   1   chr1_20829784     HCab    C    A        0      0        2 
   1   chr1_20829784     HPrz    C    A        0      0        2 
   1   chr1_20829784     ZBoe    C    A        0      0        2 
   1   chr1_20829784     ZGre    C    A        0      0        2 
   1   chr1_20829784     ZHar    C    A        0      0        2 
   1   chr1_20829784   Sample    C    A        0      0        2 
   1   chr1_20836279     AAsi    A    T        0      0        2 
   1   chr1_20836279     AKia    A    T        1      2        2 
   1   chr1_20836279     AOna    A    T        0      0        2 
   1   chr1_20836279     ASom    A    T        0      0        2 
   1   chr1_20836279     HCab    A    T        0      0        2 
   1   chr1_20836279     HPrz    A    T        0      0        2 
   1   chr1_20836279     ZBoe    A    T        0      0        2 
   1   chr1_20836279     ZGre    A    T        0      0        2 
   1   chr1_20836279     ZHar    A    T        0      0        2 
   1   chr1_20836279   Sample    A    T        0      0        2 
   1   chr1_20872884     AAsi    C    G        0      0        2 
   1   chr1_20872884     AKia    C    G        0      0        2 
   1   chr1_20872884     AOna    C    G        0      0        2 
   1   chr1_20872884     ASom    C    G        0      0        2 
   1   chr1_20872884     HCab    C    G        0      0        2 
   1   chr1_20872884     HPrz    C    G        0      0        2 
   1   chr1_20872884     ZBoe    C    G        0      0        2 
   1   chr1_20872884     ZGre    C    G        1      2        2 
   1   chr1_20872884     ZHar    C    G        0      0        2 
   1   chr1_20872884   Sample    C    G        0      0        2 
   1   chr1_20876788     AAsi    G    C        1      2        2 
   1   chr1_20876788     AKia    G    C        1      2        2 
   1   chr1_20876788     AOna    G    C        1      2        2 
   1   chr1_20876788     ASom    G    C        1      2        2 
   1   chr1_20876788     HCab    G    C        0      0        2 
   1   chr1_20876788     HPrz    G    C        0      0        2 
   1   chr1_20876788     ZBoe    G    C        0      0        2 
   1   chr1_20876788     ZGre    G    C        0      0        2 
   1   chr1_20876788     ZHar    G    C        0      0        2 
   1   chr1_20876788   Sample    G    C        1      2        2 
   1   chr1_20901550     AAsi    T    G        0      0        2 
   1   chr1_20901550     AKia    T    G        0      0        2 
   1   chr1_20901550     AOna    T    G        0      0        2 
   1   chr1_20901550     ASom    T    G        0      0        2 
   1   chr1_20901550     HCab    T    G      0.5      1        2 
   1   chr1_20901550     HPrz    T    G        0      0        2 
   1   chr1_20901550     ZBoe    T    G        0      0        2 
   1   chr1_20901550     ZGre    T    G        0      0        2 
   1   chr1_20901550     ZHar    T    G        0      0        2 
   1   chr1_20901550   Sample    T    G        0      0        2 
   1   chr1_20903059     AAsi    G    T        0      0        2 
   1   chr1_20903059     AKia    G    T        0      0        2 
   1   chr1_20903059     AOna    G    T        0      0        2 
   1   chr1_20903059     ASom    G    T        0      0        2 
   1   chr1_20903059     HCab    G    T        1      2        2 
   1   chr1_20903059     HPrz    G    T        1      2        2 
   1   chr1_20903059     ZBoe    G    T        0      0        2 
   1   chr1_20903059     ZGre    G    T        0      0        2 
   1   chr1_20903059     ZHar    G    T        0      0        2 
   1   chr1_20903059   Sample    G    T        0      0        2 
   1   chr1_20904663     AAsi    C    G        0      0        2 
   1   chr1_20904663     AKia    C    G        0      0        2 
   1   chr1_20904663     AOna    C    G        1      2        2 
   1   chr1_20904663     ASom    C    G        0      0        2 
   1   chr1_20904663     HCab    C    G        0      0        2 
   1   chr1_20904663     HPrz    C    G        0      0        2 
   1   chr1_20904663     ZBoe    C    G        0      0        2 
   1   chr1_20904663     ZGre    C    G        0      0        2 
   1   chr1_20904663     ZHar    C    G        0      0        2 
   1   chr1_20904663   Sample    C    G        0      0        2 
   1   chr1_20907802     AAsi    T    A        0      0        2 
   1   chr1_20907802     AKia    T    A        0      0        2 
   1   chr1_20907802     AOna    T    A        0      0        2 
   1   chr1_20907802     ASom    T    A        0      0        2 
   1   chr1_20907802     HCab    T    A        0      0        2 
   1   chr1_20907802     HPrz    T    A        0      0        2 
   1   chr1_20907802     ZBoe    T    A      0.5      1        2 
   1   chr1_20907802     ZGre    T    A        0      0        2 
   1   chr1_20907802     ZHar    T    A        0      0        2 
   1   chr1_20907802   Sample    T    A        0      0        2 
   1   chr1_20909439     AAsi    C    G        0      0        2 
   1   chr1_20909439     AKia    C    G        0      0        2 
   1   chr1_20909439     AOna    C    G        0      0        2 
   1   chr1_20909439     ASom    C    G        0      0        2 
   1   chr1_20909439     HCab    C    G        0      0        2 
   1   chr1_20909439     HPrz    C    G        0      0        2 
   1   chr1_20909439     ZBoe    C    G      0.5      1        2 
   1   chr1_20909439     ZGre    C    G        0      0        2 
   1   chr1_20909439     ZHar    C    G        0      0        2 
   1   chr1_20909439   Sample    C    G        0      0        2 
   1   chr1_20922839     AAsi    G    C        0      0        2 
   1   chr1_20922839     AKia    G    C        0      0        2 
   1   chr1_20922839     AOna    G    C        0      0        2 
   1   chr1_20922839     ASom    G    C        0      0        2 
   1   chr1_20922839     HCab    G    C        0      0        2 
   1   chr1_20922839     HPrz    G    C        0      0        2 
   1   chr1_20922839     ZBoe    G    C        1      2        2 
   1   chr1_20922839     ZGre    G    C      0.5      1        2 
   1   chr1_20922839     ZHar    G    C        1      2        2 
   1   chr1_20922839   Sample    G    C        0      0        2 
   1   chr1_20949291     AAsi    C    G        0      0        2 
   1   chr1_20949291     AKia    C    G        1      2        2 
   1   chr1_20949291     AOna    C    G        0      0        2 
   1   chr1_20949291     ASom    C    G        0      0        2 
   1   chr1_20949291     HCab    C    G        0      0        2 
   1   chr1_20949291     HPrz    C    G        0      0        2 
   1   chr1_20949291     ZBoe    C    G        0      0        2 
   1   chr1_20949291     ZGre    C    G        0      0        2 
   1   chr1_20949291     ZHar    C    G        0      0        2 
   1   chr1_20949291   Sample    C    G        0      0        2 
   1   chr1_20953196     AAsi    T    G        0      0        2 
   1   chr1_20953196     AKia    T    G        0      0        2 
   1   chr1_20953196     AOna    T    G        0      0        2 
   1   chr1_20953196     ASom    T    G        0      0        2 
   1   chr1_20953196     HCab    T    G      0.5      1        2 
   1   chr1_20953196     HPrz    T    G        0      0        2 
   1   chr1_20953196     ZBoe    T    G        0      0        2 
   1   chr1_20953196     ZGre    T    G        0      0        2 
   1   chr1_20953196     ZHar    T    G        0      0        2 
   1   chr1_20953196   Sample    T    G        0      0        2 
   1   chr1_20968998     AAsi    A    T        0      0        2 
   1   chr1_20968998     AKia    A    T        0      0        2 
   1   chr1_20968998     AOna    A    T        0      0        2 
   1   chr1_20968998     ASom    A    T        0      0        2 
   1   chr1_20968998     HCab    A    T        1      2        2 
   1   chr1_20968998     HPrz    A    T        1      2        2 
   1   chr1_20968998     ZBoe    A    T        0      0        2 
   1   chr1_20968998     ZGre    A    T        0      0        2 
   1   chr1_20968998     ZHar    A    T        0      0        2 
   1   chr1_20968998   Sample    A    T        0      0        2 
   1   chr1_20974273     AAsi    G    T        0      0        2 
   1   chr1_20974273     AKia    G    T        1      2        2 
   1   chr1_20974273     AOna    G    T        0      0        2 
   1   chr1_20974273     ASom    G    T        0      0        2 
   1   chr1_20974273     HCab    G    T        0      0        2 
   1   chr1_20974273     HPrz    G    T        0      0        2 
   1   chr1_20974273     ZBoe    G    T        0      0        2 
   1   chr1_20974273     ZGre    G    T        0      0        2 
   1   chr1_20974273     ZHar    G    T        0      0        2 
   1   chr1_20974273   Sample    G    T        0      0        2 
   1   chr1_20974779     AAsi    C    G        0      0        2 
   1   chr1_20974779     AKia    C    G        0      0        2 
   1   chr1_20974779     AOna    C    G        0      0        2 
   1   chr1_20974779     ASom    C    G        0      0        2 
   1   chr1_20974779     HCab    C    G        0      0        2 
   1   chr1_20974779     HPrz    C    G        0      0        2 
   1   chr1_20974779     ZBoe    C    G        0      0        2 
   1   chr1_20974779     ZGre    C    G      0.5      1        2 
   1   chr1_20974779     ZHar    C    G        0      0        2 
   1   chr1_20974779   Sample    C    G        0      0        2 
   1   chr1_20979264     AAsi    A    T        0      0        2 
   1   chr1_20979264     AKia    A    T        0      0        2 
   1   chr1_20979264     AOna    A    T        0      0        2 
   1   chr1_20979264     ASom    A    T        0      0        2 
   1   chr1_20979264     HCab    A    T        1      2        2 
   1   chr1_20979264     HPrz    A    T        1      2        2 
   1   chr1_20979264     ZBoe    A    T        0      0        2 
   1   chr1_20979264     ZGre    A    T        0      0        2 
   1   chr1_20979264     ZHar    A    T        0      0        2 
   1   chr1_20979264   Sample    A    T        0      0        2 
   1   chr1_20982386     AAsi    G    C        0      0        2 
   1   chr1_20982386     AKia    G    C        1      2        2 
   1   chr1_20982386     AOna    G    C        0      0        2 
   1   chr1_20982386     ASom    G    C        0      0        2 
   1   chr1_20982386     HCab    G    C        0      0        2 
   1   chr1_20982386     HPrz    G    C        0      0        2 
   1   chr1_20982386     ZBoe    G    C        0      0        2 
   1   chr1_20982386     ZGre    G    C        0      0        2 
   1   chr1_20982386     ZHar    G    C        0      0        2 
   1   chr1_20982386   Sample    G    C        0      0        2 
   1   chr1_20987182     AAsi    A    T        0      0        2 
   1   chr1_20987182     AKia    A    T        0      0        2 
   1   chr1_20987182     AOna    A    T        0      0        2 
   1   chr1_20987182     ASom    A    T      0.5      1        2 
   1   chr1_20987182     HCab    A    T        0      0        2 
   1   chr1_20987182     HPrz    A    T        0      0        2 
   1   chr1_20987182     ZBoe    A    T        0      0        2 
   1   chr1_20987182     ZGre    A    T        0      0        2 
   1   chr1_20987182     ZHar    A    T        0      0        2 
   1   chr1_20987182   Sample    A    T        0      0        2 
   1   chr1_20992378     AAsi    G    C        0      0        2 
   1   chr1_20992378     AKia    G    C        1      2        2 
   1   chr1_20992378     AOna    G    C        0      0        2 
   1   chr1_20992378     ASom    G    C        0      0        2 
   1   chr1_20992378     HCab    G    C        0      0        2 
   1   chr1_20992378     HPrz    G    C        0      0        2 
   1   chr1_20992378     ZBoe    G    C        0      0        2 
   1   chr1_20992378     ZGre    G    C        0      0        2 
   1   chr1_20992378     ZHar    G    C        0      0        2 
   1   chr1_20992378   Sample    G    C        0      0        2 
   1   chr1_20998721     AAsi    A    C        0      0        2 
   1   chr1_20998721     AKia    A    C        0      0        2 
   1   chr1_20998721     AOna    A    C        0      0        2 
   1   chr1_20998721     ASom    A    C        0      0        2 
   1   chr1_20998721     HCab    A    C        1      2        2 
   1   chr1_20998721     HPrz    A    C        1      2        2 
   1   chr1_20998721     ZBoe    A    C        0      0        2 
   1   chr1_20998721     ZGre    A    C        0      0        2 
   1   chr1_20998721     ZHar    A    C        0      0        2 
   1   chr1_20998721   Sample    A    C        0      0        2 
   1   chr1_21011701     AAsi    A    C        0      0        2 
   1   chr1_21011701     AKia    A    C        0      0        2 
   1   chr1_21011701     AOna    A    C        0      0        2 
   1   chr1_21011701     ASom    A    C      0.5      1        2 
   1   chr1_21011701     HCab    A    C        0      0        2 
   1   chr1_21011701     HPrz    A    C        0      0        2 
   1   chr1_21011701     ZBoe    A    C        0      0        2 
   1   chr1_21011701     ZGre    A    C        0      0        2 
   1   chr1_21011701     ZHar    A    C        0      0        2 
   1   chr1_21011701   Sample    A    C        0      0        2 
   1   chr1_21025467     AAsi    G    T        0      0        2 
   1   chr1_21025467     AKia    G    T        0      0        2 
   1   chr1_21025467     AOna    G    T        0      0        2 
   1   chr1_21025467     ASom    G    T        0      0        2 
   1   chr1_21025467     HCab    G    T        1      2        2 
   1   chr1_21025467     HPrz    G    T        1      2        2 
   1   chr1_21025467     ZBoe    G    T        0      0        2 
   1   chr1_21025467     ZGre    G    T        0      0        2 
   1   chr1_21025467     ZHar    G    T        0      0        2 
   1   chr1_21025467   Sample    G    T        0      0        2 
   1   chr1_21029328     AAsi    G    C        0      0        2 
   1   chr1_21029328     AKia    G    C        0      0        2 
   1   chr1_21029328     AOna    G    C        0      0        2 
   1   chr1_21029328     ASom    G    C        0      0        2 
   1   chr1_21029328     HCab    G    C        0      0        2 
   1   chr1_21029328     HPrz    G    C        0      0        2 
   1   chr1_21029328     ZBoe    G    C        0      0        2 
   1   chr1_21029328     ZGre    G    C        0      0        2 
   1   chr1_21029328     ZHar    G    C        1      2        2 
   1   chr1_21029328   Sample    G    C        0      0        2 
   1   chr1_21060464     AAsi    G    T        1      2        2 
   1   chr1_21060464     AKia    G    T        0      0        2 
   1   chr1_21060464     AOna    G    T        0      0        2 
   1   chr1_21060464     ASom    G    T        0      0        2 
   1   chr1_21060464     HCab    G    T        0      0        2 
   1   chr1_21060464     HPrz    G    T        0      0        2 
   1   chr1_21060464     ZBoe    G    T        0      0        2 
   1   chr1_21060464     ZGre    G    T        0      0        2 
   1   chr1_21060464     ZHar    G    T        0      0        2 
   1   chr1_21060464   Sample    G    T        0      0        2 
   1   chr1_21061923     AAsi    G    C        1      2        2 
   1   chr1_21061923     AKia    G    C        0      0        2 
   1   chr1_21061923     AOna    G    C        0      0        2 
   1   chr1_21061923     ASom    G    C        1      2        2 
   1   chr1_21061923     HCab    G    C        0      0        2 
   1   chr1_21061923     HPrz    G    C        0      0        2 
   1   chr1_21061923     ZBoe    G    C        0      0        2 
   1   chr1_21061923     ZGre    G    C        0      0        2 
   1   chr1_21061923     ZHar    G    C        0      0        2 
   1   chr1_21061923   Sample    G    C        1      2        2 
   1   chr1_21084625     AAsi    G    T        0      0        2 
   1   chr1_21084625     AKia    G    T        1      2        2 
   1   chr1_21084625     AOna    G    T        1      2        2 
   1   chr1_21084625     ASom    G    T        0      0        2 
   1   chr1_21084625     HCab    G    T        0      0        2 
   1   chr1_21084625     HPrz    G    T        0      0        2 
   1   chr1_21084625     ZBoe    G    T        0      0        2 
   1   chr1_21084625     ZGre    G    T        0      0        2 
   1   chr1_21084625     ZHar    G    T        0      0        2 
   1   chr1_21084625   Sample    G    T        0      0        2 
   1   chr1_21089982     AAsi    G    T        0      0        2 
   1   chr1_21089982     AKia    G    T        0      0        2 
   1   chr1_21089982     AOna    G    T        1      2        2 
   1   chr1_21089982     ASom    G    T        0      0        2 
   1   chr1_21089982     HCab    G    T        0      0        2 
   1   chr1_21089982     HPrz    G    T        0      0        2 
   1   chr1_21089982     ZBoe    G    T        0      0        2 
   1   chr1_21089982     ZGre    G    T        0      0        2 
   1   chr1_21089982     ZHar    G    T        0      0        2 
   1   chr1_21089982   Sample    G    T        0      0        2 
   1   chr1_21107725     AAsi    G    C        0      0        2 
   1   chr1_21107725     AKia    G    C        0      0        2 
   1   chr1_21107725     AOna    G    C        0      0        2 
   1   chr1_21107725     ASom    G    C        0      0        2 
   1   chr1_21107725     HCab    G    C        1      2        2 
   1   chr1_21107725     HPrz    G    C        1      2        2 
   1   chr1_21107725     ZBoe    G    C        0      0        2 
   1   chr1_21107725     ZGre    G    C        0      0        2 
   1   chr1_21107725     ZHar    G    C        0      0        2 
   1   chr1_21107725   Sample    G    C        0      0        2 
   1   chr1_21110103     AAsi    T    A        0      0        2 
   1   chr1_21110103     AKia    T    A        0      0        2 
   1   chr1_21110103     AOna    T    A        0      0        2 
   1   chr1_21110103     ASom    T    A        0      0        2 
   1   chr1_21110103     HCab    T    A        1      2        2 
   1   chr1_21110103     HPrz    T    A        1      2        2 
   1   chr1_21110103     ZBoe    T    A        0      0        2 
   1   chr1_21110103     ZGre    T    A        0      0        2 
   1   chr1_21110103     ZHar    T    A        0      0        2 
   1   chr1_21110103   Sample    T    A        0      0        2 
   1   chr1_21110965     AAsi    C    G        1      2        2 
   1   chr1_21110965     AKia    C    G        0      0        2 
   1   chr1_21110965     AOna    C    G        0      0        2 
   1   chr1_21110965     ASom    C    G        1      2        2 
   1   chr1_21110965     HCab    C    G        0      0        2 
   1   chr1_21110965     HPrz    C    G        0      0        2 
   1   chr1_21110965     ZBoe    C    G        0      0        2 
   1   chr1_21110965     ZGre    C    G        0      0        2 
   1   chr1_21110965     ZHar    C    G        0      0        2 
   1   chr1_21110965   Sample    C    G        1      2        2 
   1   chr1_21114606     AAsi    C    G        0      0        2 
   1   chr1_21114606     AKia    C    G        0      0        2 
   1   chr1_21114606     AOna    C    G        0      0        2 
   1   chr1_21114606     ASom    C    G        0      0        2 
   1   chr1_21114606     HCab    C    G        0      0        2 
   1   chr1_21114606     HPrz    C    G        0      0        2 
   1   chr1_21114606     ZBoe    C    G        0      0        2 
   1   chr1_21114606     ZGre    C    G        0      0        2 
   1   chr1_21114606     ZHar    C    G      0.5      1        2 
   1   chr1_21114606   Sample    C    G        0      0        2 
   1   chr1_21154323     AAsi    G    T        0      0        2 
   1   chr1_21154323     AKia    G    T        0      0        2 
   1   chr1_21154323     AOna    G    T        0      0        2 
   1   chr1_21154323     ASom    G    T        0      0        2 
   1   chr1_21154323     HCab    G    T        1      2        2 
   1   chr1_21154323     HPrz    G    T        1      2        2 
   1   chr1_21154323     ZBoe    G    T        0      0        2 
   1   chr1_21154323     ZGre    G    T        0      0        2 
   1   chr1_21154323     ZHar    G    T        0      0        2 
   1   chr1_21154323   Sample    G    T        0      0        2 
   1   chr1_21155285     AAsi    C    G        0      0        2 
   1   chr1_21155285     AKia    C    G        0      0        2 
   1   chr1_21155285     AOna    C    G        0      0        2 
   1   chr1_21155285     ASom    C    G        0      0        2 
   1   chr1_21155285     HCab    C    G      0.5      1        2 
   1   chr1_21155285     HPrz    C    G        0      0        2 
   1   chr1_21155285     ZBoe    C    G        0      0        2 
   1   chr1_21155285     ZGre    C    G        0      0        2 
   1   chr1_21155285     ZHar    C    G        0      0        2 
   1   chr1_21155285   Sample    C    G        0      0        2 
   1   chr1_21155567     AAsi    T    G        0      0        2 
   1   chr1_21155567     AKia    T    G        0      0        2 
   1   chr1_21155567     AOna    T    G        0      0        2 
   1   chr1_21155567     ASom    T    G        0      0        2 
   1   chr1_21155567     HCab    T    G        0      0        2 
   1   chr1_21155567     HPrz    T    G        0      0        2 
   1   chr1_21155567     ZBoe    T    G        0      0        2 
   1   chr1_21155567     ZGre    T    G      0.5      1        2 
   1   chr1_21155567     ZHar    T    G        0      0        2 
   1   chr1_21155567   Sample    T    G        0      0        2 
   1   chr1_21168424     AAsi    A    C        1      2        2 
   1   chr1_21168424     AKia    A    C        0      0        2 
   1   chr1_21168424     AOna    A    C        0      0        2 
   1   chr1_21168424     ASom    A    C        1      2        2 
   1   chr1_21168424     HCab    A    C        0      0        2 
   1   chr1_21168424     HPrz    A    C        0      0        2 
   1   chr1_21168424     ZBoe    A    C        0      0        2 
   1   chr1_21168424     ZGre    A    C        0      0        2 
   1   chr1_21168424     ZHar    A    C        0      0        2 
   1   chr1_21168424   Sample    A    C        1      2        2 
   1   chr1_21181454     AAsi    C    A        0      0        2 
   1   chr1_21181454     AKia    C    A        0      0        2 
   1   chr1_21181454     AOna    C    A        0      0        2 
   1   chr1_21181454     ASom    C    A        0      0        2 
   1   chr1_21181454     HCab    C    A        1      2        2 
   1   chr1_21181454     HPrz    C    A        1      2        2 
   1   chr1_21181454     ZBoe    C    A        0      0        2 
   1   chr1_21181454     ZGre    C    A        0      0        2 
   1   chr1_21181454     ZHar    C    A        0      0        2 
   1   chr1_21181454   Sample    C    A        0      0        2 
   1   chr1_21194154     AAsi    G    T        0      0        2 
   1   chr1_21194154     AKia    G    T        0      0        2 
   1   chr1_21194154     AOna    G    T        0      0        2 
   1   chr1_21194154     ASom    G    T        0      0        2 
   1   chr1_21194154     HCab    G    T        0      0        2 
   1   chr1_21194154     HPrz    G    T        0      0        2 
   1   chr1_21194154     ZBoe    G    T        0      0        2 
   1   chr1_21194154     ZGre    G    T      0.5      1        2 
   1   chr1_21194154     ZHar    G    T        0      0        2 
   1   chr1_21194154   Sample    G    T        0      0        2 
   1   chr1_21203872     AAsi    G    C        0      0        2 
   1   chr1_21203872     AKia    G    C        0      0        2 
   1   chr1_21203872     AOna    G    C        0      0        2 
   1   chr1_21203872     ASom    G    C        0      0        2 
   1   chr1_21203872     HCab    G    C        0      0        2 
   1   chr1_21203872     HPrz    G    C        0      0        2 
   1   chr1_21203872     ZBoe    G    C        1      2        2 
   1   chr1_21203872     ZGre    G    C        0      0        2 
   1   chr1_21203872     ZHar    G    C        0      0        2 
   1   chr1_21203872   Sample    G    C        0      0        2 
   1   chr1_21235307     AAsi    C    G        0      0        2 
   1   chr1_21235307     AKia    C    G      0.5      1        2 
   1   chr1_21235307     AOna    C    G        0      0        2 
   1   chr1_21235307     ASom    C    G        0      0        2 
   1   chr1_21235307     HCab    C    G        0      0        2 
   1   chr1_21235307     HPrz    C    G        0      0        2 
   1   chr1_21235307     ZBoe    C    G        0      0        2 
   1   chr1_21235307     ZGre    C    G        0      0        2 
   1   chr1_21235307     ZHar    C    G        0      0        2 
   1   chr1_21235307   Sample    C    G        0      0        2 
   1   chr1_21280171     AAsi    G    C        0      0        2 
   1   chr1_21280171     AKia    G    C        0      0        2 
   1   chr1_21280171     AOna    G    C        0      0        2 
   1   chr1_21280171     ASom    G    C        0      0        2 
   1   chr1_21280171     HCab    G    C        0      0        2 
   1   chr1_21280171     HPrz    G    C      0.5      1        2 
   1   chr1_21280171     ZBoe    G    C        0      0        2 
   1   chr1_21280171     ZGre    G    C        0      0        2 
   1   chr1_21280171     ZHar    G    C        0      0        2 
   1   chr1_21280171   Sample    G    C        0      0        2 
   1   chr1_21292757     AAsi    C    G        0      0        2 
   1   chr1_21292757     AKia    C    G        1      2        2 
   1   chr1_21292757     AOna    C    G        1      2        2 
   1   chr1_21292757     ASom    C    G        0      0        2 
   1   chr1_21292757     HCab    C    G        0      0        2 
   1   chr1_21292757     HPrz    C    G        0      0        2 
   1   chr1_21292757     ZBoe    C    G        0      0        2 
   1   chr1_21292757     ZGre    C    G        0      0        2 
   1   chr1_21292757     ZHar    C    G        0      0        2 
   1   chr1_21292757   Sample    C    G        0      0        2 
   1   chr1_21305143     AAsi    A    C        0      0        2 
   1   chr1_21305143     AKia    A    C        0      0        2 
   1   chr1_21305143     AOna    A    C        0      0        2 
   1   chr1_21305143     ASom    A    C        0      0        2 
   1   chr1_21305143     HCab    A    C        0      0        2 
   1   chr1_21305143     HPrz    A    C      0.5      1        2 
   1   chr1_21305143     ZBoe    A    C        0      0        2 
   1   chr1_21305143     ZGre    A    C        0      0        2 
   1   chr1_21305143     ZHar    A    C        0      0        2 
   1   chr1_21305143   Sample    A    C        0      0        2 
   1   chr1_21306382     AAsi    C    G        0      0        2 
   1   chr1_21306382     AKia    C    G        0      0        2 
   1   chr1_21306382     AOna    C    G        0      0        2 
   1   chr1_21306382     ASom    C    G        0      0        2 
   1   chr1_21306382     HCab    C    G        1      2        2 
   1   chr1_21306382     HPrz    C    G        1      2        2 
   1   chr1_21306382     ZBoe    C    G        0      0        2 
   1   chr1_21306382     ZGre    C    G        0      0        2 
   1   chr1_21306382     ZHar    C    G        0      0        2 
   1   chr1_21306382   Sample    C    G        0      0        2 
   1   chr1_21337149     AAsi    A    T        0      0        2 
   1   chr1_21337149     AKia    A    T        0      0        2 
   1   chr1_21337149     AOna    A    T        0      0        2 
   1   chr1_21337149     ASom    A    T        0      0        2 
   1   chr1_21337149     HCab    A    T        0      0        2 
   1   chr1_21337149     HPrz    A    T        0      0        2 
   1   chr1_21337149     ZBoe    A    T      0.5      1        2 
   1   chr1_21337149     ZGre    A    T        0      0        2 
   1   chr1_21337149     ZHar    A    T        0      0        2 
   1   chr1_21337149   Sample    A    T        0      0        2 
   1   chr1_21390606     AAsi    T    G        0      0        2 
   1   chr1_21390606     AKia    T    G        0      0        2 
   1   chr1_21390606     AOna    T    G        0      0        2 
   1   chr1_21390606     ASom    T    G        0      0        2 
   1   chr1_21390606     HCab    T    G        0      0        2 
   1   chr1_21390606     HPrz    T    G        0      0        2 
   1   chr1_21390606     ZBoe    T    G        0      0        2 
   1   chr1_21390606     ZGre    T    G        0      0        2 
   1   chr1_21390606     ZHar    T    G      0.5      1        2 
   1   chr1_21390606   Sample    T    G        0      0        2 
   1   chr1_21394239     AAsi    C    G        0      0        2 
   1   chr1_21394239     AKia    C    G        0      0        2 
   1   chr1_21394239     AOna    C    G        0      0        2 
   1   chr1_21394239     ASom    C    G        0      0        2 
   1   chr1_21394239     HCab    C    G        1      2        2 
   1   chr1_21394239     HPrz    C    G        1      2        2 
   1   chr1_21394239     ZBoe    C    G        0      0        2 
   1   chr1_21394239     ZGre    C    G        0      0        2 
   1   chr1_21394239     ZHar    C    G        0      0        2 
   1   chr1_21394239   Sample    C    G        0      0        2 
   1   chr1_21402509     AAsi    C    G        0      0        2 
   1   chr1_21402509     AKia    C    G        0      0        2 
   1   chr1_21402509     AOna    C    G        0      0        2 
   1   chr1_21402509     ASom    C    G        0      0        2 
   1   chr1_21402509     HCab    C    G        1      2        2 
   1   chr1_21402509     HPrz    C    G        1      2        2 
   1   chr1_21402509     ZBoe    C    G        0      0        2 
   1   chr1_21402509     ZGre    C    G        0      0        2 
   1   chr1_21402509     ZHar    C    G        0      0        2 
   1   chr1_21402509   Sample    C    G        0      0        2 
   1   chr1_21411203     AAsi    C    A        0      0        2 
   1   chr1_21411203     AKia    C    A        0      0        2 
   1   chr1_21411203     AOna    C    A        0      0        2 
   1   chr1_21411203     ASom    C    A        0      0        2 
   1   chr1_21411203     HCab    C    A        0      0        2 
   1   chr1_21411203     HPrz    C    A        0      0        2 
   1   chr1_21411203     ZBoe    C    A      0.5      1        2 
   1   chr1_21411203     ZGre    C    A        0      0        2 
   1   chr1_21411203     ZHar    C    A        0      0        2 
   1   chr1_21411203   Sample    C    A        0      0        2 
   1   chr1_21423423     AAsi    G    T        0      0        2 
   1   chr1_21423423     AKia    G    T        0      0        2 
   1   chr1_21423423     AOna    G    T        0      0        2 
   1   chr1_21423423     ASom    G    T        0      0        2 
   1   chr1_21423423     HCab    G    T        1      2        2 
   1   chr1_21423423     HPrz    G    T        1      2        2 
   1   chr1_21423423     ZBoe    G    T        0      0        2 
   1   chr1_21423423     ZGre    G    T        0      0        2 
   1   chr1_21423423     ZHar    G    T        0      0        2 
   1   chr1_21423423   Sample    G    T        0      0        2 
   1   chr1_21443177     AAsi    G    C        0      0        2 
   1   chr1_21443177     AKia    G    C        0      0        2 
   1   chr1_21443177     AOna    G    C        0      0        2 
   1   chr1_21443177     ASom    G    C        0      0        2 
   1   chr1_21443177     HCab    G    C        0      0        2 
   1   chr1_21443177     HPrz    G    C        0      0        2 
   1   chr1_21443177     ZBoe    G    C        0      0        2 
   1   chr1_21443177     ZGre    G    C      0.5      1        2 
   1   chr1_21443177     ZHar    G    C        0      0        2 
   1   chr1_21443177   Sample    G    C        0      0        2 
   1   chr1_21451274     AAsi    G    T        0      0        2 
   1   chr1_21451274     AKia    G    T        0      0        2 
   1   chr1_21451274     AOna    G    T        0      0        2 
   1   chr1_21451274     ASom    G    T        0      0        2 
   1   chr1_21451274     HCab    G    T        0      0        2 
   1   chr1_21451274     HPrz    G    T        0      0        2 
   1   chr1_21451274     ZBoe    G    T      0.5      1        2 
   1   chr1_21451274     ZGre    G    T        0      0        2 
   1   chr1_21451274     ZHar    G    T        0      0        2 
   1   chr1_21451274   Sample    G    T        0      0        2 
   1   chr1_21462551     AAsi    C    A        0      0        2 
   1   chr1_21462551     AKia    C    A        0      0        2 
   1   chr1_21462551     AOna    C    A        0      0        2 
   1   chr1_21462551     ASom    C    A        0      0        2 
   1   chr1_21462551     HCab    C    A        1      2        2 
   1   chr1_21462551     HPrz    C    A        1      2        2 
   1   chr1_21462551     ZBoe    C    A        0      0        2 
   1   chr1_21462551     ZGre    C    A        0      0        2 
   1   chr1_21462551     ZHar    C    A        0      0        2 
   1   chr1_21462551   Sample    C    A        0      0        2 
   1   chr1_21473421     AAsi    T    A        0      0        2 
   1   chr1_21473421     AKia    T    A        1      2        2 
   1   chr1_21473421     AOna    T    A        1      2        2 
   1   chr1_21473421     ASom    T    A        0      0        2 
   1   chr1_21473421     HCab    T    A        0      0        2 
   1   chr1_21473421     HPrz    T    A        0      0        2 
   1   chr1_21473421     ZBoe    T    A        0      0        2 
   1   chr1_21473421     ZGre    T    A        0      0        2 
   1   chr1_21473421     ZHar    T    A        0      0        2 
   1   chr1_21473421   Sample    T    A        0      0        2 
   1   chr1_21484069     AAsi    T    G        0      0        2 
   1   chr1_21484069     AKia    T    G        0      0        2 
   1   chr1_21484069     AOna    T    G        0      0        2 
   1   chr1_21484069     ASom    T    G        0      0        2 
   1   chr1_21484069     HCab    T    G        0      0        2 
   1   chr1_21484069     HPrz    T    G        0      0        2 
   1   chr1_21484069     ZBoe    T    G      0.5      1        2 
   1   chr1_21484069     ZGre    T    G        0      0        2 
   1   chr1_21484069     ZHar    T    G        0      0        2 
   1   chr1_21484069   Sample    T    G        0      0        2 
   1   chr1_21524641     AAsi    A    C        1      2        2 
   1   chr1_21524641     AKia    A    C        0      0        2 
   1   chr1_21524641     AOna    A    C        0      0        2 
   1   chr1_21524641     ASom    A    C        0      0        2 
   1   chr1_21524641     HCab    A    C        0      0        2 
   1   chr1_21524641     HPrz    A    C        0      0        2 
   1   chr1_21524641     ZBoe    A    C        0      0        2 
   1   chr1_21524641     ZGre    A    C        0      0        2 
   1   chr1_21524641     ZHar    A    C        0      0        2 
   1   chr1_21524641   Sample    A    C        1      2        2 
   1   chr1_21533905     AAsi    T    G        0      0        2 
   1   chr1_21533905     AKia    T    G        0      0        2 
   1   chr1_21533905     AOna    T    G        0      0        2 
   1   chr1_21533905     ASom    T    G        0      0        2 
   1   chr1_21533905     HCab    T    G        0      0        2 
   1   chr1_21533905     HPrz    T    G        0      0        2 
   1   chr1_21533905     ZBoe    T    G      0.5      1        2 
   1   chr1_21533905     ZGre    T    G        0      0        2 
   1   chr1_21533905     ZHar    T    G        0      0        2 
   1   chr1_21533905   Sample    T    G        0      0        2 
   1   chr1_21535020     AAsi    A    C        0      0        2 
   1   chr1_21535020     AKia    A    C        0      0        2 
   1   chr1_21535020     AOna    A    C        0      0        2 
   1   chr1_21535020     ASom    A    C        0      0        2 
   1   chr1_21535020     HCab    A    C        1      2        2 
   1   chr1_21535020     HPrz    A    C        1      2        2 
   1   chr1_21535020     ZBoe    A    C        0      0        2 
   1   chr1_21535020     ZGre    A    C        0      0        2 
   1   chr1_21535020     ZHar    A    C        0      0        2 
   1   chr1_21535020   Sample    A    C        0      0        2 
   1   chr1_21540118     AAsi    T    G        0      0        2 
   1   chr1_21540118     AKia    T    G        0      0        2 
   1   chr1_21540118     AOna    T    G        0      0        2 
   1   chr1_21540118     ASom    T    G        0      0        2 
   1   chr1_21540118     HCab    T    G        0      0        2 
   1   chr1_21540118     HPrz    T    G        0      0        2 
   1   chr1_21540118     ZBoe    T    G        0      0        2 
   1   chr1_21540118     ZGre    T    G      0.5      1        2 
   1   chr1_21540118     ZHar    T    G        0      0        2 
   1   chr1_21540118   Sample    T    G        0      0        2 
   1   chr1_21543481     AAsi    A    C        0      0        2 
   1   chr1_21543481     AKia    A    C        0      0        2 
   1   chr1_21543481     AOna    A    C        0      0        2 
   1   chr1_21543481     ASom    A    C        0      0        2 
   1   chr1_21543481     HCab    A    C        0      0        2 
   1   chr1_21543481     HPrz    A    C        0      0        2 
   1   chr1_21543481     ZBoe    A    C        0      0        2 
   1   chr1_21543481     ZGre    A    C        0      0        2 
   1   chr1_21543481     ZHar    A    C      0.5      1        2 
   1   chr1_21543481   Sample    A    C        0      0        2 
   1   chr1_21544268     AAsi    G    T        0      0        2 
   1   chr1_21544268     AKia    G    T        0      0        2 
   1   chr1_21544268     AOna    G    T        0      0        2 
   1   chr1_21544268     ASom    G    T        0      0        2 
   1   chr1_21544268     HCab    G    T      0.5      1        2 
   1   chr1_21544268     HPrz    G    T      0.5      1        2 
   1   chr1_21544268     ZBoe    G    T        0      0        2 
   1   chr1_21544268     ZGre    G    T        0      0        2 
   1   chr1_21544268     ZHar    G    T        0      0        2 
   1   chr1_21544268   Sample    G    T        0      0        2 
   1   chr1_21566855     AAsi    A    C        0      0        2 
   1   chr1_21566855     AKia    A    C      0.5      1        2 
   1   chr1_21566855     AOna    A    C        0      0        2 
   1   chr1_21566855     ASom    A    C        0      0        2 
   1   chr1_21566855     HCab    A    C        0      0        2 
   1   chr1_21566855     HPrz    A    C        0      0        2 
   1   chr1_21566855     ZBoe    A    C        0      0        2 
   1   chr1_21566855     ZGre    A    C        0      0        2 
   1   chr1_21566855     ZHar    A    C        0      0        2 
   1   chr1_21566855   Sample    A    C        0      0        2 
```
