## Supplementary File 6. Zonkey (Schubert et al. 2017) report for donkey specimen Ancient6. for "No genetic evidence yet for hinnies at Mazongshan (400-160 BCE), northwestern China": excl_ts.frq.strat (part 2 of 92)

```
   1   chr1_21597794     AAsi    A    T        0      0        2 
   1   chr1_21597794     AKia    A    T        0      0        2 
   1   chr1_21597794     AOna    A    T        0      0        2 
   1   chr1_21597794     ASom    A    T        0      0        2 
   1   chr1_21597794     HCab    A    T        1      2        2 
   1   chr1_21597794     HPrz    A    T        1      2        2 
   1   chr1_21597794     ZBoe    A    T        0      0        2 
   1   chr1_21597794     ZGre    A    T        0      0        2 
   1   chr1_21597794     ZHar    A    T        0      0        2 
   1   chr1_21597794   Sample    A    T        0      0        2 
   1   chr1_21600223     AAsi    C    A        0      0        2 
   1   chr1_21600223     AKia    C    A        0      0        2 
   1   chr1_21600223     AOna    C    A        0      0        2 
   1   chr1_21600223     ASom    C    A        0      0        2 
   1   chr1_21600223     HCab    C    A        1      2        2 
   1   chr1_21600223     HPrz    C    A        1      2        2 
   1   chr1_21600223     ZBoe    C    A        0      0        2 
   1   chr1_21600223     ZGre    C    A        0      0        2 
   1   chr1_21600223     ZHar    C    A        0      0        2 
   1   chr1_21600223   Sample    C    A        0      0        2 
   1   chr1_21600785     AAsi    G    T        0      0        2 
   1   chr1_21600785     AKia    G    T        0      0        2 
   1   chr1_21600785     AOna    G    T        0      0        2 
   1   chr1_21600785     ASom    G    T        0      0        2 
   1   chr1_21600785     HCab    G    T        0      0        2 
   1   chr1_21600785     HPrz    G    T        0      0        2 
   1   chr1_21600785     ZBoe    G    T        0      0        2 
   1   chr1_21600785     ZGre    G    T        0      0        2 
   1   chr1_21600785     ZHar    G    T      0.5      1        2 
   1   chr1_21600785   Sample    G    T        0      0        2 
   1   chr1_21621165     AAsi    A    C        0      0        2 
   1   chr1_21621165     AKia    A    C        0      0        2 
   1   chr1_21621165     AOna    A    C        0      0        2 
   1   chr1_21621165     ASom    A    C        0      0        2 
   1   chr1_21621165     HCab    A    C        0      0        2 
   1   chr1_21621165     HPrz    A    C        0      0        2 
   1   chr1_21621165     ZBoe    A    C      0.5      1        2 
   1   chr1_21621165     ZGre    A    C        0      0        2 
   1   chr1_21621165     ZHar    A    C        0      0        2 
   1   chr1_21621165   Sample    A    C        0      0        2 
   1   chr1_21633187     AAsi    A    C        0      0        2 
   1   chr1_21633187     AKia    A    C        0      0        2 
   1   chr1_21633187     AOna    A    C        0      0        2 
   1   chr1_21633187     ASom    A    C        0      0        2 
   1   chr1_21633187     HCab    A    C      0.5      1        2 
   1   chr1_21633187     HPrz    A    C        0      0        2 
   1   chr1_21633187     ZBoe    A    C        0      0        2 
   1   chr1_21633187     ZGre    A    C        0      0        2 
   1   chr1_21633187     ZHar    A    C        0      0        2 
   1   chr1_21633187   Sample    A    C        0      0        2 
   1   chr1_21653309     AAsi    G    T        0      0        2 
   1   chr1_21653309     AKia    G    T        0      0        2 
   1   chr1_21653309     AOna    G    T        0      0        2 
   1   chr1_21653309     ASom    G    T        0      0        2 
   1   chr1_21653309     HCab    G    T        1      2        2 
   1   chr1_21653309     HPrz    G    T        1      2        2 
   1   chr1_21653309     ZBoe    G    T        0      0        2 
   1   chr1_21653309     ZGre    G    T        0      0        2 
   1   chr1_21653309     ZHar    G    T        0      0        2 
   1   chr1_21653309   Sample    G    T        0      0        2 
   1   chr1_21656883     AAsi    T    G        0      0        2 
   1   chr1_21656883     AKia    T    G        0      0        2 
   1   chr1_21656883     AOna    T    G        0      0        2 
   1   chr1_21656883     ASom    T    G        0      0        2 
   1   chr1_21656883     HCab    T    G        0      0        2 
   1   chr1_21656883     HPrz    T    G        0      0        2 
   1   chr1_21656883     ZBoe    T    G        0      0        2 
   1   chr1_21656883     ZGre    T    G        0      0        2 
   1   chr1_21656883     ZHar    T    G        1      2        2 
   1   chr1_21656883   Sample    T    G        0      0        2 
   1   chr1_21689519     AAsi    G    C        1      2        2 
   1   chr1_21689519     AKia    G    C        0      0        2 
   1   chr1_21689519     AOna    G    C        0      0        2 
   1   chr1_21689519     ASom    G    C        1      2        2 
   1   chr1_21689519     HCab    G    C        0      0        2 
   1   chr1_21689519     HPrz    G    C        0      0        2 
   1   chr1_21689519     ZBoe    G    C        0      0        2 
   1   chr1_21689519     ZGre    G    C        0      0        2 
   1   chr1_21689519     ZHar    G    C        0      0        2 
   1   chr1_21689519   Sample    G    C        1      2        2 
   1   chr1_21695484     AAsi    C    A        0      0        2 
   1   chr1_21695484     AKia    C    A        0      0        2 
   1   chr1_21695484     AOna    C    A        0      0        2 
   1   chr1_21695484     ASom    C    A        0      0        2 
   1   chr1_21695484     HCab    C    A        1      2        2 
   1   chr1_21695484     HPrz    C    A        1      2        2 
   1   chr1_21695484     ZBoe    C    A        0      0        2 
   1   chr1_21695484     ZGre    C    A        0      0        2 
   1   chr1_21695484     ZHar    C    A        0      0        2 
   1   chr1_21695484   Sample    C    A        0      0        2 
   1   chr1_21704930     AAsi    G    C        0      0        2 
   1   chr1_21704930     AKia    G    C        0      0        2 
   1   chr1_21704930     AOna    G    C        0      0        2 
   1   chr1_21704930     ASom    G    C        0      0        2 
   1   chr1_21704930     HCab    G    C        1      2        2 
   1   chr1_21704930     HPrz    G    C        1      2        2 
   1   chr1_21704930     ZBoe    G    C        0      0        2 
   1   chr1_21704930     ZGre    G    C        0      0        2 
   1   chr1_21704930     ZHar    G    C        0      0        2 
   1   chr1_21704930   Sample    G    C        0      0        2 
   1   chr1_21718527     AAsi    A    T      0.5      1        2 
   1   chr1_21718527     AKia    A    T        0      0        2 
   1   chr1_21718527     AOna    A    T        0      0        2 
   1   chr1_21718527     ASom    A    T        0      0        2 
   1   chr1_21718527     HCab    A    T        0      0        2 
   1   chr1_21718527     HPrz    A    T        0      0        2 
   1   chr1_21718527     ZBoe    A    T        0      0        2 
   1   chr1_21718527     ZGre    A    T        0      0        2 
   1   chr1_21718527     ZHar    A    T        0      0        2 
   1   chr1_21718527   Sample    A    T        0      0        2 
   1   chr1_21723072     AAsi    T    A        0      0        2 
   1   chr1_21723072     AKia    T    A        0      0        2 
   1   chr1_21723072     AOna    T    A        0      0        2 
   1   chr1_21723072     ASom    T    A        0      0        2 
   1   chr1_21723072     HCab    T    A      0.5      1        2 
   1   chr1_21723072     HPrz    T    A        0      0        2 
   1   chr1_21723072     ZBoe    T    A        0      0        2 
   1   chr1_21723072     ZGre    T    A        0      0        2 
   1   chr1_21723072     ZHar    T    A        0      0        2 
   1   chr1_21723072   Sample    T    A        0      0        2 
   1   chr1_21728422     AAsi    T    A        0      0        2 
   1   chr1_21728422     AKia    T    A      0.5      1        2 
   1   chr1_21728422     AOna    T    A        1      2        2 
   1   chr1_21728422     ASom    T    A        0      0        2 
   1   chr1_21728422     HCab    T    A        0      0        2 
   1   chr1_21728422     HPrz    T    A        0      0        2 
   1   chr1_21728422     ZBoe    T    A        0      0        2 
   1   chr1_21728422     ZGre    T    A        0      0        2 
   1   chr1_21728422     ZHar    T    A        0      0        2 
   1   chr1_21728422   Sample    T    A        0      0        2 
   1   chr1_21753678     AAsi    C    A        0      0        2 
   1   chr1_21753678     AKia    C    A        0      0        2 
   1   chr1_21753678     AOna    C    A        1      2        2 
   1   chr1_21753678     ASom    C    A        0      0        2 
   1   chr1_21753678     HCab    C    A        0      0        2 
   1   chr1_21753678     HPrz    C    A        0      0        2 
   1   chr1_21753678     ZBoe    C    A        0      0        2 
   1   chr1_21753678     ZGre    C    A        0      0        2 
   1   chr1_21753678     ZHar    C    A        0      0        2 
   1   chr1_21753678   Sample    C    A        0      0        2 
   1   chr1_21759476     AAsi    G    T        0      0        2 
   1   chr1_21759476     AKia    G    T        0      0        2 
   1   chr1_21759476     AOna    G    T        0      0        2 
   1   chr1_21759476     ASom    G    T        0      0        2 
   1   chr1_21759476     HCab    G    T        0      0        2 
   1   chr1_21759476     HPrz    G    T      0.5      1        2 
   1   chr1_21759476     ZBoe    G    T        0      0        2 
   1   chr1_21759476     ZGre    G    T        0      0        2 
   1   chr1_21759476     ZHar    G    T        0      0        2 
   1   chr1_21759476   Sample    G    T        0      0        2 
   1   chr1_21783085     AAsi    A    T        0      0        2 
   1   chr1_21783085     AKia    A    T        0      0        2 
   1   chr1_21783085     AOna    A    T        0      0        2 
   1   chr1_21783085     ASom    A    T        0      0        2 
   1   chr1_21783085     HCab    A    T        1      2        2 
   1   chr1_21783085     HPrz    A    T        1      2        2 
   1   chr1_21783085     ZBoe    A    T        0      0        2 
   1   chr1_21783085     ZGre    A    T        0      0        2 
   1   chr1_21783085     ZHar    A    T        0      0        2 
   1   chr1_21783085   Sample    A    T        0      0        2 
   1   chr1_21821926     AAsi    A    C        0      0        2 
   1   chr1_21821926     AKia    A    C        0      0        2 
   1   chr1_21821926     AOna    A    C        0      0        2 
   1   chr1_21821926     ASom    A    C        0      0        2 
   1   chr1_21821926     HCab    A    C        0      0        2 
   1   chr1_21821926     HPrz    A    C        0      0        2 
   1   chr1_21821926     ZBoe    A    C        0      0        2 
   1   chr1_21821926     ZGre    A    C        0      0        2 
   1   chr1_21821926     ZHar    A    C      0.5      1        2 
   1   chr1_21821926   Sample    A    C        0      0        2 
   1   chr1_21827767     AAsi    C    A        0      0        2 
   1   chr1_21827767     AKia    C    A        0      0        2 
   1   chr1_21827767     AOna    C    A        0      0        2 
   1   chr1_21827767     ASom    C    A        0      0        2 
   1   chr1_21827767     HCab    C    A        0      0        2 
   1   chr1_21827767     HPrz    C    A        0      0        2 
   1   chr1_21827767     ZBoe    C    A        1      2        2 
   1   chr1_21827767     ZGre    C    A        1      2        2 
   1   chr1_21827767     ZHar    C    A        1      2        2 
   1   chr1_21827767   Sample    C    A        0      0        2 
   1   chr1_21838664     AAsi    G    T        1      2        2 
   1   chr1_21838664     AKia    G    T        1      2        2 
   1   chr1_21838664     AOna    G    T        1      2        2 
   1   chr1_21838664     ASom    G    T        1      2        2 
   1   chr1_21838664     HCab    G    T        0      0        2 
   1   chr1_21838664     HPrz    G    T        0      0        2 
   1   chr1_21838664     ZBoe    G    T        0      0        2 
   1   chr1_21838664     ZGre    G    T        0      0        2 
   1   chr1_21838664     ZHar    G    T        0      0        2 
   1   chr1_21838664   Sample    G    T        1      2        2 
   1   chr1_21843623     AAsi    G    T        0      0        2 
   1   chr1_21843623     AKia    G    T        1      2        2 
   1   chr1_21843623     AOna    G    T        0      0        2 
   1   chr1_21843623     ASom    G    T        0      0        2 
   1   chr1_21843623     HCab    G    T        0      0        2 
   1   chr1_21843623     HPrz    G    T        0      0        2 
   1   chr1_21843623     ZBoe    G    T        0      0        2 
   1   chr1_21843623     ZGre    G    T        0      0        2 
   1   chr1_21843623     ZHar    G    T        0      0        2 
   1   chr1_21843623   Sample    G    T        0      0        2 
   1   chr1_21845137     AAsi    T    A        1      2        2 
   1   chr1_21845137     AKia    T    A        0      0        2 
   1   chr1_21845137     AOna    T    A        0      0        2 
   1   chr1_21845137     ASom    T    A        1      2        2 
   1   chr1_21845137     HCab    T    A        0      0        2 
   1   chr1_21845137     HPrz    T    A        0      0        2 
   1   chr1_21845137     ZBoe    T    A        0      0        2 
   1   chr1_21845137     ZGre    T    A        0      0        2 
   1   chr1_21845137     ZHar    T    A        0      0        2 
   1   chr1_21845137   Sample    T    A        0      0        2 
   1   chr1_21845315     AAsi    C    A        0      0        2 
   1   chr1_21845315     AKia    C    A        0      0        2 
   1   chr1_21845315     AOna    C    A        0      0        2 
   1   chr1_21845315     ASom    C    A        0      0        2 
   1   chr1_21845315     HCab    C    A        0      0        2 
   1   chr1_21845315     HPrz    C    A        0      0        2 
   1   chr1_21845315     ZBoe    C    A        0      0        2 
   1   chr1_21845315     ZGre    C    A        1      2        2 
   1   chr1_21845315     ZHar    C    A        0      0        2 
   1   chr1_21845315   Sample    C    A        0      0        2 
   1   chr1_21881225     AAsi    A    C      0.5      1        2 
   1   chr1_21881225     AKia    A    C        0      0        2 
   1   chr1_21881225     AOna    A    C        0      0        2 
   1   chr1_21881225     ASom    A    C        0      0        2 
   1   chr1_21881225     HCab    A    C        0      0        2 
   1   chr1_21881225     HPrz    A    C        0      0        2 
   1   chr1_21881225     ZBoe    A    C        0      0        2 
   1   chr1_21881225     ZGre    A    C        0      0        2 
   1   chr1_21881225     ZHar    A    C        0      0        2 
   1   chr1_21881225   Sample    A    C        0      0        2 
   1   chr1_21890653     AAsi    G    T        0      0        2 
   1   chr1_21890653     AKia    G    T        0      0        2 
   1   chr1_21890653     AOna    G    T        0      0        2 
   1   chr1_21890653     ASom    G    T        0      0        2 
   1   chr1_21890653     HCab    G    T        1      2        2 
   1   chr1_21890653     HPrz    G    T        1      2        2 
   1   chr1_21890653     ZBoe    G    T        0      0        2 
   1   chr1_21890653     ZGre    G    T        0      0        2 
   1   chr1_21890653     ZHar    G    T        0      0        2 
   1   chr1_21890653   Sample    G    T        0      0        2 
   1   chr1_21997370     AAsi    C    G      0.5      1        2 
   1   chr1_21997370     AKia    C    G        0      0        2 
   1   chr1_21997370     AOna    C    G        0      0        2 
   1   chr1_21997370     ASom    C    G        0      0        2 
   1   chr1_21997370     HCab    C    G        0      0        2 
   1   chr1_21997370     HPrz    C    G        0      0        2 
   1   chr1_21997370     ZBoe    C    G        0      0        2 
   1   chr1_21997370     ZGre    C    G        0      0        2 
   1   chr1_21997370     ZHar    C    G        0      0        2 
   1   chr1_21997370   Sample    C    G        0      0        2 
   1   chr1_22010528     AAsi    A    T        0      0        2 
   1   chr1_22010528     AKia    A    T        0      0        2 
   1   chr1_22010528     AOna    A    T        0      0        2 
   1   chr1_22010528     ASom    A    T        0      0        2 
   1   chr1_22010528     HCab    A    T        0      0        2 
   1   chr1_22010528     HPrz    A    T        0      0        2 
   1   chr1_22010528     ZBoe    A    T        1      2        2 
   1   chr1_22010528     ZGre    A    T        0      0        2 
   1   chr1_22010528     ZHar    A    T        0      0        2 
   1   chr1_22010528   Sample    A    T        0      0        2 
   1   chr1_22017054     AAsi    A    T        0      0        2 
   1   chr1_22017054     AKia    A    T        0      0        2 
   1   chr1_22017054     AOna    A    T        0      0        2 
   1   chr1_22017054     ASom    A    T        0      0        2 
   1   chr1_22017054     HCab    A    T        0      0        2 
   1   chr1_22017054     HPrz    A    T        0      0        2 
   1   chr1_22017054     ZBoe    A    T        0      0        2 
   1   chr1_22017054     ZGre    A    T      0.5      1        2 
   1   chr1_22017054     ZHar    A    T        0      0        2 
   1   chr1_22017054   Sample    A    T        0      0        2 
   1   chr1_22023357     AAsi    A    C        0      0        2 
   1   chr1_22023357     AKia    A    C        0      0        2 
   1   chr1_22023357     AOna    A    C        0      0        2 
   1   chr1_22023357     ASom    A    C        0      0        2 
   1   chr1_22023357     HCab    A    C        0      0        2 
   1   chr1_22023357     HPrz    A    C        0      0        2 
   1   chr1_22023357     ZBoe    A    C        0      0        2 
   1   chr1_22023357     ZGre    A    C        0      0        2 
   1   chr1_22023357     ZHar    A    C        1      2        2 
   1   chr1_22023357   Sample    A    C        0      0        2 
   1   chr1_22082854     AAsi    A    C      0.5      1        2 
   1   chr1_22082854     AKia    A    C        0      0        2 
   1   chr1_22082854     AOna    A    C        1      2        2 
   1   chr1_22082854     ASom    A    C        0      0        2 
   1   chr1_22082854     HCab    A    C        1      2        2 
   1   chr1_22082854     HPrz    A    C        1      2        2 
   1   chr1_22082854     ZBoe    A    C        0      0        2 
   1   chr1_22082854     ZGre    A    C        0      0        2 
   1   chr1_22082854     ZHar    A    C        0      0        2 
   1   chr1_22082854   Sample    A    C        1      2        2 
   1   chr1_22096897     AAsi    A    C        0      0        2 
   1   chr1_22096897     AKia    A    C        0      0        2 
   1   chr1_22096897     AOna    A    C        0      0        2 
   1   chr1_22096897     ASom    A    C        0      0        2 
   1   chr1_22096897     HCab    A    C        0      0        2 
   1   chr1_22096897     HPrz    A    C        0      0        2 
   1   chr1_22096897     ZBoe    A    C      0.5      1        2 
   1   chr1_22096897     ZGre    A    C        0      0        2 
   1   chr1_22096897     ZHar    A    C        0      0        2 
   1   chr1_22096897   Sample    A    C        0      0        2 
   1   chr1_22111389     AAsi    G    T        0      0        2 
   1   chr1_22111389     AKia    G    T        0      0        2 
   1   chr1_22111389     AOna    G    T        0      0        2 
   1   chr1_22111389     ASom    G    T        0      0        2 
   1   chr1_22111389     HCab    G    T        1      2        2 
   1   chr1_22111389     HPrz    G    T        1      2        2 
   1   chr1_22111389     ZBoe    G    T        0      0        2 
   1   chr1_22111389     ZGre    G    T        0      0        2 
   1   chr1_22111389     ZHar    G    T        0      0        2 
   1   chr1_22111389   Sample    G    T        0      0        2 
   1   chr1_22128166     AAsi    T    A        0      0        2 
   1   chr1_22128166     AKia    T    A      0.5      1        2 
   1   chr1_22128166     AOna    T    A        0      0        2 
   1   chr1_22128166     ASom    T    A        0      0        2 
   1   chr1_22128166     HCab    T    A        0      0        2 
   1   chr1_22128166     HPrz    T    A        0      0        2 
   1   chr1_22128166     ZBoe    T    A        0      0        2 
   1   chr1_22128166     ZGre    T    A        0      0        2 
   1   chr1_22128166     ZHar    T    A        0      0        2 
   1   chr1_22128166   Sample    T    A        0      0        2 
   1   chr1_22130723     AAsi    C    A        0      0        2 
   1   chr1_22130723     AKia    C    A        0      0        2 
   1   chr1_22130723     AOna    C    A        0      0        2 
   1   chr1_22130723     ASom    C    A        0      0        2 
   1   chr1_22130723     HCab    C    A        0      0        2 
   1   chr1_22130723     HPrz    C    A      0.5      1        2 
   1   chr1_22130723     ZBoe    C    A        0      0        2 
   1   chr1_22130723     ZGre    C    A        0      0        2 
   1   chr1_22130723     ZHar    C    A        0      0        2 
   1   chr1_22130723   Sample    C    A        0      0        2 
   1   chr1_22134875     AAsi    G    T        0      0        2 
   1   chr1_22134875     AKia    G    T        0      0        2 
   1   chr1_22134875     AOna    G    T        0      0        2 
   1   chr1_22134875     ASom    G    T        0      0        2 
   1   chr1_22134875     HCab    G    T        1      2        2 
   1   chr1_22134875     HPrz    G    T        1      2        2 
   1   chr1_22134875     ZBoe    G    T        0      0        2 
   1   chr1_22134875     ZGre    G    T        0      0        2 
   1   chr1_22134875     ZHar    G    T        0      0        2 
   1   chr1_22134875   Sample    G    T        0      0        2 
   1   chr1_22141160     AAsi    C    A        0      0        2 
   1   chr1_22141160     AKia    C    A        0      0        2 
   1   chr1_22141160     AOna    C    A        0      0        2 
   1   chr1_22141160     ASom    C    A        0      0        2 
   1   chr1_22141160     HCab    C    A      0.5      1        2 
   1   chr1_22141160     HPrz    C    A      0.5      1        2 
   1   chr1_22141160     ZBoe    C    A        0      0        2 
   1   chr1_22141160     ZGre    C    A        0      0        2 
   1   chr1_22141160     ZHar    C    A        0      0        2 
   1   chr1_22141160   Sample    C    A        0      0        2 
   1   chr1_22168720     AAsi    G    T        0      0        2 
   1   chr1_22168720     AKia    G    T      0.5      1        2 
   1   chr1_22168720     AOna    G    T        0      0        2 
   1   chr1_22168720     ASom    G    T        0      0        2 
   1   chr1_22168720     HCab    G    T        0      0        2 
   1   chr1_22168720     HPrz    G    T        0      0        2 
   1   chr1_22168720     ZBoe    G    T        0      0        2 
   1   chr1_22168720     ZGre    G    T        0      0        2 
   1   chr1_22168720     ZHar    G    T        0      0        2 
   1   chr1_22168720   Sample    G    T        0      0        2 
   1   chr1_22174576     AAsi    C    A        0      0        2 
   1   chr1_22174576     AKia    C    A        0      0        2 
   1   chr1_22174576     AOna    C    A        0      0        2 
   1   chr1_22174576     ASom    C    A        0      0        2 
   1   chr1_22174576     HCab    C    A        0      0        2 
   1   chr1_22174576     HPrz    C    A        0      0        2 
   1   chr1_22174576     ZBoe    C    A        0      0        2 
   1   chr1_22174576     ZGre    C    A      0.5      1        2 
   1   chr1_22174576     ZHar    C    A        0      0        2 
   1   chr1_22174576   Sample    C    A        0      0        2 
   1   chr1_22186482     AAsi    C    A        0      0        2 
   1   chr1_22186482     AKia    C    A        0      0        2 
   1   chr1_22186482     AOna    C    A        0      0        2 
   1   chr1_22186482     ASom    C    A        0      0        2 
   1   chr1_22186482     HCab    C    A        0      0        2 
   1   chr1_22186482     HPrz    C    A        0      0        2 
   1   chr1_22186482     ZBoe    C    A        0      0        2 
   1   chr1_22186482     ZGre    C    A        0      0        2 
   1   chr1_22186482     ZHar    C    A      0.5      1        2 
   1   chr1_22186482   Sample    C    A        0      0        2 
   1   chr1_22186635     AAsi    G    T        0      0        2 
   1   chr1_22186635     AKia    G    T        0      0        2 
   1   chr1_22186635     AOna    G    T        0      0        2 
   1   chr1_22186635     ASom    G    T        0      0        2 
   1   chr1_22186635     HCab    G    T        0      0        2 
   1   chr1_22186635     HPrz    G    T      0.5      1        2 
   1   chr1_22186635     ZBoe    G    T        0      0        2 
   1   chr1_22186635     ZGre    G    T        0      0        2 
   1   chr1_22186635     ZHar    G    T        0      0        2 
   1   chr1_22186635   Sample    G    T        0      0        2 
   1   chr1_22220198     AAsi    G    T        0      0        2 
   1   chr1_22220198     AKia    G    T        0      0        2 
   1   chr1_22220198     AOna    G    T        0      0        2 
   1   chr1_22220198     ASom    G    T        0      0        2 
   1   chr1_22220198     HCab    G    T        0      0        2 
   1   chr1_22220198     HPrz    G    T        0      0        2 
   1   chr1_22220198     ZBoe    G    T      0.5      1        2 
   1   chr1_22220198     ZGre    G    T        0      0        2 
   1   chr1_22220198     ZHar    G    T        0      0        2 
   1   chr1_22220198   Sample    G    T        0      0        2 
   1   chr1_22228457     AAsi    G    T        0      0        2 
   1   chr1_22228457     AKia    G    T        0      0        2 
   1   chr1_22228457     AOna    G    T        0      0        2 
   1   chr1_22228457     ASom    G    T        0      0        2 
   1   chr1_22228457     HCab    G    T        0      0        2 
   1   chr1_22228457     HPrz    G    T      0.5      1        2 
   1   chr1_22228457     ZBoe    G    T        0      0        2 
   1   chr1_22228457     ZGre    G    T        0      0        2 
   1   chr1_22228457     ZHar    G    T        0      0        2 
   1   chr1_22228457   Sample    G    T        0      0        2 
   1   chr1_22242044     AAsi    T    A        0      0        2 
   1   chr1_22242044     AKia    T    A        1      2        2 
   1   chr1_22242044     AOna    T    A        1      2        2 
   1   chr1_22242044     ASom    T    A        0      0        2 
   1   chr1_22242044     HCab    T    A        0      0        2 
   1   chr1_22242044     HPrz    T    A        0      0        2 
   1   chr1_22242044     ZBoe    T    A        0      0        2 
   1   chr1_22242044     ZGre    T    A        0      0        2 
   1   chr1_22242044     ZHar    T    A        0      0        2 
   1   chr1_22242044   Sample    T    A        0      0        2 
   1   chr1_22255474     AAsi    C    G        0      0        2 
   1   chr1_22255474     AKia    C    G        0      0        2 
   1   chr1_22255474     AOna    C    G        0      0        2 
   1   chr1_22255474     ASom    C    G        0      0        2 
   1   chr1_22255474     HCab    C    G        0      0        2 
   1   chr1_22255474     HPrz    C    G      0.5      1        2 
   1   chr1_22255474     ZBoe    C    G        0      0        2 
   1   chr1_22255474     ZGre    C    G        0      0        2 
   1   chr1_22255474     ZHar    C    G        0      0        2 
   1   chr1_22255474   Sample    C    G        0      0        2 
   1   chr1_22257972     AAsi    C    A      0.5      1        2 
   1   chr1_22257972     AKia    C    A        0      0        2 
   1   chr1_22257972     AOna    C    A        0      0        2 
   1   chr1_22257972     ASom    C    A      0.5      1        2 
   1   chr1_22257972     HCab    C    A        0      0        2 
   1   chr1_22257972     HPrz    C    A        0      0        2 
   1   chr1_22257972     ZBoe    C    A        0      0        2 
   1   chr1_22257972     ZGre    C    A        0      0        2 
   1   chr1_22257972     ZHar    C    A        0      0        2 
   1   chr1_22257972   Sample    C    A        0      0        2 
   1   chr1_22326006     AAsi    T    A        0      0        2 
   1   chr1_22326006     AKia    T    A      0.5      1        2 
   1   chr1_22326006     AOna    T    A        0      0        2 
   1   chr1_22326006     ASom    T    A        0      0        2 
   1   chr1_22326006     HCab    T    A        0      0        2 
   1   chr1_22326006     HPrz    T    A        0      0        2 
   1   chr1_22326006     ZBoe    T    A        0      0        2 
   1   chr1_22326006     ZGre    T    A        0      0        2 
   1   chr1_22326006     ZHar    T    A        0      0        2 
   1   chr1_22326006   Sample    T    A        0      0        2 
   1   chr1_22376853     AAsi    T    G        0      0        2 
   1   chr1_22376853     AKia    T    G        0      0        2 
   1   chr1_22376853     AOna    T    G        0      0        2 
   1   chr1_22376853     ASom    T    G        0      0        2 
   1   chr1_22376853     HCab    T    G        0      0        2 
   1   chr1_22376853     HPrz    T    G        0      0        2 
   1   chr1_22376853     ZBoe    T    G        0      0        2 
   1   chr1_22376853     ZGre    T    G        0      0        2 
   1   chr1_22376853     ZHar    T    G      0.5      1        2 
   1   chr1_22376853   Sample    T    G        0      0        2 
   1   chr1_22402790     AAsi    G    T        0      0        2 
   1   chr1_22402790     AKia    G    T        0      0        2 
   1   chr1_22402790     AOna    G    T        0      0        2 
   1   chr1_22402790     ASom    G    T        1      2        2 
   1   chr1_22402790     HCab    G    T        0      0        2 
   1   chr1_22402790     HPrz    G    T        0      0        2 
   1   chr1_22402790     ZBoe    G    T        0      0        2 
   1   chr1_22402790     ZGre    G    T        0      0        2 
   1   chr1_22402790     ZHar    G    T        0      0        2 
   1   chr1_22402790   Sample    G    T        0      0        2 
   1   chr1_22428055     AAsi    C    G        0      0        2 
   1   chr1_22428055     AKia    C    G        0      0        2 
   1   chr1_22428055     AOna    C    G        0      0        2 
   1   chr1_22428055     ASom    C    G        0      0        2 
   1   chr1_22428055     HCab    C    G        0      0        2 
   1   chr1_22428055     HPrz    C    G        0      0        2 
   1   chr1_22428055     ZBoe    C    G      0.5      1        2 
   1   chr1_22428055     ZGre    C    G        0      0        2 
   1   chr1_22428055     ZHar    C    G        0      0        2 
   1   chr1_22428055   Sample    C    G        0      0        2 
   1   chr1_22429923     AAsi    C    A        0      0        2 
   1   chr1_22429923     AKia    C    A        0      0        2 
   1   chr1_22429923     AOna    C    A        0      0        2 
   1   chr1_22429923     ASom    C    A        0      0        2 
   1   chr1_22429923     HCab    C    A      0.5      1        2 
   1   chr1_22429923     HPrz    C    A      0.5      1        2 
   1   chr1_22429923     ZBoe    C    A        0      0        2 
   1   chr1_22429923     ZGre    C    A        0      0        2 
   1   chr1_22429923     ZHar    C    A        0      0        2 
   1   chr1_22429923   Sample    C    A        0      0        2 
   1   chr1_22432511     AAsi    C    A        0      0        2 
   1   chr1_22432511     AKia    C    A        0      0        2 
   1   chr1_22432511     AOna    C    A        0      0        2 
   1   chr1_22432511     ASom    C    A        0      0        2 
   1   chr1_22432511     HCab    C    A        0      0        2 
   1   chr1_22432511     HPrz    C    A        0      0        2 
   1   chr1_22432511     ZBoe    C    A        0      0        2 
   1   chr1_22432511     ZGre    C    A        0      0        2 
   1   chr1_22432511     ZHar    C    A      0.5      1        2 
   1   chr1_22432511   Sample    C    A        0      0        2 
   1   chr1_22434809     AAsi    C    A        0      0        2 
   1   chr1_22434809     AKia    C    A        0      0        2 
   1   chr1_22434809     AOna    C    A        0      0        2 
   1   chr1_22434809     ASom    C    A        0      0        2 
   1   chr1_22434809     HCab    C    A        0      0        2 
   1   chr1_22434809     HPrz    C    A        0      0        2 
   1   chr1_22434809     ZBoe    C    A        0      0        2 
   1   chr1_22434809     ZGre    C    A        0      0        2 
   1   chr1_22434809     ZHar    C    A        1      2        2 
   1   chr1_22434809   Sample    C    A        0      0        2 
   1   chr1_22436233     AAsi    G    T        0      0        2 
   1   chr1_22436233     AKia    G    T        0      0        2 
   1   chr1_22436233     AOna    G    T        0      0        2 
   1   chr1_22436233     ASom    G    T        0      0        2 
   1   chr1_22436233     HCab    G    T        0      0        2 
   1   chr1_22436233     HPrz    G    T        0      0        2 
   1   chr1_22436233     ZBoe    G    T        0      0        2 
   1   chr1_22436233     ZGre    G    T        0      0        2 
   1   chr1_22436233     ZHar    G    T      0.5      1        2 
   1   chr1_22436233   Sample    G    T        0      0        2 
   1   chr1_22446255     AAsi    G    C        0      0        2 
   1   chr1_22446255     AKia    G    C        0      0        2 
   1   chr1_22446255     AOna    G    C        0      0        2 
   1   chr1_22446255     ASom    G    C        0      0        2 
   1   chr1_22446255     HCab    G    C        0      0        2 
   1   chr1_22446255     HPrz    G    C        0      0        2 
   1   chr1_22446255     ZBoe    G    C        0      0        2 
   1   chr1_22446255     ZGre    G    C        0      0        2 
   1   chr1_22446255     ZHar    G    C      0.5      1        2 
   1   chr1_22446255   Sample    G    C        0      0        2 
   1   chr1_22472842     AAsi    G    T        1      2        2 
   1   chr1_22472842     AKia    G    T        1      2        2 
   1   chr1_22472842     AOna    G    T        1      2        2 
   1   chr1_22472842     ASom    G    T        1      2        2 
   1   chr1_22472842     HCab    G    T        0      0        2 
   1   chr1_22472842     HPrz    G    T        0      0        2 
   1   chr1_22472842     ZBoe    G    T        0      0        2 
   1   chr1_22472842     ZGre    G    T        0      0        2 
   1   chr1_22472842     ZHar    G    T        0      0        2 
   1   chr1_22472842   Sample    G    T        1      2        2 
   1   chr1_22473609     AAsi    C    A        0      0        2 
   1   chr1_22473609     AKia    C    A        0      0        2 
   1   chr1_22473609     AOna    C    A        0      0        2 
   1   chr1_22473609     ASom    C    A        0      0        2 
   1   chr1_22473609     HCab    C    A        0      0        2 
   1   chr1_22473609     HPrz    C    A        0      0        2 
   1   chr1_22473609     ZBoe    C    A        1      2        2 
   1   chr1_22473609     ZGre    C    A        0      0        2 
   1   chr1_22473609     ZHar    C    A        0      0        2 
   1   chr1_22473609   Sample    C    A        0      0        2 
   1   chr1_22482834     AAsi    C    G        0      0        2 
   1   chr1_22482834     AKia    C    G        0      0        2 
   1   chr1_22482834     AOna    C    G        0      0        2 
   1   chr1_22482834     ASom    C    G        0      0        2 
   1   chr1_22482834     HCab    C    G        0      0        2 
   1   chr1_22482834     HPrz    C    G        0      0        2 
   1   chr1_22482834     ZBoe    C    G        0      0        2 
   1   chr1_22482834     ZGre    C    G      0.5      1        2 
   1   chr1_22482834     ZHar    C    G        0      0        2 
   1   chr1_22482834   Sample    C    G        0      0        2 
   1   chr1_22482910     AAsi    T    G        0      0        2 
   1   chr1_22482910     AKia    T    G        0      0        2 
   1   chr1_22482910     AOna    T    G        0      0        2 
   1   chr1_22482910     ASom    T    G        0      0        2 
   1   chr1_22482910     HCab    T    G        0      0        2 
   1   chr1_22482910     HPrz    T    G        0      0        2 
   1   chr1_22482910     ZBoe    T    G      0.5      1        2 
   1   chr1_22482910     ZGre    T    G        0      0        2 
   1   chr1_22482910     ZHar    T    G        0      0        2 
   1   chr1_22482910   Sample    T    G        0      0        2 
   1   chr1_22485000     AAsi    G    T        0      0        2 
   1   chr1_22485000     AKia    G    T        0      0        2 
   1   chr1_22485000     AOna    G    T        0      0        2 
   1   chr1_22485000     ASom    G    T        0      0        2 
   1   chr1_22485000     HCab    G    T        0      0        2 
   1   chr1_22485000     HPrz    G    T        0      0        2 
   1   chr1_22485000     ZBoe    G    T        0      0        2 
   1   chr1_22485000     ZGre    G    T        0      0        2 
   1   chr1_22485000     ZHar    G    T      0.5      1        2 
   1   chr1_22485000   Sample    G    T        0      0        2 
   1   chr1_22495743     AAsi    C    A        0      0        2 
   1   chr1_22495743     AKia    C    A        0      0        2 
   1   chr1_22495743     AOna    C    A        0      0        2 
   1   chr1_22495743     ASom    C    A        0      0        2 
   1   chr1_22495743     HCab    C    A        0      0        2 
   1   chr1_22495743     HPrz    C    A        0      0        2 
   1   chr1_22495743     ZBoe    C    A        0      0        2 
   1   chr1_22495743     ZGre    C    A      0.5      1        2 
   1   chr1_22495743     ZHar    C    A        0      0        2 
   1   chr1_22495743   Sample    C    A        0      0        2 
   1   chr1_22496824     AAsi    C    A        0      0        2 
   1   chr1_22496824     AKia    C    A        0      0        2 
   1   chr1_22496824     AOna    C    A        0      0        2 
   1   chr1_22496824     ASom    C    A        0      0        2 
   1   chr1_22496824     HCab    C    A        0      0        2 
   1   chr1_22496824     HPrz    C    A        0      0        2 
   1   chr1_22496824     ZBoe    C    A        0      0        2 
   1   chr1_22496824     ZGre    C    A      0.5      1        2 
   1   chr1_22496824     ZHar    C    A        0      0        2 
   1   chr1_22496824   Sample    C    A        0      0        2 
   1   chr1_22506407     AAsi    G    C        0      0        2 
   1   chr1_22506407     AKia    G    C      0.5      1        2 
   1   chr1_22506407     AOna    G    C        0      0        2 
   1   chr1_22506407     ASom    G    C        0      0        2 
   1   chr1_22506407     HCab    G    C        0      0        2 
   1   chr1_22506407     HPrz    G    C        0      0        2 
   1   chr1_22506407     ZBoe    G    C        0      0        2 
   1   chr1_22506407     ZGre    G    C        0      0        2 
   1   chr1_22506407     ZHar    G    C        0      0        2 
   1   chr1_22506407   Sample    G    C        0      0        2 
   1   chr1_22507631     AAsi    C    A        0      0        2 
   1   chr1_22507631     AKia    C    A        0      0        2 
   1   chr1_22507631     AOna    C    A        0      0        2 
   1   chr1_22507631     ASom    C    A        0      0        2 
   1   chr1_22507631     HCab    C    A        1      2        2 
   1   chr1_22507631     HPrz    C    A        1      2        2 
   1   chr1_22507631     ZBoe    C    A        0      0        2 
   1   chr1_22507631     ZGre    C    A        0      0        2 
   1   chr1_22507631     ZHar    C    A        0      0        2 
   1   chr1_22507631   Sample    C    A        0      0        2 
   1   chr1_22518845     AAsi    T    A        0      0        2 
   1   chr1_22518845     AKia    T    A        0      0        2 
   1   chr1_22518845     AOna    T    A        0      0        2 
   1   chr1_22518845     ASom    T    A        0      0        2 
   1   chr1_22518845     HCab    T    A        0      0        2 
   1   chr1_22518845     HPrz    T    A        0      0        2 
   1   chr1_22518845     ZBoe    T    A      0.5      1        2 
   1   chr1_22518845     ZGre    T    A        0      0        2 
   1   chr1_22518845     ZHar    T    A        0      0        2 
   1   chr1_22518845   Sample    T    A        0      0        2 
   1   chr1_22520334     AAsi    T    G        0      0        2 
   1   chr1_22520334     AKia    T    G        0      0        2 
   1   chr1_22520334     AOna    T    G        0      0        2 
   1   chr1_22520334     ASom    T    G        0      0        2 
   1   chr1_22520334     HCab    T    G        0      0        2 
   1   chr1_22520334     HPrz    T    G        0      0        2 
   1   chr1_22520334     ZBoe    T    G        1      2        2 
   1   chr1_22520334     ZGre    T    G        0      0        2 
   1   chr1_22520334     ZHar    T    G        0      0        2 
   1   chr1_22520334   Sample    T    G        0      0        2 
   1   chr1_22533049     AAsi    C    G        0      0        2 
   1   chr1_22533049     AKia    C    G        0      0        2 
   1   chr1_22533049     AOna    C    G        0      0        2 
   1   chr1_22533049     ASom    C    G        0      0        2 
   1   chr1_22533049     HCab    C    G      0.5      1        2 
   1   chr1_22533049     HPrz    C    G        0      0        2 
   1   chr1_22533049     ZBoe    C    G        0      0        2 
   1   chr1_22533049     ZGre    C    G        0      0        2 
   1   chr1_22533049     ZHar    C    G        0      0        2 
   1   chr1_22533049   Sample    C    G        0      0        2 
   1   chr1_22533051     AAsi    C    A        0      0        2 
   1   chr1_22533051     AKia    C    A        0      0        2 
   1   chr1_22533051     AOna    C    A        0      0        2 
   1   chr1_22533051     ASom    C    A        0      0        2 
   1   chr1_22533051     HCab    C    A        1      2        2 
   1   chr1_22533051     HPrz    C    A        1      2        2 
   1   chr1_22533051     ZBoe    C    A        0      0        2 
   1   chr1_22533051     ZGre    C    A        0      0        2 
   1   chr1_22533051     ZHar    C    A        0      0        2 
   1   chr1_22533051   Sample    C    A        0      0        2 
   1   chr1_22533682     AAsi    A    C        0      0        2 
   1   chr1_22533682     AKia    A    C        0      0        2 
   1   chr1_22533682     AOna    A    C        0      0        2 
   1   chr1_22533682     ASom    A    C        0      0        2 
   1   chr1_22533682     HCab    A    C        0      0        2 
   1   chr1_22533682     HPrz    A    C        0      0        2 
   1   chr1_22533682     ZBoe    A    C        0      0        2 
   1   chr1_22533682     ZGre    A    C        1      2        2 
   1   chr1_22533682     ZHar    A    C        0      0        2 
   1   chr1_22533682   Sample    A    C        0      0        2 
   1   chr1_22543217     AAsi    G    C        0      0        2 
   1   chr1_22543217     AKia    G    C        0      0        2 
   1   chr1_22543217     AOna    G    C        0      0        2 
   1   chr1_22543217     ASom    G    C        0      0        2 
   1   chr1_22543217     HCab    G    C        0      0        2 
   1   chr1_22543217     HPrz    G    C        0      0        2 
   1   chr1_22543217     ZBoe    G    C      0.5      1        2 
   1   chr1_22543217     ZGre    G    C        0      0        2 
   1   chr1_22543217     ZHar    G    C        0      0        2 
   1   chr1_22543217   Sample    G    C        0      0        2 
   1   chr1_22548055     AAsi    C    A      0.5      1        2 
   1   chr1_22548055     AKia    C    A        0      0        2 
   1   chr1_22548055     AOna    C    A        0      0        2 
   1   chr1_22548055     ASom    C    A        0      0        2 
   1   chr1_22548055     HCab    C    A        0      0        2 
   1   chr1_22548055     HPrz    C    A        0      0        2 
   1   chr1_22548055     ZBoe    C    A        0      0        2 
   1   chr1_22548055     ZGre    C    A        0      0        2 
   1   chr1_22548055     ZHar    C    A        0      0        2 
   1   chr1_22548055   Sample    C    A        0      0        2 
   1   chr1_22559560     AAsi    C    G        0      0        2 
   1   chr1_22559560     AKia    C    G        0      0        2 
   1   chr1_22559560     AOna    C    G        0      0        2 
   1   chr1_22559560     ASom    C    G        0      0        2 
   1   chr1_22559560     HCab    C    G        0      0        2 
   1   chr1_22559560     HPrz    C    G        0      0        2 
   1   chr1_22559560     ZBoe    C    G        0      0        2 
   1   chr1_22559560     ZGre    C    G      0.5      1        2 
   1   chr1_22559560     ZHar    C    G        0      0        2 
   1   chr1_22559560   Sample    C    G        0      0        2 
   1   chr1_22567575     AAsi    C    G        0      0        2 
   1   chr1_22567575     AKia    C    G        0      0        2 
   1   chr1_22567575     AOna    C    G        0      0        2 
   1   chr1_22567575     ASom    C    G        0      0        2 
   1   chr1_22567575     HCab    C    G        0      0        2 
   1   chr1_22567575     HPrz    C    G        0      0        2 
   1   chr1_22567575     ZBoe    C    G        0      0        2 
   1   chr1_22567575     ZGre    C    G        0      0        2 
   1   chr1_22567575     ZHar    C    G      0.5      1        2 
   1   chr1_22567575   Sample    C    G        0      0        2 
   1   chr1_22586698     AAsi    C    G        0      0        2 
   1   chr1_22586698     AKia    C    G        0      0        2 
   1   chr1_22586698     AOna    C    G        0      0        2 
   1   chr1_22586698     ASom    C    G        0      0        2 
   1   chr1_22586698     HCab    C    G        1      2        2 
   1   chr1_22586698     HPrz    C    G        1      2        2 
   1   chr1_22586698     ZBoe    C    G        0      0        2 
   1   chr1_22586698     ZGre    C    G        0      0        2 
   1   chr1_22586698     ZHar    C    G        0      0        2 
   1   chr1_22586698   Sample    C    G        0      0        2 
   1   chr1_22586868     AAsi    G    T        0      0        2 
   1   chr1_22586868     AKia    G    T        0      0        2 
   1   chr1_22586868     AOna    G    T        0      0        2 
   1   chr1_22586868     ASom    G    T        1      2        2 
   1   chr1_22586868     HCab    G    T        0      0        2 
   1   chr1_22586868     HPrz    G    T        0      0        2 
   1   chr1_22586868     ZBoe    G    T        0      0        2 
   1   chr1_22586868     ZGre    G    T        0      0        2 
   1   chr1_22586868     ZHar    G    T        0      0        2 
   1   chr1_22586868   Sample    G    T        0      0        2 
   1   chr1_22594079     AAsi    C    G        0      0        2 
   1   chr1_22594079     AKia    C    G        0      0        2 
   1   chr1_22594079     AOna    C    G        0      0        2 
   1   chr1_22594079     ASom    C    G        0      0        2 
   1   chr1_22594079     HCab    C    G        0      0        2 
   1   chr1_22594079     HPrz    C    G        0      0        2 
   1   chr1_22594079     ZBoe    C    G        1      2        2 
   1   chr1_22594079     ZGre    C    G        0      0        2 
   1   chr1_22594079     ZHar    C    G        0      0        2 
   1   chr1_22594079   Sample    C    G        0      0        2 
   1   chr1_22617178     AAsi    T    G        0      0        2 
   1   chr1_22617178     AKia    T    G        0      0        2 
   1   chr1_22617178     AOna    T    G        1      2        2 
   1   chr1_22617178     ASom    T    G        0      0        2 
   1   chr1_22617178     HCab    T    G        0      0        2 
   1   chr1_22617178     HPrz    T    G        0      0        2 
   1   chr1_22617178     ZBoe    T    G        0      0        2 
   1   chr1_22617178     ZGre    T    G        0      0        2 
   1   chr1_22617178     ZHar    T    G        0      0        2 
   1   chr1_22617178   Sample    T    G        0      0        2 
   1   chr1_22623898     AAsi    G    C        0      0        2 
   1   chr1_22623898     AKia    G    C        0      0        2 
   1   chr1_22623898     AOna    G    C        0      0        2 
   1   chr1_22623898     ASom    G    C        0      0        2 
   1   chr1_22623898     HCab    G    C        1      2        2 
   1   chr1_22623898     HPrz    G    C        1      2        2 
   1   chr1_22623898     ZBoe    G    C        0      0        2 
   1   chr1_22623898     ZGre    G    C        0      0        2 
   1   chr1_22623898     ZHar    G    C        0      0        2 
   1   chr1_22623898   Sample    G    C        0      0        2 
   1   chr1_22632554     AAsi    C    G        0      0        2 
   1   chr1_22632554     AKia    C    G        0      0        2 
   1   chr1_22632554     AOna    C    G        0      0        2 
   1   chr1_22632554     ASom    C    G        0      0        2 
   1   chr1_22632554     HCab    C    G        0      0        2 
   1   chr1_22632554     HPrz    C    G        0      0        2 
   1   chr1_22632554     ZBoe    C    G      0.5      1        2 
   1   chr1_22632554     ZGre    C    G        0      0        2 
   1   chr1_22632554     ZHar    C    G        0      0        2 
   1   chr1_22632554   Sample    C    G        0      0        2 
   1   chr1_22638543     AAsi    T    G        0      0        2 
   1   chr1_22638543     AKia    T    G        0      0        2 
   1   chr1_22638543     AOna    T    G        0      0        2 
   1   chr1_22638543     ASom    T    G        0      0        2 
   1   chr1_22638543     HCab    T    G        1      2        2 
   1   chr1_22638543     HPrz    T    G        1      2        2 
   1   chr1_22638543     ZBoe    T    G        0      0        2 
   1   chr1_22638543     ZGre    T    G        0      0        2 
   1   chr1_22638543     ZHar    T    G        0      0        2 
   1   chr1_22638543   Sample    T    G        0      0        2 
   1   chr1_22649536     AAsi    T    G        0      0        2 
   1   chr1_22649536     AKia    T    G        0      0        2 
   1   chr1_22649536     AOna    T    G        0      0        2 
   1   chr1_22649536     ASom    T    G        0      0        2 
   1   chr1_22649536     HCab    T    G        0      0        2 
   1   chr1_22649536     HPrz    T    G        0      0        2 
   1   chr1_22649536     ZBoe    T    G        0      0        2 
   1   chr1_22649536     ZGre    T    G      0.5      1        2 
   1   chr1_22649536     ZHar    T    G        0      0        2 
   1   chr1_22649536   Sample    T    G        0      0        2 
   1   chr1_22668265     AAsi    G    T        0      0        2 
   1   chr1_22668265     AKia    G    T        0      0        2 
   1   chr1_22668265     AOna    G    T        0      0        2 
   1   chr1_22668265     ASom    G    T        0      0        2 
   1   chr1_22668265     HCab    G    T        0      0        2 
   1   chr1_22668265     HPrz    G    T        0      0        2 
   1   chr1_22668265     ZBoe    G    T        0      0        2 
   1   chr1_22668265     ZGre    G    T        1      2        2 
   1   chr1_22668265     ZHar    G    T        0      0        2 
   1   chr1_22668265   Sample    G    T        0      0        2 
   1   chr1_22697900     AAsi    C    G        0      0        2 
   1   chr1_22697900     AKia    C    G        1      2        2 
   1   chr1_22697900     AOna    C    G        0      0        2 
   1   chr1_22697900     ASom    C    G        0      0        2 
   1   chr1_22697900     HCab    C    G        0      0        2 
   1   chr1_22697900     HPrz    C    G        0      0        2 
   1   chr1_22697900     ZBoe    C    G        0      0        2 
   1   chr1_22697900     ZGre    C    G        0      0        2 
   1   chr1_22697900     ZHar    C    G        0      0        2 
   1   chr1_22697900   Sample    C    G        0      0        2 
   1   chr1_22705972     AAsi    C    A        0      0        2 
   1   chr1_22705972     AKia    C    A        0      0        2 
   1   chr1_22705972     AOna    C    A        0      0        2 
   1   chr1_22705972     ASom    C    A        0      0        2 
   1   chr1_22705972     HCab    C    A        0      0        2 
   1   chr1_22705972     HPrz    C    A        0      0        2 
   1   chr1_22705972     ZBoe    C    A        1      2        2 
   1   chr1_22705972     ZGre    C    A      0.5      1        2 
   1   chr1_22705972     ZHar    C    A        0      0        2 
   1   chr1_22705972   Sample    C    A        0      0        2 
   1   chr1_22717065     AAsi    G    T        0      0        2 
   1   chr1_22717065     AKia    G    T        0      0        2 
   1   chr1_22717065     AOna    G    T        0      0        2 
   1   chr1_22717065     ASom    G    T        0      0        2 
   1   chr1_22717065     HCab    G    T        0      0        2 
   1   chr1_22717065     HPrz    G    T        0      0        2 
   1   chr1_22717065     ZBoe    G    T        0      0        2 
   1   chr1_22717065     ZGre    G    T        0      0        2 
   1   chr1_22717065     ZHar    G    T        1      2        2 
   1   chr1_22717065   Sample    G    T        0      0        2 
   1   chr1_22717963     AAsi    C    A        0      0        2 
   1   chr1_22717963     AKia    C    A        0      0        2 
   1   chr1_22717963     AOna    C    A        1      2        2 
   1   chr1_22717963     ASom    C    A        0      0        2 
   1   chr1_22717963     HCab    C    A        0      0        2 
   1   chr1_22717963     HPrz    C    A        0      0        2 
   1   chr1_22717963     ZBoe    C    A        0      0        2 
   1   chr1_22717963     ZGre    C    A        0      0        2 
   1   chr1_22717963     ZHar    C    A        0      0        2 
   1   chr1_22717963   Sample    C    A        0      0        2 
   1   chr1_22718742     AAsi    T    A        0      0        2 
   1   chr1_22718742     AKia    T    A        0      0        2 
   1   chr1_22718742     AOna    T    A        0      0        2 
   1   chr1_22718742     ASom    T    A        0      0        2 
   1   chr1_22718742     HCab    T    A        0      0        2 
   1   chr1_22718742     HPrz    T    A        0      0        2 
   1   chr1_22718742     ZBoe    T    A        0      0        2 
   1   chr1_22718742     ZGre    T    A        1      2        2 
   1   chr1_22718742     ZHar    T    A        0      0        2 
   1   chr1_22718742   Sample    T    A        0      0        2 
   1   chr1_22731212     AAsi    G    C        0      0        2 
   1   chr1_22731212     AKia    G    C        0      0        2 
   1   chr1_22731212     AOna    G    C        0      0        2 
   1   chr1_22731212     ASom    G    C        0      0        2 
   1   chr1_22731212     HCab    G    C        0      0        2 
   1   chr1_22731212     HPrz    G    C        0      0        2 
   1   chr1_22731212     ZBoe    G    C        0      0        2 
   1   chr1_22731212     ZGre    G    C        1      2        2 
   1   chr1_22731212     ZHar    G    C        0      0        2 
   1   chr1_22731212   Sample    G    C        0      0        2 
   1   chr1_22736101     AAsi    G    T        0      0        2 
   1   chr1_22736101     AKia    G    T        0      0        2 
   1   chr1_22736101     AOna    G    T        0      0        2 
   1   chr1_22736101     ASom    G    T        0      0        2 
   1   chr1_22736101     HCab    G    T        1      2        2 
   1   chr1_22736101     HPrz    G    T        1      2        2 
   1   chr1_22736101     ZBoe    G    T        0      0        2 
   1   chr1_22736101     ZGre    G    T        0      0        2 
   1   chr1_22736101     ZHar    G    T        0      0        2 
   1   chr1_22736101   Sample    G    T        0      0        2 
   1   chr1_22766962     AAsi    C    G        0      0        2 
   1   chr1_22766962     AKia    C    G        0      0        2 
   1   chr1_22766962     AOna    C    G        0      0        2 
   1   chr1_22766962     ASom    C    G        0      0        2 
   1   chr1_22766962     HCab    C    G        0      0        2 
   1   chr1_22766962     HPrz    C    G        0      0        2 
   1   chr1_22766962     ZBoe    C    G      0.5      1        2 
   1   chr1_22766962     ZGre    C    G        0      0        2 
   1   chr1_22766962     ZHar    C    G        0      0        2 
   1   chr1_22766962   Sample    C    G        0      0        2 
   1   chr1_22775610     AAsi    T    A        0      0        2 
   1   chr1_22775610     AKia    T    A        0      0        2 
   1   chr1_22775610     AOna    T    A        0      0        2 
   1   chr1_22775610     ASom    T    A        0      0        2 
   1   chr1_22775610     HCab    T    A        1      2        2 
   1   chr1_22775610     HPrz    T    A        1      2        2 
   1   chr1_22775610     ZBoe    T    A        0      0        2 
   1   chr1_22775610     ZGre    T    A        0      0        2 
   1   chr1_22775610     ZHar    T    A        0      0        2 
   1   chr1_22775610   Sample    T    A        0      0        2 
   1   chr1_22786762     AAsi    C    G        0      0        2 
   1   chr1_22786762     AKia    C    G        0      0        2 
   1   chr1_22786762     AOna    C    G        0      0        2 
   1   chr1_22786762     ASom    C    G        0      0        2 
   1   chr1_22786762     HCab    C    G      0.5      1        2 
   1   chr1_22786762     HPrz    C    G        1      2        2 
   1   chr1_22786762     ZBoe    C    G        0      0        2 
   1   chr1_22786762     ZGre    C    G        0      0        2 
   1   chr1_22786762     ZHar    C    G        0      0        2 
   1   chr1_22786762   Sample    C    G        0      0        2 
   1   chr1_22794780     AAsi    G    T        0      0        2 
   1   chr1_22794780     AKia    G    T        0      0        2 
   1   chr1_22794780     AOna    G    T        0      0        2 
   1   chr1_22794780     ASom    G    T        0      0        2 
   1   chr1_22794780     HCab    G    T        1      2        2 
   1   chr1_22794780     HPrz    G    T        1      2        2 
   1   chr1_22794780     ZBoe    G    T        0      0        2 
   1   chr1_22794780     ZGre    G    T        0      0        2 
   1   chr1_22794780     ZHar    G    T        1      2        2 
   1   chr1_22794780   Sample    G    T        0      0        2 
   1   chr1_22850624     AAsi    A    C        0      0        2 
   1   chr1_22850624     AKia    A    C        0      0        2 
   1   chr1_22850624     AOna    A    C        1      2        2 
   1   chr1_22850624     ASom    A    C        0      0        2 
   1   chr1_22850624     HCab    A    C        0      0        2 
   1   chr1_22850624     HPrz    A    C        0      0        2 
   1   chr1_22850624     ZBoe    A    C        0      0        2 
   1   chr1_22850624     ZGre    A    C        0      0        2 
   1   chr1_22850624     ZHar    A    C        0      0        2 
   1   chr1_22850624   Sample    A    C        0      0        2 
   1   chr1_22851695     AAsi    C    G        0      0        2 
   1   chr1_22851695     AKia    C    G        0      0        2 
   1   chr1_22851695     AOna    C    G        0      0        2 
   1   chr1_22851695     ASom    C    G        0      0        2 
   1   chr1_22851695     HCab    C    G        1      2        2 
   1   chr1_22851695     HPrz    C    G        1      2        2 
   1   chr1_22851695     ZBoe    C    G        0      0        2 
   1   chr1_22851695     ZGre    C    G        0      0        2 
   1   chr1_22851695     ZHar    C    G        0      0        2 
   1   chr1_22851695   Sample    C    G        0      0        2 
   1   chr1_22864292     AAsi    T    G        0      0        2 
   1   chr1_22864292     AKia    T    G        0      0        2 
   1   chr1_22864292     AOna    T    G        0      0        2 
   1   chr1_22864292     ASom    T    G        0      0        2 
   1   chr1_22864292     HCab    T    G        0      0        2 
   1   chr1_22864292     HPrz    T    G        0      0        2 
   1   chr1_22864292     ZBoe    T    G        1      2        2 
   1   chr1_22864292     ZGre    T    G        0      0        2 
   1   chr1_22864292     ZHar    T    G        1      2        2 
   1   chr1_22864292   Sample    T    G        0      0        2 
   1   chr1_22866893     AAsi    G    C        1      2        2 
   1   chr1_22866893     AKia    G    C        0      0        2 
   1   chr1_22866893     AOna    G    C        0      0        2 
   1   chr1_22866893     ASom    G    C        1      2        2 
   1   chr1_22866893     HCab    G    C        1      2        2 
   1   chr1_22866893     HPrz    G    C        1      2        2 
   1   chr1_22866893     ZBoe    G    C        0      0        2 
   1   chr1_22866893     ZGre    G    C        0      0        2 
   1   chr1_22866893     ZHar    G    C        0      0        2 
   1   chr1_22866893   Sample    G    C        1      2        2 
   1   chr1_22872848     AAsi    C    G        0      0        2 
   1   chr1_22872848     AKia    C    G        0      0        2 
   1   chr1_22872848     AOna    C    G        0      0        2 
   1   chr1_22872848     ASom    C    G        0      0        2 
   1   chr1_22872848     HCab    C    G      0.5      1        2 
   1   chr1_22872848     HPrz    C    G      0.5      1        2 
   1   chr1_22872848     ZBoe    C    G        0      0        2 
   1   chr1_22872848     ZGre    C    G        0      0        2 
   1   chr1_22872848     ZHar    C    G        0      0        2 
   1   chr1_22872848   Sample    C    G        0      0        2 
   1   chr1_22874793     AAsi    G    T        0      0        2 
   1   chr1_22874793     AKia    G    T        0      0        2 
   1   chr1_22874793     AOna    G    T        0      0        2 
   1   chr1_22874793     ASom    G    T        0      0        2 
   1   chr1_22874793     HCab    G    T        1      2        2 
   1   chr1_22874793     HPrz    G    T        1      2        2 
   1   chr1_22874793     ZBoe    G    T        0      0        2 
   1   chr1_22874793     ZGre    G    T        0      0        2 
   1   chr1_22874793     ZHar    G    T        0      0        2 
   1   chr1_22874793   Sample    G    T        0      0        2 
   1   chr1_22897374     AAsi    T    A      0.5      1        2 
   1   chr1_22897374     AKia    T    A        0      0        2 
   1   chr1_22897374     AOna    T    A        0      0        2 
   1   chr1_22897374     ASom    T    A        0      0        2 
   1   chr1_22897374     HCab    T    A        0      0        2 
   1   chr1_22897374     HPrz    T    A        0      0        2 
   1   chr1_22897374     ZBoe    T    A        0      0        2 
   1   chr1_22897374     ZGre    T    A        0      0        2 
   1   chr1_22897374     ZHar    T    A        0      0        2 
   1   chr1_22897374   Sample    T    A        0      0        2 
   1   chr1_22905936     AAsi    C    A        0      0        2 
   1   chr1_22905936     AKia    C    A        0      0        2 
   1   chr1_22905936     AOna    C    A        0      0        2 
   1   chr1_22905936     ASom    C    A        0      0        2 
   1   chr1_22905936     HCab    C    A        1      2        2 
   1   chr1_22905936     HPrz    C    A        1      2        2 
   1   chr1_22905936     ZBoe    C    A        0      0        2 
   1   chr1_22905936     ZGre    C    A        0      0        2 
   1   chr1_22905936     ZHar    C    A        0      0        2 
   1   chr1_22905936   Sample    C    A        0      0        2 
   1   chr1_22913217     AAsi    G    T        0      0        2 
   1   chr1_22913217     AKia    G    T        0      0        2 
   1   chr1_22913217     AOna    G    T        0      0        2 
   1   chr1_22913217     ASom    G    T        0      0        2 
   1   chr1_22913217     HCab    G    T        0      0        2 
   1   chr1_22913217     HPrz    G    T        0      0        2 
   1   chr1_22913217     ZBoe    G    T        1      2        2 
   1   chr1_22913217     ZGre    G    T        0      0        2 
   1   chr1_22913217     ZHar    G    T        0      0        2 
   1   chr1_22913217   Sample    G    T        0      0        2 
   1   chr1_22931543     AAsi    G    C        0      0        2 
   1   chr1_22931543     AKia    G    C        0      0        2 
   1   chr1_22931543     AOna    G    C        0      0        2 
   1   chr1_22931543     ASom    G    C        0      0        2 
   1   chr1_22931543     HCab    G    C        1      2        2 
   1   chr1_22931543     HPrz    G    C      0.5      1        2 
   1   chr1_22931543     ZBoe    G    C        0      0        2 
   1   chr1_22931543     ZGre    G    C        0      0        2 
   1   chr1_22931543     ZHar    G    C        0      0        2 
   1   chr1_22931543   Sample    G    C        0      0        2 
   1   chr1_22958078     AAsi    C    A        0      0        2 
   1   chr1_22958078     AKia    C    A      0.5      1        2 
   1   chr1_22958078     AOna    C    A        0      0        2 
   1   chr1_22958078     ASom    C    A        0      0        2 
   1   chr1_22958078     HCab    C    A        0      0        2 
   1   chr1_22958078     HPrz    C    A        0      0        2 
   1   chr1_22958078     ZBoe    C    A      0.5      1        2 
   1   chr1_22958078     ZGre    C    A        0      0        2 
   1   chr1_22958078     ZHar    C    A        0      0        2 
   1   chr1_22958078   Sample    C    A        0      0        2 
   1   chr1_22961847     AAsi    C    G        0      0        2 
   1   chr1_22961847     AKia    C    G        0      0        2 
   1   chr1_22961847     AOna    C    G        0      0        2 
   1   chr1_22961847     ASom    C    G        0      0        2 
   1   chr1_22961847     HCab    C    G      0.5      1        2 
   1   chr1_22961847     HPrz    C    G        1      2        2 
   1   chr1_22961847     ZBoe    C    G        0      0        2 
   1   chr1_22961847     ZGre    C    G        0      0        2 
   1   chr1_22961847     ZHar    C    G        0      0        2 
   1   chr1_22961847   Sample    C    G        0      0        2 
   1   chr1_22962528     AAsi    G    T        0      0        2 
   1   chr1_22962528     AKia    G    T        0      0        2 
   1   chr1_22962528     AOna    G    T        0      0        2 
   1   chr1_22962528     ASom    G    T        0      0        2 
   1   chr1_22962528     HCab    G    T        0      0        2 
   1   chr1_22962528     HPrz    G    T        0      0        2 
   1   chr1_22962528     ZBoe    G    T        0      0        2 
   1   chr1_22962528     ZGre    G    T        1      2        2 
   1   chr1_22962528     ZHar    G    T        0      0        2 
   1   chr1_22962528   Sample    G    T        0      0        2 
   1   chr1_22979199     AAsi    T    G        0      0        2 
   1   chr1_22979199     AKia    T    G        0      0        2 
   1   chr1_22979199     AOna    T    G        0      0        2 
   1   chr1_22979199     ASom    T    G        0      0        2 
   1   chr1_22979199     HCab    T    G      0.5      1        2 
   1   chr1_22979199     HPrz    T    G        0      0        2 
   1   chr1_22979199     ZBoe    T    G        0      0        2 
   1   chr1_22979199     ZGre    T    G        0      0        2 
   1   chr1_22979199     ZHar    T    G        0      0        2 
   1   chr1_22979199   Sample    T    G        0      0        2 
   1   chr1_22980926     AAsi    A    T        0      0        2 
   1   chr1_22980926     AKia    A    T        0      0        2 
   1   chr1_22980926     AOna    A    T        0      0        2 
   1   chr1_22980926     ASom    A    T        0      0        2 
   1   chr1_22980926     HCab    A    T        1      2        2 
   1   chr1_22980926     HPrz    A    T        1      2        2 
   1   chr1_22980926     ZBoe    A    T        0      0        2 
   1   chr1_22980926     ZGre    A    T        0      0        2 
   1   chr1_22980926     ZHar    A    T        0      0        2 
   1   chr1_22980926   Sample    A    T        0      0        2 
   1   chr1_22993130     AAsi    T    G        0      0        2 
   1   chr1_22993130     AKia    T    G        0      0        2 
   1   chr1_22993130     AOna    T    G        0      0        2 
   1   chr1_22993130     ASom    T    G        0      0        2 
   1   chr1_22993130     HCab    T    G        1      2        2 
   1   chr1_22993130     HPrz    T    G        1      2        2 
   1   chr1_22993130     ZBoe    T    G        0      0        2 
   1   chr1_22993130     ZGre    T    G        0      0        2 
   1   chr1_22993130     ZHar    T    G        0      0        2 
   1   chr1_22993130   Sample    T    G        0      0        2 
   1   chr1_22998551     AAsi    C    G        0      0        2 
   1   chr1_22998551     AKia    C    G        0      0        2 
   1   chr1_22998551     AOna    C    G      0.5      1        2 
   1   chr1_22998551     ASom    C    G        0      0        2 
   1   chr1_22998551     HCab    C    G        0      0        2 
   1   chr1_22998551     HPrz    C    G        0      0        2 
   1   chr1_22998551     ZBoe    C    G        0      0        2 
   1   chr1_22998551     ZGre    C    G        0      0        2 
   1   chr1_22998551     ZHar    C    G        0      0        2 
   1   chr1_22998551   Sample    C    G        0      0        2 
   1   chr1_23005986     AAsi    A    C        0      0        2 
   1   chr1_23005986     AKia    A    C        0      0        2 
   1   chr1_23005986     AOna    A    C        0      0        2 
   1   chr1_23005986     ASom    A    C        0      0        2 
   1   chr1_23005986     HCab    A    C        0      0        2 
   1   chr1_23005986     HPrz    A    C        0      0        2 
   1   chr1_23005986     ZBoe    A    C        0      0        2 
   1   chr1_23005986     ZGre    A    C      0.5      1        2 
   1   chr1_23005986     ZHar    A    C        0      0        2 
   1   chr1_23005986   Sample    A    C        0      0        2 
   1   chr1_23015311     AAsi    T    A        0      0        2 
   1   chr1_23015311     AKia    T    A        0      0        2 
   1   chr1_23015311     AOna    T    A      0.5      1        2 
   1   chr1_23015311     ASom    T    A        0      0        2 
   1   chr1_23015311     HCab    T    A        0      0        2 
   1   chr1_23015311     HPrz    T    A        0      0        2 
   1   chr1_23015311     ZBoe    T    A        0      0        2 
   1   chr1_23015311     ZGre    T    A        0      0        2 
   1   chr1_23015311     ZHar    T    A        0      0        2 
   1   chr1_23015311   Sample    T    A        0      0        2 
   1   chr1_23019706     AAsi    C    A      0.5      1        2 
   1   chr1_23019706     AKia    C    A        0      0        2 
   1   chr1_23019706     AOna    C    A        0      0        2 
   1   chr1_23019706     ASom    C    A        1      2        2 
   1   chr1_23019706     HCab    C    A        0      0        2 
   1   chr1_23019706     HPrz    C    A        0      0        2 
   1   chr1_23019706     ZBoe    C    A        0      0        2 
   1   chr1_23019706     ZGre    C    A        0      0        2 
   1   chr1_23019706     ZHar    C    A        0      0        2 
   1   chr1_23019706   Sample    C    A        1      2        2 
   1   chr1_23027239     AAsi    T    G        0      0        2 
   1   chr1_23027239     AKia    T    G        0      0        2 
   1   chr1_23027239     AOna    T    G        0      0        2 
   1   chr1_23027239     ASom    T    G        0      0        2 
   1   chr1_23027239     HCab    T    G      0.5      1        2 
   1   chr1_23027239     HPrz    T    G        0      0        2 
   1   chr1_23027239     ZBoe    T    G        0      0        2 
   1   chr1_23027239     ZGre    T    G        0      0        2 
   1   chr1_23027239     ZHar    T    G        0      0        2 
   1   chr1_23027239   Sample    T    G        0      0        2 
   1   chr1_23031488     AAsi    G    C        0      0        2 
   1   chr1_23031488     AKia    G    C        0      0        2 
   1   chr1_23031488     AOna    G    C        0      0        2 
   1   chr1_23031488     ASom    G    C        0      0        2 
   1   chr1_23031488     HCab    G    C        1      2        2 
   1   chr1_23031488     HPrz    G    C        1      2        2 
   1   chr1_23031488     ZBoe    G    C        0      0        2 
   1   chr1_23031488     ZGre    G    C        0      0        2 
   1   chr1_23031488     ZHar    G    C        0      0        2 
   1   chr1_23031488   Sample    G    C        1      2        2 
   1   chr1_23036393     AAsi    A    C        0      0        2 
   1   chr1_23036393     AKia    A    C        0      0        2 
   1   chr1_23036393     AOna    A    C        0      0        2 
   1   chr1_23036393     ASom    A    C        0      0        2 
   1   chr1_23036393     HCab    A    C        0      0        2 
   1   chr1_23036393     HPrz    A    C        0      0        2 
   1   chr1_23036393     ZBoe    A    C        0      0        2 
   1   chr1_23036393     ZGre    A    C        0      0        2 
   1   chr1_23036393     ZHar    A    C        1      2        2 
   1   chr1_23036393   Sample    A    C        0      0        2 
   1   chr1_23062024     AAsi    C    G        0      0        2 
   1   chr1_23062024     AKia    C    G        0      0        2 
   1   chr1_23062024     AOna    C    G        0      0        2 
   1   chr1_23062024     ASom    C    G        0      0        2 
   1   chr1_23062024     HCab    C    G        0      0        2 
   1   chr1_23062024     HPrz    C    G        0      0        2 
   1   chr1_23062024     ZBoe    C    G        0      0        2 
   1   chr1_23062024     ZGre    C    G        0      0        2 
   1   chr1_23062024     ZHar    C    G        1      2        2 
   1   chr1_23062024   Sample    C    G        0      0        2 
   1   chr1_23074221     AAsi    C    G        0      0        2 
   1   chr1_23074221     AKia    C    G        0      0        2 
   1   chr1_23074221     AOna    C    G        0      0        2 
   1   chr1_23074221     ASom    C    G        0      0        2 
   1   chr1_23074221     HCab    C    G        0      0        2 
   1   chr1_23074221     HPrz    C    G        0      0        2 
   1   chr1_23074221     ZBoe    C    G        0      0        2 
   1   chr1_23074221     ZGre    C    G      0.5      1        2 
   1   chr1_23074221     ZHar    C    G        0      0        2 
   1   chr1_23074221   Sample    C    G        0      0        2 
   1   chr1_23081526     AAsi    A    T        0      0        2 
   1   chr1_23081526     AKia    A    T        0      0        2 
   1   chr1_23081526     AOna    A    T        0      0        2 
   1   chr1_23081526     ASom    A    T        0      0        2 
   1   chr1_23081526     HCab    A    T        0      0        2 
   1   chr1_23081526     HPrz    A    T        0      0        2 
   1   chr1_23081526     ZBoe    A    T        0      0        2 
   1   chr1_23081526     ZGre    A    T        0      0        2 
   1   chr1_23081526     ZHar    A    T        1      2        2 
   1   chr1_23081526   Sample    A    T        0      0        2 
   1   chr1_23081581     AAsi    G    T        0      0        2 
   1   chr1_23081581     AKia    G    T        0      0        2 
   1   chr1_23081581     AOna    G    T        0      0        2 
   1   chr1_23081581     ASom    G    T        0      0        2 
   1   chr1_23081581     HCab    G    T        0      0        2 
   1   chr1_23081581     HPrz    G    T        0      0        2 
   1   chr1_23081581     ZBoe    G    T        0      0        2 
   1   chr1_23081581     ZGre    G    T        1      2        2 
   1   chr1_23081581     ZHar    G    T        0      0        2 
   1   chr1_23081581   Sample    G    T        0      0        2 
   1   chr1_23085572     AAsi    G    T        0      0        2 
   1   chr1_23085572     AKia    G    T        0      0        2 
   1   chr1_23085572     AOna    G    T      0.5      1        2 
   1   chr1_23085572     ASom    G    T        0      0        2 
   1   chr1_23085572     HCab    G    T        0      0        2 
   1   chr1_23085572     HPrz    G    T        0      0        2 
   1   chr1_23085572     ZBoe    G    T        0      0        2 
   1   chr1_23085572     ZGre    G    T        0      0        2 
   1   chr1_23085572     ZHar    G    T        0      0        2 
   1   chr1_23085572   Sample    G    T        0      0        2 
   1   chr1_23092072     AAsi    A    C        0      0        2 
   1   chr1_23092072     AKia    A    C        0      0        2 
   1   chr1_23092072     AOna    A    C        0      0        2 
   1   chr1_23092072     ASom    A    C        0      0        2 
   1   chr1_23092072     HCab    A    C        0      0        2 
   1   chr1_23092072     HPrz    A    C      0.5      1        2 
   1   chr1_23092072     ZBoe    A    C        0      0        2 
   1   chr1_23092072     ZGre    A    C        0      0        2 
   1   chr1_23092072     ZHar    A    C        0      0        2 
   1   chr1_23092072   Sample    A    C        0      0        2 
   1   chr1_23098704     AAsi    T    G        0      0        2 
   1   chr1_23098704     AKia    T    G        0      0        2 
   1   chr1_23098704     AOna    T    G        0      0        2 
   1   chr1_23098704     ASom    T    G        1      2        2 
   1   chr1_23098704     HCab    T    G        0      0        2 
   1   chr1_23098704     HPrz    T    G        0      0        2 
   1   chr1_23098704     ZBoe    T    G        0      0        2 
   1   chr1_23098704     ZGre    T    G        0      0        2 
   1   chr1_23098704     ZHar    T    G        0      0        2 
   1   chr1_23098704   Sample    T    G        0      0        2 
   1   chr1_23146208     AAsi    G    C        0      0        2 
   1   chr1_23146208     AKia    G    C        0      0        2 
   1   chr1_23146208     AOna    G    C        0      0        2 
   1   chr1_23146208     ASom    G    C        0      0        2 
   1   chr1_23146208     HCab    G    C        1      2        2 
   1   chr1_23146208     HPrz    G    C        1      2        2 
   1   chr1_23146208     ZBoe    G    C        0      0        2 
   1   chr1_23146208     ZGre    G    C        0      0        2 
   1   chr1_23146208     ZHar    G    C        0      0        2 
   1   chr1_23146208   Sample    G    C        0      0        2 
   1   chr1_23171617     AAsi    G    C        0      0        2 
   1   chr1_23171617     AKia    G    C        0      0        2 
   1   chr1_23171617     AOna    G    C        0      0        2 
   1   chr1_23171617     ASom    G    C        0      0        2 
   1   chr1_23171617     HCab    G    C        1      2        2 
   1   chr1_23171617     HPrz    G    C        1      2        2 
   1   chr1_23171617     ZBoe    G    C        0      0        2 
   1   chr1_23171617     ZGre    G    C        0      0        2 
   1   chr1_23171617     ZHar    G    C        0      0        2 
   1   chr1_23171617   Sample    G    C        0      0        2 
   1   chr1_23177838     AAsi    C    A        0      0        2 
   1   chr1_23177838     AKia    C    A        0      0        2 
   1   chr1_23177838     AOna    C    A        0      0        2 
   1   chr1_23177838     ASom    C    A        0      0        2 
   1   chr1_23177838     HCab    C    A        0      0        2 
   1   chr1_23177838     HPrz    C    A        0      0        2 
   1   chr1_23177838     ZBoe    C    A        0      0        2 
   1   chr1_23177838     ZGre    C    A        0      0        2 
   1   chr1_23177838     ZHar    C    A      0.5      1        2 
   1   chr1_23177838   Sample    C    A        0      0        2 
   1   chr1_23189992     AAsi    G    T        0      0        2 
   1   chr1_23189992     AKia    G    T        0      0        2 
   1   chr1_23189992     AOna    G    T        0      0        2 
   1   chr1_23189992     ASom    G    T        0      0        2 
   1   chr1_23189992     HCab    G    T        0      0        2 
   1   chr1_23189992     HPrz    G    T        0      0        2 
   1   chr1_23189992     ZBoe    G    T      0.5      1        2 
   1   chr1_23189992     ZGre    G    T        0      0        2 
   1   chr1_23189992     ZHar    G    T        0      0        2 
   1   chr1_23189992   Sample    G    T        0      0        2 
   1   chr1_23194876     AAsi    A    T        0      0        2 
   1   chr1_23194876     AKia    A    T        0      0        2 
   1   chr1_23194876     AOna    A    T        0      0        2 
   1   chr1_23194876     ASom    A    T        0      0        2 
   1   chr1_23194876     HCab    A    T        1      2        2 
   1   chr1_23194876     HPrz    A    T        1      2        2 
   1   chr1_23194876     ZBoe    A    T        0      0        2 
   1   chr1_23194876     ZGre    A    T        0      0        2 
   1   chr1_23194876     ZHar    A    T        0      0        2 
   1   chr1_23194876   Sample    A    T        0      0        2 
   1   chr1_23203052     AAsi    G    C        0      0        2 
   1   chr1_23203052     AKia    G    C        0      0        2 
   1   chr1_23203052     AOna    G    C        0      0        2 
   1   chr1_23203052     ASom    G    C        0      0        2 
   1   chr1_23203052     HCab    G    C        0      0        2 
   1   chr1_23203052     HPrz    G    C        0      0        2 
   1   chr1_23203052     ZBoe    G    C      0.5      1        2 
   1   chr1_23203052     ZGre    G    C        0      0        2 
   1   chr1_23203052     ZHar    G    C        0      0        2 
   1   chr1_23203052   Sample    G    C        0      0        2 
   1   chr1_23205677     AAsi    C    G        0      0        2 
   1   chr1_23205677     AKia    C    G        0      0        2 
   1   chr1_23205677     AOna    C    G        0      0        2 
   1   chr1_23205677     ASom    C    G        0      0        2 
   1   chr1_23205677     HCab    C    G        0      0        2 
   1   chr1_23205677     HPrz    C    G        0      0        2 
   1   chr1_23205677     ZBoe    C    G        0      0        2 
   1   chr1_23205677     ZGre    C    G      0.5      1        2 
   1   chr1_23205677     ZHar    C    G        0      0        2 
   1   chr1_23205677   Sample    C    G        0      0        2 
   1   chr1_23213244     AAsi    T    A        0      0        2 
   1   chr1_23213244     AKia    T    A        0      0        2 
   1   chr1_23213244     AOna    T    A        0      0        2 
   1   chr1_23213244     ASom    T    A        0      0        2 
   1   chr1_23213244     HCab    T    A        0      0        2 
   1   chr1_23213244     HPrz    T    A        0      0        2 
   1   chr1_23213244     ZBoe    T    A        0      0        2 
   1   chr1_23213244     ZGre    T    A      0.5      1        2 
   1   chr1_23213244     ZHar    T    A        0      0        2 
   1   chr1_23213244   Sample    T    A        0      0        2 
   1   chr1_23229604     AAsi    T    G        0      0        2 
   1   chr1_23229604     AKia    T    G        0      0        2 
   1   chr1_23229604     AOna    T    G        0      0        2 
   1   chr1_23229604     ASom    T    G        0      0        2 
   1   chr1_23229604     HCab    T    G      0.5      1        2 
   1   chr1_23229604     HPrz    T    G        0      0        2 
   1   chr1_23229604     ZBoe    T    G        0      0        2 
   1   chr1_23229604     ZGre    T    G      0.5      1        2 
   1   chr1_23229604     ZHar    T    G        0      0        2 
   1   chr1_23229604   Sample    T    G        0      0        2 
   1   chr1_23246532     AAsi    G    C        0      0        2 
   1   chr1_23246532     AKia    G    C      0.5      1        2 
   1   chr1_23246532     AOna    G    C        0      0        2 
   1   chr1_23246532     ASom    G    C        0      0        2 
   1   chr1_23246532     HCab    G    C        0      0        2 
   1   chr1_23246532     HPrz    G    C        0      0        2 
   1   chr1_23246532     ZBoe    G    C        0      0        2 
   1   chr1_23246532     ZGre    G    C        0      0        2 
   1   chr1_23246532     ZHar    G    C        0      0        2 
   1   chr1_23246532   Sample    G    C        0      0        2 
   1   chr1_23255636     AAsi    A    T        1      2        2 
   1   chr1_23255636     AKia    A    T        0      0        2 
   1   chr1_23255636     AOna    A    T        0      0        2 
   1   chr1_23255636     ASom    A    T        1      2        2 
   1   chr1_23255636     HCab    A    T        0      0        2 
   1   chr1_23255636     HPrz    A    T        0      0        2 
   1   chr1_23255636     ZBoe    A    T        0      0        2 
   1   chr1_23255636     ZGre    A    T        0      0        2 
   1   chr1_23255636     ZHar    A    T        0      0        2 
   1   chr1_23255636   Sample    A    T        1      2        2 
   1   chr1_23275814     AAsi    T    A        0      0        2 
   1   chr1_23275814     AKia    T    A        0      0        2 
   1   chr1_23275814     AOna    T    A        0      0        2 
   1   chr1_23275814     ASom    T    A        0      0        2 
   1   chr1_23275814     HCab    T    A        1      2        2 
   1   chr1_23275814     HPrz    T    A        1      2        2 
   1   chr1_23275814     ZBoe    T    A        0      0        2 
   1   chr1_23275814     ZGre    T    A        0      0        2 
   1   chr1_23275814     ZHar    T    A        0      0        2 
   1   chr1_23275814   Sample    T    A        0      0        2 
   1   chr1_23324500     AAsi    T    A        0      0        2 
   1   chr1_23324500     AKia    T    A        0      0        2 
   1   chr1_23324500     AOna    T    A        0      0        2 
   1   chr1_23324500     ASom    T    A        0      0        2 
   1   chr1_23324500     HCab    T    A        1      2        2 
   1   chr1_23324500     HPrz    T    A        1      2        2 
   1   chr1_23324500     ZBoe    T    A        0      0        2 
   1   chr1_23324500     ZGre    T    A        0      0        2 
   1   chr1_23324500     ZHar    T    A        0      0        2 
   1   chr1_23324500   Sample    T    A        0      0        2 
   1   chr1_23332374     AAsi    T    G        0      0        2 
   1   chr1_23332374     AKia    T    G        0      0        2 
   1   chr1_23332374     AOna    T    G        0      0        2 
   1   chr1_23332374     ASom    T    G        0      0        2 
   1   chr1_23332374     HCab    T    G        0      0        2 
   1   chr1_23332374     HPrz    T    G      0.5      1        2 
   1   chr1_23332374     ZBoe    T    G        0      0        2 
   1   chr1_23332374     ZGre    T    G        0      0        2 
   1   chr1_23332374     ZHar    T    G        0      0        2 
   1   chr1_23332374   Sample    T    G        0      0        2 
   1   chr1_23352294     AAsi    C    G        0      0        2 
   1   chr1_23352294     AKia    C    G        1      2        2 
   1   chr1_23352294     AOna    C    G        1      2        2 
   1   chr1_23352294     ASom    C    G        0      0        2 
   1   chr1_23352294     HCab    C    G        0      0        2 
   1   chr1_23352294     HPrz    C    G        0      0        2 
   1   chr1_23352294     ZBoe    C    G        0      0        2 
   1   chr1_23352294     ZGre    C    G        0      0        2 
   1   chr1_23352294     ZHar    C    G        0      0        2 
   1   chr1_23352294   Sample    C    G        0      0        2 
   1   chr1_23362404     AAsi    A    C        0      0        2 
   1   chr1_23362404     AKia    A    C      0.5      1        2 
   1   chr1_23362404     AOna    A    C        0      0        2 
   1   chr1_23362404     ASom    A    C        0      0        2 
   1   chr1_23362404     HCab    A    C        0      0        2 
   1   chr1_23362404     HPrz    A    C        0      0        2 
   1   chr1_23362404     ZBoe    A    C        0      0        2 
   1   chr1_23362404     ZGre    A    C        0      0        2 
   1   chr1_23362404     ZHar    A    C        0      0        2 
   1   chr1_23362404   Sample    A    C        0      0        2 
   1   chr1_23362735     AAsi    C    A        0      0        2 
   1   chr1_23362735     AKia    C    A        0      0        2 
   1   chr1_23362735     AOna    C    A        0      0        2 
   1   chr1_23362735     ASom    C    A        0      0        2 
   1   chr1_23362735     HCab    C    A        0      0        2 
   1   chr1_23362735     HPrz    C    A        0      0        2 
   1   chr1_23362735     ZBoe    C    A        0      0        2 
   1   chr1_23362735     ZGre    C    A        0      0        2 
   1   chr1_23362735     ZHar    C    A        1      2        2 
   1   chr1_23362735   Sample    C    A        0      0        2 
   1   chr1_23366962     AAsi    G    C        0      0        2 
   1   chr1_23366962     AKia    G    C        0      0        2 
   1   chr1_23366962     AOna    G    C        0      0        2 
   1   chr1_23366962     ASom    G    C        0      0        2 
   1   chr1_23366962     HCab    G    C        1      2        2 
   1   chr1_23366962     HPrz    G    C        1      2        2 
   1   chr1_23366962     ZBoe    G    C        0      0        2 
   1   chr1_23366962     ZGre    G    C        0      0        2 
   1   chr1_23366962     ZHar    G    C        0      0        2 
   1   chr1_23366962   Sample    G    C        0      0        2 
   1   chr1_23388589     AAsi    T    A        0      0        2 
   1   chr1_23388589     AKia    T    A        0      0        2 
   1   chr1_23388589     AOna    T    A        0      0        2 
   1   chr1_23388589     ASom    T    A        0      0        2 
   1   chr1_23388589     HCab    T    A        0      0        2 
   1   chr1_23388589     HPrz    T    A        0      0        2 
   1   chr1_23388589     ZBoe    T    A        0      0        2 
   1   chr1_23388589     ZGre    T    A        0      0        2 
   1   chr1_23388589     ZHar    T    A        1      2        2 
   1   chr1_23388589   Sample    T    A        0      0        2 
   1   chr1_23487881     AAsi    T    G        0      0        2 
   1   chr1_23487881     AKia    T    G        0      0        2 
   1   chr1_23487881     AOna    T    G        0      0        2 
   1   chr1_23487881     ASom    T    G        0      0        2 
   1   chr1_23487881     HCab    T    G        0      0        2 
   1   chr1_23487881     HPrz    T    G        0      0        2 
   1   chr1_23487881     ZBoe    T    G        0      0        2 
   1   chr1_23487881     ZGre    T    G        1      2        2 
   1   chr1_23487881     ZHar    T    G        0      0        2 
   1   chr1_23487881   Sample    T    G        0      0        2 
   1   chr1_23524474     AAsi    A    C        0      0        2 
   1   chr1_23524474     AKia    A    C        1      2        2 
   1   chr1_23524474     AOna    A    C        0      0        2 
   1   chr1_23524474     ASom    A    C        0      0        2 
   1   chr1_23524474     HCab    A    C        0      0        2 
   1   chr1_23524474     HPrz    A    C        0      0        2 
   1   chr1_23524474     ZBoe    A    C        0      0        2 
   1   chr1_23524474     ZGre    A    C        0      0        2 
   1   chr1_23524474     ZHar    A    C        0      0        2 
   1   chr1_23524474   Sample    A    C        0      0        2 
   1   chr1_23526197     AAsi    G    C        0      0        2 
   1   chr1_23526197     AKia    G    C        1      2        2 
   1   chr1_23526197     AOna    G    C        0      0        2 
   1   chr1_23526197     ASom    G    C        0      0        2 
   1   chr1_23526197     HCab    G    C        1      2        2 
   1   chr1_23526197     HPrz    G    C        1      2        2 
   1   chr1_23526197     ZBoe    G    C        0      0        2 
   1   chr1_23526197     ZGre    G    C        0      0        2 
   1   chr1_23526197     ZHar    G    C        0      0        2 
   1   chr1_23526197   Sample    G    C        0      0        2 
   1   chr1_23534606     AAsi    C    A        1      2        2 
   1   chr1_23534606     AKia    C    A        1      2        2 
   1   chr1_23534606     AOna    C    A        1      2        2 
   1   chr1_23534606     ASom    C    A        1      2        2 
   1   chr1_23534606     HCab    C    A        0      0        2 
   1   chr1_23534606     HPrz    C    A        0      0        2 
   1   chr1_23534606     ZBoe    C    A        0      0        2 
   1   chr1_23534606     ZGre    C    A        0      0        2 
   1   chr1_23534606     ZHar    C    A        0      0        2 
   1   chr1_23534606   Sample    C    A        1      2        2 
   1   chr1_23542027     AAsi    G    T        0      0        2 
   1   chr1_23542027     AKia    G    T        0      0        2 
   1   chr1_23542027     AOna    G    T        0      0        2 
   1   chr1_23542027     ASom    G    T        0      0        2 
   1   chr1_23542027     HCab    G    T        1      2        2 
   1   chr1_23542027     HPrz    G    T      0.5      1        2 
   1   chr1_23542027     ZBoe    G    T        0      0        2 
   1   chr1_23542027     ZGre    G    T        0      0        2 
   1   chr1_23542027     ZHar    G    T        0      0        2 
   1   chr1_23542027   Sample    G    T        0      0        2 
   1   chr1_23553462     AAsi    T    G        0      0        2 
   1   chr1_23553462     AKia    T    G        0      0        2 
   1   chr1_23553462     AOna    T    G        0      0        2 
   1   chr1_23553462     ASom    T    G        0      0        2 
   1   chr1_23553462     HCab    T    G        0      0        2 
   1   chr1_23553462     HPrz    T    G      0.5      1        2 
   1   chr1_23553462     ZBoe    T    G        0      0        2 
   1   chr1_23553462     ZGre    T    G        0      0        2 
   1   chr1_23553462     ZHar    T    G        0      0        2 
   1   chr1_23553462   Sample    T    G        0      0        2 
   1   chr1_23580447     AAsi    T    G        0      0        2 
   1   chr1_23580447     AKia    T    G        0      0        2 
   1   chr1_23580447     AOna    T    G        0      0        2 
   1   chr1_23580447     ASom    T    G        0      0        2 
   1   chr1_23580447     HCab    T    G        1      2        2 
   1   chr1_23580447     HPrz    T    G        1      2        2 
   1   chr1_23580447     ZBoe    T    G        0      0        2 
   1   chr1_23580447     ZGre    T    G        0      0        2 
   1   chr1_23580447     ZHar    T    G        0      0        2 
   1   chr1_23580447   Sample    T    G        0      0        2 
   1   chr1_23587682     AAsi    T    G        0      0        2 
   1   chr1_23587682     AKia    T    G        0      0        2 
   1   chr1_23587682     AOna    T    G        0      0        2 
   1   chr1_23587682     ASom    T    G        0      0        2 
   1   chr1_23587682     HCab    T    G        1      2        2 
   1   chr1_23587682     HPrz    T    G        1      2        2 
   1   chr1_23587682     ZBoe    T    G        0      0        2 
   1   chr1_23587682     ZGre    T    G        0      0        2 
   1   chr1_23587682     ZHar    T    G        0      0        2 
   1   chr1_23587682   Sample    T    G        0      0        2 
   1   chr1_23589693     AAsi    G    C      0.5      1        2 
   1   chr1_23589693     AKia    G    C        0      0        2 
   1   chr1_23589693     AOna    G    C        0      0        2 
   1   chr1_23589693     ASom    G    C        0      0        2 
   1   chr1_23589693     HCab    G    C        0      0        2 
   1   chr1_23589693     HPrz    G    C        0      0        2 
   1   chr1_23589693     ZBoe    G    C        0      0        2 
   1   chr1_23589693     ZGre    G    C        0      0        2 
   1   chr1_23589693     ZHar    G    C        0      0        2 
   1   chr1_23589693   Sample    G    C        1      2        2 
   1   chr1_23591514     AAsi    G    T        0      0        2 
   1   chr1_23591514     AKia    G    T        0      0        2 
   1   chr1_23591514     AOna    G    T        0      0        2 
   1   chr1_23591514     ASom    G    T        0      0        2 
   1   chr1_23591514     HCab    G    T        0      0        2 
   1   chr1_23591514     HPrz    G    T      0.5      1        2 
   1   chr1_23591514     ZBoe    G    T        0      0        2 
   1   chr1_23591514     ZGre    G    T        0      0        2 
   1   chr1_23591514     ZHar    G    T        0      0        2 
   1   chr1_23591514   Sample    G    T        0      0        2 
   1   chr1_23594463     AAsi    G    T        0      0        2 
   1   chr1_23594463     AKia    G    T        0      0        2 
   1   chr1_23594463     AOna    G    T        0      0        2 
   1   chr1_23594463     ASom    G    T        0      0        2 
   1   chr1_23594463     HCab    G    T        0      0        2 
   1   chr1_23594463     HPrz    G    T        0      0        2 
   1   chr1_23594463     ZBoe    G    T        0      0        2 
   1   chr1_23594463     ZGre    G    T        0      0        2 
   1   chr1_23594463     ZHar    G    T        1      2        2 
   1   chr1_23594463   Sample    G    T        0      0        2 
   1   chr1_23597137     AAsi    G    T        0      0        2 
   1   chr1_23597137     AKia    G    T        0      0        2 
   1   chr1_23597137     AOna    G    T        0      0        2 
   1   chr1_23597137     ASom    G    T        0      0        2 
   1   chr1_23597137     HCab    G    T        0      0        2 
   1   chr1_23597137     HPrz    G    T        0      0        2 
   1   chr1_23597137     ZBoe    G    T        0      0        2 
   1   chr1_23597137     ZGre    G    T        0      0        2 
   1   chr1_23597137     ZHar    G    T        1      2        2 
   1   chr1_23597137   Sample    G    T        0      0        2 
   1   chr1_23597742     AAsi    T    A        0      0        2 
   1   chr1_23597742     AKia    T    A        0      0        2 
   1   chr1_23597742     AOna    T    A        0      0        2 
   1   chr1_23597742     ASom    T    A        0      0        2 
   1   chr1_23597742     HCab    T    A        1      2        2 
   1   chr1_23597742     HPrz    T    A        1      2        2 
   1   chr1_23597742     ZBoe    T    A        0      0        2 
   1   chr1_23597742     ZGre    T    A        0      0        2 
   1   chr1_23597742     ZHar    T    A        0      0        2 
   1   chr1_23597742   Sample    T    A        0      0        2 
   1   chr1_23604113     AAsi    C    A        0      0        2 
   1   chr1_23604113     AKia    C    A        0      0        2 
   1   chr1_23604113     AOna    C    A        0      0        2 
   1   chr1_23604113     ASom    C    A      0.5      1        2 
   1   chr1_23604113     HCab    C    A        0      0        2 
   1   chr1_23604113     HPrz    C    A        0      0        2 
   1   chr1_23604113     ZBoe    C    A        0      0        2 
   1   chr1_23604113     ZGre    C    A        0      0        2 
   1   chr1_23604113     ZHar    C    A        0      0        2 
   1   chr1_23604113   Sample    C    A        0      0        2 
   1   chr1_23618737     AAsi    G    C        0      0        2 
   1   chr1_23618737     AKia    G    C        0      0        2 
   1   chr1_23618737     AOna    G    C        0      0        2 
   1   chr1_23618737     ASom    G    C        0      0        2 
   1   chr1_23618737     HCab    G    C        0      0        2 
   1   chr1_23618737     HPrz    G    C        0      0        2 
   1   chr1_23618737     ZBoe    G    C      0.5      1        2 
   1   chr1_23618737     ZGre    G    C        0      0        2 
   1   chr1_23618737     ZHar    G    C        0      0        2 
   1   chr1_23618737   Sample    G    C        0      0        2 
   1   chr1_23629427     AAsi    A    C        0      0        2 
   1   chr1_23629427     AKia    A    C        1      2        2 
   1   chr1_23629427     AOna    A    C      0.5      1        2 
   1   chr1_23629427     ASom    A    C        0      0        2 
   1   chr1_23629427     HCab    A    C        0      0        2 
   1   chr1_23629427     HPrz    A    C        0      0        2 
   1   chr1_23629427     ZBoe    A    C        0      0        2 
   1   chr1_23629427     ZGre    A    C        0      0        2 
   1   chr1_23629427     ZHar    A    C        0      0        2 
   1   chr1_23629427   Sample    A    C        0      0        2 
   1   chr1_23648365     AAsi    G    T        0      0        2 
   1   chr1_23648365     AKia    G    T        0      0        2 
   1   chr1_23648365     AOna    G    T        0      0        2 
   1   chr1_23648365     ASom    G    T        0      0        2 
   1   chr1_23648365     HCab    G    T        0      0        2 
   1   chr1_23648365     HPrz    G    T        0      0        2 
   1   chr1_23648365     ZBoe    G    T        0      0        2 
   1   chr1_23648365     ZGre    G    T        1      2        2 
   1   chr1_23648365     ZHar    G    T        0      0        2 
   1   chr1_23648365   Sample    G    T        0      0        2 
   1   chr1_23653330     AAsi    G    C        0      0        2 
   1   chr1_23653330     AKia    G    C        0      0        2 
   1   chr1_23653330     AOna    G    C        0      0        2 
   1   chr1_23653330     ASom    G    C        0      0        2 
   1   chr1_23653330     HCab    G    C        0      0        2 
   1   chr1_23653330     HPrz    G    C        0      0        2 
   1   chr1_23653330     ZBoe    G    C      0.5      1        2 
   1   chr1_23653330     ZGre    G    C        0      0        2 
   1   chr1_23653330     ZHar    G    C        0      0        2 
   1   chr1_23653330   Sample    G    C        0      0        2 
   1   chr1_23657865     AAsi    C    G        0      0        2 
   1   chr1_23657865     AKia    C    G        0      0        2 
   1   chr1_23657865     AOna    C    G        0      0        2 
   1   chr1_23657865     ASom    C    G        0      0        2 
   1   chr1_23657865     HCab    C    G        0      0        2 
   1   chr1_23657865     HPrz    C    G        0      0        2 
   1   chr1_23657865     ZBoe    C    G        1      2        2 
   1   chr1_23657865     ZGre    C    G        0      0        2 
   1   chr1_23657865     ZHar    C    G        0      0        2 
   1   chr1_23657865   Sample    C    G        0      0        2 
   1   chr1_23669480     AAsi    T    A      0.5      1        2 
   1   chr1_23669480     AKia    T    A        0      0        2 
   1   chr1_23669480     AOna    T    A        0      0        2 
   1   chr1_23669480     ASom    T    A        1      2        2 
   1   chr1_23669480     HCab    T    A        0      0        2 
   1   chr1_23669480     HPrz    T    A        0      0        2 
   1   chr1_23669480     ZBoe    T    A        0      0        2 
   1   chr1_23669480     ZGre    T    A        0      0        2 
   1   chr1_23669480     ZHar    T    A        0      0        2 
   1   chr1_23669480   Sample    T    A        1      2        2 
   1   chr1_23687615     AAsi    C    A        0      0        2 
   1   chr1_23687615     AKia    C    A        0      0        2 
   1   chr1_23687615     AOna    C    A        0      0        2 
   1   chr1_23687615     ASom    C    A        0      0        2 
   1   chr1_23687615     HCab    C    A        1      2        2 
   1   chr1_23687615     HPrz    C    A        1      2        2 
   1   chr1_23687615     ZBoe    C    A        0      0        2 
   1   chr1_23687615     ZGre    C    A        0      0        2 
   1   chr1_23687615     ZHar    C    A        0      0        2 
   1   chr1_23687615   Sample    C    A        0      0        2 
   1   chr1_23687811     AAsi    T    G        0      0        2 
   1   chr1_23687811     AKia    T    G        0      0        2 
   1   chr1_23687811     AOna    T    G        0      0        2 
   1   chr1_23687811     ASom    T    G        0      0        2 
   1   chr1_23687811     HCab    T    G        0      0        2 
   1   chr1_23687811     HPrz    T    G        0      0        2 
   1   chr1_23687811     ZBoe    T    G        0      0        2 
   1   chr1_23687811     ZGre    T    G      0.5      1        2 
   1   chr1_23687811     ZHar    T    G        0      0        2 
   1   chr1_23687811   Sample    T    G        0      0        2 
   1   chr1_23695694     AAsi    C    A        0      0        2 
   1   chr1_23695694     AKia    C    A        0      0        2 
   1   chr1_23695694     AOna    C    A        0      0        2 
   1   chr1_23695694     ASom    C    A        0      0        2 
   1   chr1_23695694     HCab    C    A        1      2        2 
   1   chr1_23695694     HPrz    C    A        1      2        2 
   1   chr1_23695694     ZBoe    C    A        0      0        2 
   1   chr1_23695694     ZGre    C    A        0      0        2 
   1   chr1_23695694     ZHar    C    A        0      0        2 
   1   chr1_23695694   Sample    C    A        0      0        2 
   1   chr1_23702630     AAsi    G    T        0      0        2 
   1   chr1_23702630     AKia    G    T        0      0        2 
   1   chr1_23702630     AOna    G    T        0      0        2 
   1   chr1_23702630     ASom    G    T        0      0        2 
   1   chr1_23702630     HCab    G    T        1      2        2 
   1   chr1_23702630     HPrz    G    T        1      2        2 
   1   chr1_23702630     ZBoe    G    T        0      0        2 
   1   chr1_23702630     ZGre    G    T        0      0        2 
   1   chr1_23702630     ZHar    G    T        0      0        2 
   1   chr1_23702630   Sample    G    T        0      0        2 
   1   chr1_23702978     AAsi    A    C        0      0        2 
   1   chr1_23702978     AKia    A    C        0      0        2 
   1   chr1_23702978     AOna    A    C        0      0        2 
   1   chr1_23702978     ASom    A    C        0      0        2 
   1   chr1_23702978     HCab    A    C        1      2        2 
   1   chr1_23702978     HPrz    A    C        1      2        2 
   1   chr1_23702978     ZBoe    A    C        0      0        2 
   1   chr1_23702978     ZGre    A    C        0      0        2 
   1   chr1_23702978     ZHar    A    C        0      0        2 
   1   chr1_23702978   Sample    A    C        0      0        2 
   1   chr1_23703005     AAsi    G    T        0      0        2 
   1   chr1_23703005     AKia    G    T        0      0        2 
   1   chr1_23703005     AOna    G    T        0      0        2 
   1   chr1_23703005     ASom    G    T        0      0        2 
   1   chr1_23703005     HCab    G    T        0      0        2 
   1   chr1_23703005     HPrz    G    T        0      0        2 
   1   chr1_23703005     ZBoe    G    T        1      2        2 
   1   chr1_23703005     ZGre    G    T        0      0        2 
   1   chr1_23703005     ZHar    G    T        0      0        2 
   1   chr1_23703005   Sample    G    T        0      0        2 
   1   chr1_23706960     AAsi    T    G        0      0        2 
   1   chr1_23706960     AKia    T    G      0.5      1        2 
   1   chr1_23706960     AOna    T    G        0      0        2 
   1   chr1_23706960     ASom    T    G        0      0        2 
   1   chr1_23706960     HCab    T    G        0      0        2 
   1   chr1_23706960     HPrz    T    G        0      0        2 
   1   chr1_23706960     ZBoe    T    G        0      0        2 
   1   chr1_23706960     ZGre    T    G        0      0        2 
   1   chr1_23706960     ZHar    T    G        0      0        2 
   1   chr1_23706960   Sample    T    G        0      0        2 
   1   chr1_23720854     AAsi    T    A        0      0        2 
   1   chr1_23720854     AKia    T    A        0      0        2 
   1   chr1_23720854     AOna    T    A        0      0        2 
   1   chr1_23720854     ASom    T    A        0      0        2 
   1   chr1_23720854     HCab    T    A        0      0        2 
   1   chr1_23720854     HPrz    T    A        0      0        2 
   1   chr1_23720854     ZBoe    T    A      0.5      1        2 
   1   chr1_23720854     ZGre    T    A        0      0        2 
   1   chr1_23720854     ZHar    T    A        0      0        2 
   1   chr1_23720854   Sample    T    A        0      0        2 
   1   chr1_23750628     AAsi    C    G        0      0        2 
   1   chr1_23750628     AKia    C    G        0      0        2 
   1   chr1_23750628     AOna    C    G        0      0        2 
   1   chr1_23750628     ASom    C    G        0      0        2 
   1   chr1_23750628     HCab    C    G        1      2        2 
   1   chr1_23750628     HPrz    C    G        1      2        2 
   1   chr1_23750628     ZBoe    C    G        0      0        2 
   1   chr1_23750628     ZGre    C    G        0      0        2 
   1   chr1_23750628     ZHar    C    G        0      0        2 
   1   chr1_23750628   Sample    C    G        0      0        2 
   1   chr1_23757721     AAsi    G    T        0      0        2 
   1   chr1_23757721     AKia    G    T        0      0        2 
   1   chr1_23757721     AOna    G    T        0      0        2 
   1   chr1_23757721     ASom    G    T        0      0        2 
   1   chr1_23757721     HCab    G    T        1      2        2 
   1   chr1_23757721     HPrz    G    T        1      2        2 
   1   chr1_23757721     ZBoe    G    T        0      0        2 
   1   chr1_23757721     ZGre    G    T        0      0        2 
   1   chr1_23757721     ZHar    G    T        0      0        2 
   1   chr1_23757721   Sample    G    T        0      0        2 
   1   chr1_23798536     AAsi    C    G        0      0        2 
   1   chr1_23798536     AKia    C    G        0      0        2 
   1   chr1_23798536     AOna    C    G        0      0        2 
   1   chr1_23798536     ASom    C    G        0      0        2 
   1   chr1_23798536     HCab    C    G        0      0        2 
   1   chr1_23798536     HPrz    C    G      0.5      1        2 
   1   chr1_23798536     ZBoe    C    G        0      0        2 
   1   chr1_23798536     ZGre    C    G        0      0        2 
   1   chr1_23798536     ZHar    C    G        0      0        2 
   1   chr1_23798536   Sample    C    G        0      0        2 
   1   chr1_23817671     AAsi    T    A      0.5      1        2 
   1   chr1_23817671     AKia    T    A        0      0        2 
   1   chr1_23817671     AOna    T    A        0      0        2 
   1   chr1_23817671     ASom    T    A        0      0        2 
   1   chr1_23817671     HCab    T    A        0      0        2 
   1   chr1_23817671     HPrz    T    A        0      0        2 
   1   chr1_23817671     ZBoe    T    A        0      0        2 
   1   chr1_23817671     ZGre    T    A        0      0        2 
   1   chr1_23817671     ZHar    T    A        0      0        2 
   1   chr1_23817671   Sample    T    A        0      0        2 
   1   chr1_23826458     AAsi    A    C        0      0        2 
   1   chr1_23826458     AKia    A    C        0      0        2 
   1   chr1_23826458     AOna    A    C        0      0        2 
   1   chr1_23826458     ASom    A    C        0      0        2 
   1   chr1_23826458     HCab    A    C        0      0        2 
   1   chr1_23826458     HPrz    A    C        0      0        2 
   1   chr1_23826458     ZBoe    A    C        0      0        2 
   1   chr1_23826458     ZGre    A    C        1      2        2 
   1   chr1_23826458     ZHar    A    C        0      0        2 
   1   chr1_23826458   Sample    A    C        0      0        2 
   1   chr1_23831531     AAsi    A    C        0      0        2 
   1   chr1_23831531     AKia    A    C        0      0        2 
   1   chr1_23831531     AOna    A    C      0.5      1        2 
   1   chr1_23831531     ASom    A    C        0      0        2 
   1   chr1_23831531     HCab    A    C        0      0        2 
   1   chr1_23831531     HPrz    A    C        0      0        2 
   1   chr1_23831531     ZBoe    A    C        0      0        2 
   1   chr1_23831531     ZGre    A    C        0      0        2 
   1   chr1_23831531     ZHar    A    C        0      0        2 
   1   chr1_23831531   Sample    A    C        0      0        2 
   1   chr1_23847359     AAsi    T    G        0      0        2 
   1   chr1_23847359     AKia    T    G        1      2        2 
   1   chr1_23847359     AOna    T    G        0      0        2 
   1   chr1_23847359     ASom    T    G        0      0        2 
   1   chr1_23847359     HCab    T    G        0      0        2 
   1   chr1_23847359     HPrz    T    G        0      0        2 
   1   chr1_23847359     ZBoe    T    G        0      0        2 
   1   chr1_23847359     ZGre    T    G        0      0        2 
   1   chr1_23847359     ZHar    T    G        0      0        2 
   1   chr1_23847359   Sample    T    G        0      0        2 
   1   chr1_23848785     AAsi    C    G        0      0        2 
   1   chr1_23848785     AKia    C    G        0      0        2 
   1   chr1_23848785     AOna    C    G        0      0        2 
   1   chr1_23848785     ASom    C    G        0      0        2 
   1   chr1_23848785     HCab    C    G        0      0        2 
   1   chr1_23848785     HPrz    C    G        0      0        2 
   1   chr1_23848785     ZBoe    C    G        0      0        2 
   1   chr1_23848785     ZGre    C    G        0      0        2 
   1   chr1_23848785     ZHar    C    G        1      2        2 
   1   chr1_23848785   Sample    C    G        0      0        2 
   1   chr1_23852569     AAsi    C    G        0      0        2 
   1   chr1_23852569     AKia    C    G        0      0        2 
   1   chr1_23852569     AOna    C    G        0      0        2 
   1   chr1_23852569     ASom    C    G        0      0        2 
   1   chr1_23852569     HCab    C    G      0.5      1        2 
   1   chr1_23852569     HPrz    C    G      0.5      1        2 
   1   chr1_23852569     ZBoe    C    G        0      0        2 
   1   chr1_23852569     ZGre    C    G        0      0        2 
   1   chr1_23852569     ZHar    C    G        0      0        2 
   1   chr1_23852569   Sample    C    G        0      0        2 
   1   chr1_23879461     AAsi    T    A        0      0        2 
   1   chr1_23879461     AKia    T    A        0      0        2 
   1   chr1_23879461     AOna    T    A        0      0        2 
   1   chr1_23879461     ASom    T    A        0      0        2 
   1   chr1_23879461     HCab    T    A      0.5      1        2 
   1   chr1_23879461     HPrz    T    A        0      0        2 
   1   chr1_23879461     ZBoe    T    A        0      0        2 
   1   chr1_23879461     ZGre    T    A        0      0        2 
   1   chr1_23879461     ZHar    T    A        0      0        2 
   1   chr1_23879461   Sample    T    A        0      0        2 
   1   chr1_23882017     AAsi    T    A        0      0        2 
   1   chr1_23882017     AKia    T    A        0      0        2 
   1   chr1_23882017     AOna    T    A        0      0        2 
   1   chr1_23882017     ASom    T    A      0.5      1        2 
   1   chr1_23882017     HCab    T    A        0      0        2 
   1   chr1_23882017     HPrz    T    A        0      0        2 
   1   chr1_23882017     ZBoe    T    A        0      0        2 
   1   chr1_23882017     ZGre    T    A        0      0        2 
   1   chr1_23882017     ZHar    T    A        0      0        2 
   1   chr1_23882017   Sample    T    A        0      0        2 
   1   chr1_23892863     AAsi    A    T        0      0        2 
   1   chr1_23892863     AKia    A    T        0      0        2 
   1   chr1_23892863     AOna    A    T        0      0        2 
   1   chr1_23892863     ASom    A    T        0      0        2 
   1   chr1_23892863     HCab    A    T        1      2        2 
   1   chr1_23892863     HPrz    A    T        1      2        2 
   1   chr1_23892863     ZBoe    A    T        0      0        2 
   1   chr1_23892863     ZGre    A    T        0      0        2 
   1   chr1_23892863     ZHar    A    T        0      0        2 
   1   chr1_23892863   Sample    A    T        0      0        2 
   1   chr1_23919487     AAsi    C    G        0      0        2 
   1   chr1_23919487     AKia    C    G        0      0        2 
   1   chr1_23919487     AOna    C    G        0      0        2 
   1   chr1_23919487     ASom    C    G        0      0        2 
   1   chr1_23919487     HCab    C    G        0      0        2 
   1   chr1_23919487     HPrz    C    G        0      0        2 
   1   chr1_23919487     ZBoe    C    G        0      0        2 
   1   chr1_23919487     ZGre    C    G        1      2        2 
   1   chr1_23919487     ZHar    C    G        0      0        2 
   1   chr1_23919487   Sample    C    G        0      0        2 
   1   chr1_23924354     AAsi    C    A        0      0        2 
   1   chr1_23924354     AKia    C    A        0      0        2 
   1   chr1_23924354     AOna    C    A        0      0        2 
   1   chr1_23924354     ASom    C    A        0      0        2 
   1   chr1_23924354     HCab    C    A        0      0        2 
   1   chr1_23924354     HPrz    C    A      0.5      1        2 
   1   chr1_23924354     ZBoe    C    A        0      0        2 
   1   chr1_23924354     ZGre    C    A        0      0        2 
   1   chr1_23924354     ZHar    C    A        0      0        2 
   1   chr1_23924354   Sample    C    A        0      0        2 
   1   chr1_23945065     AAsi    G    C        0      0        2 
   1   chr1_23945065     AKia    G    C        0      0        2 
   1   chr1_23945065     AOna    G    C      0.5      1        2 
   1   chr1_23945065     ASom    G    C        0      0        2 
   1   chr1_23945065     HCab    G    C        0      0        2 
   1   chr1_23945065     HPrz    G    C        0      0        2 
   1   chr1_23945065     ZBoe    G    C        0      0        2 
   1   chr1_23945065     ZGre    G    C        0      0        2 
   1   chr1_23945065     ZHar    G    C        0      0        2 
   1   chr1_23945065   Sample    G    C        0      0        2 
   1   chr1_23965023     AAsi    C    A      0.5      1        2 
   1   chr1_23965023     AKia    C    A        0      0        2 
   1   chr1_23965023     AOna    C    A        0      0        2 
   1   chr1_23965023     ASom    C    A        0      0        2 
   1   chr1_23965023     HCab    C    A        0      0        2 
   1   chr1_23965023     HPrz    C    A        0      0        2 
   1   chr1_23965023     ZBoe    C    A        0      0        2 
   1   chr1_23965023     ZGre    C    A        0      0        2 
   1   chr1_23965023     ZHar    C    A        0      0        2 
   1   chr1_23965023   Sample    C    A        0      0        2 
   1   chr1_23976837     AAsi    C    A        0      0        2 
   1   chr1_23976837     AKia    C    A        0      0        2 
   1   chr1_23976837     AOna    C    A        0      0        2 
   1   chr1_23976837     ASom    C    A        0      0        2 
   1   chr1_23976837     HCab    C    A        0      0        2 
   1   chr1_23976837     HPrz    C    A        0      0        2 
   1   chr1_23976837     ZBoe    C    A        0      0        2 
   1   chr1_23976837     ZGre    C    A        0      0        2 
   1   chr1_23976837     ZHar    C    A      0.5      1        2 
   1   chr1_23976837   Sample    C    A        0      0        2 
   1   chr1_23982510     AAsi    C    G        0      0        2 
   1   chr1_23982510     AKia    C    G        0      0        2 
   1   chr1_23982510     AOna    C    G        0      0        2 
   1   chr1_23982510     ASom    C    G        0      0        2 
   1   chr1_23982510     HCab    C    G        0      0        2 
   1   chr1_23982510     HPrz    C    G      0.5      1        2 
   1   chr1_23982510     ZBoe    C    G        0      0        2 
   1   chr1_23982510     ZGre    C    G        0      0        2 
   1   chr1_23982510     ZHar    C    G        0      0        2 
   1   chr1_23982510   Sample    C    G        0      0        2 
   1   chr1_24003873     AAsi    C    G        0      0        2 
   1   chr1_24003873     AKia    C    G        0      0        2 
   1   chr1_24003873     AOna    C    G        0      0        2 
   1   chr1_24003873     ASom    C    G        0      0        2 
   1   chr1_24003873     HCab    C    G        0      0        2 
   1   chr1_24003873     HPrz    C    G        0      0        2 
   1   chr1_24003873     ZBoe    C    G      0.5      1        2 
   1   chr1_24003873     ZGre    C    G        0      0        2 
   1   chr1_24003873     ZHar    C    G        0      0        2 
   1   chr1_24003873   Sample    C    G        0      0        2 
   1   chr1_24035078     AAsi    C    G        0      0        2 
   1   chr1_24035078     AKia    C    G        0      0        2 
   1   chr1_24035078     AOna    C    G      0.5      1        2 
   1   chr1_24035078     ASom    C    G        0      0        2 
   1   chr1_24035078     HCab    C    G        0      0        2 
   1   chr1_24035078     HPrz    C    G        0      0        2 
   1   chr1_24035078     ZBoe    C    G        0      0        2 
   1   chr1_24035078     ZGre    C    G        0      0        2 
   1   chr1_24035078     ZHar    C    G        0      0        2 
   1   chr1_24035078   Sample    C    G        0      0        2 
   1   chr1_24064992     AAsi    A    T        0      0        2 
   1   chr1_24064992     AKia    A    T        0      0        2 
   1   chr1_24064992     AOna    A    T        0      0        2 
   1   chr1_24064992     ASom    A    T        0      0        2 
   1   chr1_24064992     HCab    A    T        1      2        2 
   1   chr1_24064992     HPrz    A    T        1      2        2 
   1   chr1_24064992     ZBoe    A    T        0      0        2 
   1   chr1_24064992     ZGre    A    T        0      0        2 
   1   chr1_24064992     ZHar    A    T        0      0        2 
   1   chr1_24064992   Sample    A    T        0      0        2 
   1   chr1_24069728     AAsi    A    T        0      0        2 
   1   chr1_24069728     AKia    A    T        0      0        2 
   1   chr1_24069728     AOna    A    T        0      0        2 
   1   chr1_24069728     ASom    A    T        0      0        2 
   1   chr1_24069728     HCab    A    T      0.5      1        2 
   1   chr1_24069728     HPrz    A    T      0.5      1        2 
   1   chr1_24069728     ZBoe    A    T        0      0        2 
   1   chr1_24069728     ZGre    A    T        0      0        2 
   1   chr1_24069728     ZHar    A    T        0      0        2 
   1   chr1_24069728   Sample    A    T        0      0        2 
   1   chr1_24084077     AAsi    T    A        0      0        2 
   1   chr1_24084077     AKia    T    A        0      0        2 
   1   chr1_24084077     AOna    T    A        0      0        2 
   1   chr1_24084077     ASom    T    A        0      0        2 
   1   chr1_24084077     HCab    T    A        0      0        2 
   1   chr1_24084077     HPrz    T    A        0      0        2 
   1   chr1_24084077     ZBoe    T    A        0      0        2 
   1   chr1_24084077     ZGre    T    A      0.5      1        2 
   1   chr1_24084077     ZHar    T    A        0      0        2 
   1   chr1_24084077   Sample    T    A        0      0        2 
   1   chr1_24113449     AAsi    T    A        0      0        2 
   1   chr1_24113449     AKia    T    A        0      0        2 
   1   chr1_24113449     AOna    T    A        0      0        2 
   1   chr1_24113449     ASom    T    A        0      0        2 
   1   chr1_24113449     HCab    T    A        1      2        2 
   1   chr1_24113449     HPrz    T    A        1      2        2 
   1   chr1_24113449     ZBoe    T    A        0      0        2 
   1   chr1_24113449     ZGre    T    A        0      0        2 
   1   chr1_24113449     ZHar    T    A        0      0        2 
   1   chr1_24113449   Sample    T    A        0      0        2 
   1   chr1_24127193     AAsi    A    T        0      0        2 
   1   chr1_24127193     AKia    A    T        0      0        2 
   1   chr1_24127193     AOna    A    T        0      0        2 
   1   chr1_24127193     ASom    A    T        0      0        2 
   1   chr1_24127193     HCab    A    T        1      2        2 
   1   chr1_24127193     HPrz    A    T        1      2        2 
   1   chr1_24127193     ZBoe    A    T        0      0        2 
   1   chr1_24127193     ZGre    A    T        0      0        2 
   1   chr1_24127193     ZHar    A    T        0      0        2 
   1   chr1_24127193   Sample    A    T        0      0        2 
   1   chr1_24130801     AAsi    C    A        0      0        2 
   1   chr1_24130801     AKia    C    A        1      2        2 
   1   chr1_24130801     AOna    C    A      0.5      1        2 
   1   chr1_24130801     ASom    C    A        0      0        2 
   1   chr1_24130801     HCab    C    A        0      0        2 
   1   chr1_24130801     HPrz    C    A        0      0        2 
   1   chr1_24130801     ZBoe    C    A        0      0        2 
   1   chr1_24130801     ZGre    C    A        0      0        2 
   1   chr1_24130801     ZHar    C    A        0      0        2 
   1   chr1_24130801   Sample    C    A        0      0        2 
   1   chr1_24171805     AAsi    G    T        0      0        2 
   1   chr1_24171805     AKia    G    T        0      0        2 
   1   chr1_24171805     AOna    G    T        0      0        2 
   1   chr1_24171805     ASom    G    T        0      0        2 
   1   chr1_24171805     HCab    G    T        1      2        2 
   1   chr1_24171805     HPrz    G    T        1      2        2 
   1   chr1_24171805     ZBoe    G    T        0      0        2 
   1   chr1_24171805     ZGre    G    T        0      0        2 
   1   chr1_24171805     ZHar    G    T        0      0        2 
   1   chr1_24171805   Sample    G    T        0      0        2 
   1   chr1_24184631     AAsi    C    A        0      0        2 
   1   chr1_24184631     AKia    C    A        0      0        2 
   1   chr1_24184631     AOna    C    A        0      0        2 
   1   chr1_24184631     ASom    C    A        0      0        2 
   1   chr1_24184631     HCab    C    A        0      0        2 
   1   chr1_24184631     HPrz    C    A        0      0        2 
   1   chr1_24184631     ZBoe    C    A        0      0        2 
   1   chr1_24184631     ZGre    C    A        0      0        2 
   1   chr1_24184631     ZHar    C    A        1      2        2 
   1   chr1_24184631   Sample    C    A        0      0        2 
   1   chr1_24215826     AAsi    G    C        0      0        2 
   1   chr1_24215826     AKia    G    C        0      0        2 
   1   chr1_24215826     AOna    G    C      0.5      1        2 
   1   chr1_24215826     ASom    G    C        0      0        2 
   1   chr1_24215826     HCab    G    C        0      0        2 
   1   chr1_24215826     HPrz    G    C        0      0        2 
   1   chr1_24215826     ZBoe    G    C        0      0        2 
   1   chr1_24215826     ZGre    G    C        0      0        2 
   1   chr1_24215826     ZHar    G    C        0      0        2 
   1   chr1_24215826   Sample    G    C        0      0        2 
   1   chr1_24249932     AAsi    A    C        0      0        2 
   1   chr1_24249932     AKia    A    C        0      0        2 
   1   chr1_24249932     AOna    A    C        0      0        2 
   1   chr1_24249932     ASom    A    C        0      0        2 
   1   chr1_24249932     HCab    A    C        0      0        2 
   1   chr1_24249932     HPrz    A    C        0      0        2 
   1   chr1_24249932     ZBoe    A    C        0      0        2 
   1   chr1_24249932     ZGre    A    C      0.5      1        2 
   1   chr1_24249932     ZHar    A    C        0      0        2 
   1   chr1_24249932   Sample    A    C        0      0        2 
   1   chr1_24257607     AAsi    T    G        1      2        2 
   1   chr1_24257607     AKia    T    G        1      2        2 
   1   chr1_24257607     AOna    T    G      0.5      1        2 
   1   chr1_24257607     ASom    T    G        1      2        2 
   1   chr1_24257607     HCab    T    G        0      0        2 
   1   chr1_24257607     HPrz    T    G        0      0        2 
   1   chr1_24257607     ZBoe    T    G        0      0        2 
   1   chr1_24257607     ZGre    T    G        0      0        2 
   1   chr1_24257607     ZHar    T    G        0      0        2 
   1   chr1_24257607   Sample    T    G        1      2        2 
   1   chr1_24269449     AAsi    T    A        0      0        2 
   1   chr1_24269449     AKia    T    A        0      0        2 
   1   chr1_24269449     AOna    T    A        0      0        2 
   1   chr1_24269449     ASom    T    A        0      0        2 
   1   chr1_24269449     HCab    T    A        0      0        2 
   1   chr1_24269449     HPrz    T    A      0.5      1        2 
   1   chr1_24269449     ZBoe    T    A        0      0        2 
   1   chr1_24269449     ZGre    T    A        0      0        2 
   1   chr1_24269449     ZHar    T    A        0      0        2 
   1   chr1_24269449   Sample    T    A        0      0        2 
   1   chr1_24279162     AAsi    T    A        0      0        2 
   1   chr1_24279162     AKia    T    A        0      0        2 
   1   chr1_24279162     AOna    T    A        0      0        2 
   1   chr1_24279162     ASom    T    A        0      0        2 
   1   chr1_24279162     HCab    T    A        1      2        2 
   1   chr1_24279162     HPrz    T    A        1      2        2 
   1   chr1_24279162     ZBoe    T    A        0      0        2 
   1   chr1_24279162     ZGre    T    A        0      0        2 
   1   chr1_24279162     ZHar    T    A        0      0        2 
   1   chr1_24279162   Sample    T    A        0      0        2 
   1   chr1_24291607     AAsi    T    G        0      0        2 
   1   chr1_24291607     AKia    T    G      0.5      1        2 
   1   chr1_24291607     AOna    T    G        0      0        2 
   1   chr1_24291607     ASom    T    G        0      0        2 
   1   chr1_24291607     HCab    T    G        0      0        2 
   1   chr1_24291607     HPrz    T    G        0      0        2 
   1   chr1_24291607     ZBoe    T    G        0      0        2 
   1   chr1_24291607     ZGre    T    G        0      0        2 
   1   chr1_24291607     ZHar    T    G        0      0        2 
   1   chr1_24291607   Sample    T    G        0      0        2 
   1   chr1_24330640     AAsi    C    G        0      0        2 
   1   chr1_24330640     AKia    C    G        0      0        2 
   1   chr1_24330640     AOna    C    G        0      0        2 
   1   chr1_24330640     ASom    C    G        0      0        2 
   1   chr1_24330640     HCab    C    G        0      0        2 
   1   chr1_24330640     HPrz    C    G        0      0        2 
   1   chr1_24330640     ZBoe    C    G        1      2        2 
   1   chr1_24330640     ZGre    C    G        0      0        2 
   1   chr1_24330640     ZHar    C    G        0      0        2 
   1   chr1_24330640   Sample    C    G        0      0        2 
   1   chr1_24343140     AAsi    A    T      0.5      1        2 
   1   chr1_24343140     AKia    A    T        0      0        2 
   1   chr1_24343140     AOna    A    T        0      0        2 
   1   chr1_24343140     ASom    A    T        0      0        2 
   1   chr1_24343140     HCab    A    T        0      0        2 
   1   chr1_24343140     HPrz    A    T        0      0        2 
   1   chr1_24343140     ZBoe    A    T        0      0        2 
   1   chr1_24343140     ZGre    A    T        0      0        2 
   1   chr1_24343140     ZHar    A    T        0      0        2 
   1   chr1_24343140   Sample    A    T        0      0        2 
   1   chr1_24354921     AAsi    C    G        0      0        2 
   1   chr1_24354921     AKia    C    G        0      0        2 
   1   chr1_24354921     AOna    C    G        0      0        2 
   1   chr1_24354921     ASom    C    G        0      0        2 
   1   chr1_24354921     HCab    C    G        1      2        2 
   1   chr1_24354921     HPrz    C    G        1      2        2 
   1   chr1_24354921     ZBoe    C    G        0      0        2 
   1   chr1_24354921     ZGre    C    G        0      0        2 
   1   chr1_24354921     ZHar    C    G        0      0        2 
   1   chr1_24354921   Sample    C    G        0      0        2 
   1   chr1_24386696     AAsi    G    C        0      0        2 
   1   chr1_24386696     AKia    G    C        0      0        2 
   1   chr1_24386696     AOna    G    C        0      0        2 
   1   chr1_24386696     ASom    G    C        0      0        2 
   1   chr1_24386696     HCab    G    C        1      2        2 
   1   chr1_24386696     HPrz    G    C        1      2        2 
   1   chr1_24386696     ZBoe    G    C        0      0        2 
   1   chr1_24386696     ZGre    G    C        0      0        2 
   1   chr1_24386696     ZHar    G    C        0      0        2 
   1   chr1_24386696   Sample    G    C        0      0        2 
   1   chr1_24387540     AAsi    G    T        0      0        2 
   1   chr1_24387540     AKia    G    T        0      0        2 
   1   chr1_24387540     AOna    G    T      0.5      1        2 
   1   chr1_24387540     ASom    G    T        0      0        2 
   1   chr1_24387540     HCab    G    T        0      0        2 
   1   chr1_24387540     HPrz    G    T        0      0        2 
   1   chr1_24387540     ZBoe    G    T        0      0        2 
   1   chr1_24387540     ZGre    G    T        0      0        2 
   1   chr1_24387540     ZHar    G    T        0      0        2 
   1   chr1_24387540   Sample    G    T        0      0        2 
   1   chr1_24402691     AAsi    A    T        0      0        2 
   1   chr1_24402691     AKia    A    T        0      0        2 
   1   chr1_24402691     AOna    A    T        0      0        2 
   1   chr1_24402691     ASom    A    T        0      0        2 
   1   chr1_24402691     HCab    A    T        0      0        2 
   1   chr1_24402691     HPrz    A    T        0      0        2 
   1   chr1_24402691     ZBoe    A    T        0      0        2 
   1   chr1_24402691     ZGre    A    T        0      0        2 
   1   chr1_24402691     ZHar    A    T      0.5      1        2 
   1   chr1_24402691   Sample    A    T        0      0        2 
   1   chr1_24405941     AAsi    G    C        0      0        2 
   1   chr1_24405941     AKia    G    C        0      0        2 
   1   chr1_24405941     AOna    G    C        0      0        2 
   1   chr1_24405941     ASom    G    C        0      0        2 
   1   chr1_24405941     HCab    G    C        0      0        2 
   1   chr1_24405941     HPrz    G    C        0      0        2 
   1   chr1_24405941     ZBoe    G    C        0      0        2 
   1   chr1_24405941     ZGre    G    C      0.5      1        2 
   1   chr1_24405941     ZHar    G    C        0      0        2 
   1   chr1_24405941   Sample    G    C        0      0        2 
   1   chr1_24414766     AAsi    T    A        0      0        2 
   1   chr1_24414766     AKia    T    A        0      0        2 
   1   chr1_24414766     AOna    T    A        0      0        2 
   1   chr1_24414766     ASom    T    A        0      0        2 
   1   chr1_24414766     HCab    T    A        1      2        2 
   1   chr1_24414766     HPrz    T    A        1      2        2 
   1   chr1_24414766     ZBoe    T    A        0      0        2 
   1   chr1_24414766     ZGre    T    A        0      0        2 
   1   chr1_24414766     ZHar    T    A        0      0        2 
   1   chr1_24414766   Sample    T    A        0      0        2 
   1   chr1_24442403     AAsi    G    T        0      0        2 
   1   chr1_24442403     AKia    G    T        0      0        2 
   1   chr1_24442403     AOna    G    T        0      0        2 
   1   chr1_24442403     ASom    G    T        0      0        2 
   1   chr1_24442403     HCab    G    T        0      0        2 
   1   chr1_24442403     HPrz    G    T        0      0        2 
   1   chr1_24442403     ZBoe    G    T        0      0        2 
   1   chr1_24442403     ZGre    G    T        1      2        2 
   1   chr1_24442403     ZHar    G    T        0      0        2 
   1   chr1_24442403   Sample    G    T        0      0        2 
   1   chr1_24450867     AAsi    G    T        0      0        2 
   1   chr1_24450867     AKia    G    T        0      0        2 
   1   chr1_24450867     AOna    G    T        0      0        2 
   1   chr1_24450867     ASom    G    T        0      0        2 
   1   chr1_24450867     HCab    G    T        0      0        2 
   1   chr1_24450867     HPrz    G    T        0      0        2 
   1   chr1_24450867     ZBoe    G    T        1      2        2 
   1   chr1_24450867     ZGre    G    T        1      2        2 
   1   chr1_24450867     ZHar    G    T        1      2        2 
   1   chr1_24450867   Sample    G    T        0      0        2 
   1   chr1_24452103     AAsi    G    T        1      2        2 
   1   chr1_24452103     AKia    G    T        0      0        2 
   1   chr1_24452103     AOna    G    T        0      0        2 
   1   chr1_24452103     ASom    G    T        0      0        2 
   1   chr1_24452103     HCab    G    T        0      0        2 
   1   chr1_24452103     HPrz    G    T        0      0        2 
   1   chr1_24452103     ZBoe    G    T        0      0        2 
   1   chr1_24452103     ZGre    G    T        0      0        2 
   1   chr1_24452103     ZHar    G    T        0      0        2 
   1   chr1_24452103   Sample    G    T        0      0        2 
   1   chr1_24455893     AAsi    G    C        0      0        2 
   1   chr1_24455893     AKia    G    C        0      0        2 
   1   chr1_24455893     AOna    G    C        0      0        2 
   1   chr1_24455893     ASom    G    C        0      0        2 
   1   chr1_24455893     HCab    G    C        0      0        2 
   1   chr1_24455893     HPrz    G    C        0      0        2 
   1   chr1_24455893     ZBoe    G    C      0.5      1        2 
   1   chr1_24455893     ZGre    G    C        0      0        2 
   1   chr1_24455893     ZHar    G    C        0      0        2 
   1   chr1_24455893   Sample    G    C        0      0        2 
   1   chr1_24463860     AAsi    G    T        0      0        2 
   1   chr1_24463860     AKia    G    T        0      0        2 
   1   chr1_24463860     AOna    G    T        0      0        2 
   1   chr1_24463860     ASom    G    T      0.5      1        2 
   1   chr1_24463860     HCab    G    T        0      0        2 
   1   chr1_24463860     HPrz    G    T        0      0        2 
   1   chr1_24463860     ZBoe    G    T        0      0        2 
   1   chr1_24463860     ZGre    G    T        0      0        2 
   1   chr1_24463860     ZHar    G    T        0      0        2 
   1   chr1_24463860   Sample    G    T        0      0        2 
   1   chr1_24464940     AAsi    C    A        0      0        2 
   1   chr1_24464940     AKia    C    A        0      0        2 
   1   chr1_24464940     AOna    C    A        0      0        2 
   1   chr1_24464940     ASom    C    A        0      0        2 
   1   chr1_24464940     HCab    C    A        1      2        2 
   1   chr1_24464940     HPrz    C    A        1      2        2 
   1   chr1_24464940     ZBoe    C    A        0      0        2 
   1   chr1_24464940     ZGre    C    A        0      0        2 
   1   chr1_24464940     ZHar    C    A        0      0        2 
   1   chr1_24464940   Sample    C    A        0      0        2 
   1   chr1_24467809     AAsi    A    T        0      0        2 
   1   chr1_24467809     AKia    A    T        0      0        2 
   1   chr1_24467809     AOna    A    T        0      0        2 
   1   chr1_24467809     ASom    A    T        0      0        2 
   1   chr1_24467809     HCab    A    T        0      0        2 
   1   chr1_24467809     HPrz    A    T      0.5      1        2 
   1   chr1_24467809     ZBoe    A    T        0      0        2 
   1   chr1_24467809     ZGre    A    T        0      0        2 
   1   chr1_24467809     ZHar    A    T        0      0        2 
   1   chr1_24467809   Sample    A    T        0      0        2 
   1   chr1_24472719     AAsi    C    G        0      0        2 
   1   chr1_24472719     AKia    C    G        0      0        2 
   1   chr1_24472719     AOna    C    G        0      0        2 
   1   chr1_24472719     ASom    C    G      0.5      1        2 
   1   chr1_24472719     HCab    C    G        0      0        2 
   1   chr1_24472719     HPrz    C    G        0      0        2 
   1   chr1_24472719     ZBoe    C    G        0      0        2 
   1   chr1_24472719     ZGre    C    G        0      0        2 
   1   chr1_24472719     ZHar    C    G        0      0        2 
   1   chr1_24472719   Sample    C    G        0      0        2 
   1   chr1_24473694     AAsi    A    T        0      0        2 
   1   chr1_24473694     AKia    A    T        0      0        2 
   1   chr1_24473694     AOna    A    T        0      0        2 
   1   chr1_24473694     ASom    A    T        0      0        2 
   1   chr1_24473694     HCab    A    T        1      2        2 
   1   chr1_24473694     HPrz    A    T        1      2        2 
   1   chr1_24473694     ZBoe    A    T        0      0        2 
   1   chr1_24473694     ZGre    A    T        0      0        2 
   1   chr1_24473694     ZHar    A    T        0      0        2 
   1   chr1_24473694   Sample    A    T        0      0        2 
   1   chr1_24482996     AAsi    A    C        0      0        2 
   1   chr1_24482996     AKia    A    C        0      0        2 
   1   chr1_24482996     AOna    A    C        0      0        2 
   1   chr1_24482996     ASom    A    C        0      0        2 
   1   chr1_24482996     HCab    A    C        0      0        2 
   1   chr1_24482996     HPrz    A    C        0      0        2 
   1   chr1_24482996     ZBoe    A    C        1      2        2 
   1   chr1_24482996     ZGre    A    C        0      0        2 
   1   chr1_24482996     ZHar    A    C        0      0        2 
   1   chr1_24482996   Sample    A    C        0      0        2 
   1   chr1_24500383     AAsi    T    G        0      0        2 
   1   chr1_24500383     AKia    T    G        0      0        2 
   1   chr1_24500383     AOna    T    G        0      0        2 
   1   chr1_24500383     ASom    T    G        0      0        2 
   1   chr1_24500383     HCab    T    G      0.5      1        2 
   1   chr1_24500383     HPrz    T    G        0      0        2 
   1   chr1_24500383     ZBoe    T    G        0      0        2 
   1   chr1_24500383     ZGre    T    G        0      0        2 
   1   chr1_24500383     ZHar    T    G        0      0        2 
   1   chr1_24500383   Sample    T    G        0      0        2 
   1   chr1_24510152     AAsi    G    C        0      0        2 
   1   chr1_24510152     AKia    G    C        0      0        2 
   1   chr1_24510152     AOna    G    C        0      0        2 
   1   chr1_24510152     ASom    G    C        0      0        2 
   1   chr1_24510152     HCab    G    C        0      0        2 
   1   chr1_24510152     HPrz    G    C        0      0        2 
   1   chr1_24510152     ZBoe    G    C      0.5      1        2 
   1   chr1_24510152     ZGre    G    C        0      0        2 
   1   chr1_24510152     ZHar    G    C        0      0        2 
   1   chr1_24510152   Sample    G    C        0      0        2 
   1   chr1_24516010     AAsi    T    G        0      0        2 
   1   chr1_24516010     AKia    T    G        1      2        2 
   1   chr1_24516010     AOna    T    G        0      0        2 
   1   chr1_24516010     ASom    T    G        0      0        2 
   1   chr1_24516010     HCab    T    G        0      0        2 
   1   chr1_24516010     HPrz    T    G        0      0        2 
   1   chr1_24516010     ZBoe    T    G        0      0        2 
   1   chr1_24516010     ZGre    T    G        0      0        2 
   1   chr1_24516010     ZHar    T    G        0      0        2 
   1   chr1_24516010   Sample    T    G        0      0        2 
   1   chr1_24520280     AAsi    T    G        0      0        2 
   1   chr1_24520280     AKia    T    G        0      0        2 
   1   chr1_24520280     AOna    T    G        0      0        2 
   1   chr1_24520280     ASom    T    G        0      0        2 
   1   chr1_24520280     HCab    T    G      0.5      1        2 
   1   chr1_24520280     HPrz    T    G        0      0        2 
   1   chr1_24520280     ZBoe    T    G        0      0        2 
   1   chr1_24520280     ZGre    T    G        0      0        2 
   1   chr1_24520280     ZHar    T    G        0      0        2 
   1   chr1_24520280   Sample    T    G        0      0        2 
   1   chr1_24532711     AAsi    G    C        0      0        2 
   1   chr1_24532711     AKia    G    C        0      0        2 
   1   chr1_24532711     AOna    G    C      0.5      1        2 
   1   chr1_24532711     ASom    G    C        0      0        2 
   1   chr1_24532711     HCab    G    C        0      0        2 
   1   chr1_24532711     HPrz    G    C        0      0        2 
   1   chr1_24532711     ZBoe    G    C        0      0        2 
   1   chr1_24532711     ZGre    G    C        0      0        2 
   1   chr1_24532711     ZHar    G    C        0      0        2 
   1   chr1_24532711   Sample    G    C        0      0        2 
   1   chr1_24535298     AAsi    G    T        0      0        2 
   1   chr1_24535298     AKia    G    T        0      0        2 
   1   chr1_24535298     AOna    G    T        0      0        2 
   1   chr1_24535298     ASom    G    T        0      0        2 
   1   chr1_24535298     HCab    G    T        1      2        2 
   1   chr1_24535298     HPrz    G    T        1      2        2 
   1   chr1_24535298     ZBoe    G    T        0      0        2 
   1   chr1_24535298     ZGre    G    T        0      0        2 
   1   chr1_24535298     ZHar    G    T        0      0        2 
   1   chr1_24535298   Sample    G    T        0      0        2 
   1   chr1_24545603     AAsi    G    T        0      0        2 
   1   chr1_24545603     AKia    G    T        0      0        2 
   1   chr1_24545603     AOna    G    T        0      0        2 
   1   chr1_24545603     ASom    G    T        0      0        2 
   1   chr1_24545603     HCab    G    T        0      0        2 
   1   chr1_24545603     HPrz    G    T        0      0        2 
   1   chr1_24545603     ZBoe    G    T        1      2        2 
   1   chr1_24545603     ZGre    G    T        0      0        2 
   1   chr1_24545603     ZHar    G    T        1      2        2 
   1   chr1_24545603   Sample    G    T        0      0        2 
   1   chr1_24573559     AAsi    A    T        0      0        2 
   1   chr1_24573559     AKia    A    T        0      0        2 
   1   chr1_24573559     AOna    A    T        0      0        2 
   1   chr1_24573559     ASom    A    T        0      0        2 
   1   chr1_24573559     HCab    A    T        1      2        2 
   1   chr1_24573559     HPrz    A    T        1      2        2 
   1   chr1_24573559     ZBoe    A    T        0      0        2 
   1   chr1_24573559     ZGre    A    T        0      0        2 
   1   chr1_24573559     ZHar    A    T        0      0        2 
   1   chr1_24573559   Sample    A    T        0      0        2 
   1   chr1_24578562     AAsi    C    G        0      0        2 
   1   chr1_24578562     AKia    C    G        0      0        2 
   1   chr1_24578562     AOna    C    G        0      0        2 
   1   chr1_24578562     ASom    C    G        0      0        2 
   1   chr1_24578562     HCab    C    G      0.5      1        2 
   1   chr1_24578562     HPrz    C    G        0      0        2 
   1   chr1_24578562     ZBoe    C    G        0      0        2 
   1   chr1_24578562     ZGre    C    G        0      0        2 
   1   chr1_24578562     ZHar    C    G        0      0        2 
   1   chr1_24578562   Sample    C    G        0      0        2 
   1   chr1_24585694     AAsi    T    A        0      0        2 
   1   chr1_24585694     AKia    T    A        0      0        2 
   1   chr1_24585694     AOna    T    A        0      0        2 
   1   chr1_24585694     ASom    T    A        0      0        2 
   1   chr1_24585694     HCab    T    A        0      0        2 
   1   chr1_24585694     HPrz    T    A        0      0        2 
   1   chr1_24585694     ZBoe    T    A        0      0        2 
   1   chr1_24585694     ZGre    T    A      0.5      1        2 
   1   chr1_24585694     ZHar    T    A        0      0        2 
   1   chr1_24585694   Sample    T    A        0      0        2 
   1   chr1_24605495     AAsi    C    A        0      0        2 
   1   chr1_24605495     AKia    C    A        0      0        2 
   1   chr1_24605495     AOna    C    A        0      0        2 
   1   chr1_24605495     ASom    C    A        0      0        2 
   1   chr1_24605495     HCab    C    A      0.5      1        2 
   1   chr1_24605495     HPrz    C    A        0      0        2 
   1   chr1_24605495     ZBoe    C    A        0      0        2 
   1   chr1_24605495     ZGre    C    A        0      0        2 
   1   chr1_24605495     ZHar    C    A        0      0        2 
   1   chr1_24605495   Sample    C    A        0      0        2 
   1   chr1_24614769     AAsi    T    A        0      0        2 
   1   chr1_24614769     AKia    T    A        1      2        2 
   1   chr1_24614769     AOna    T    A        0      0        2 
   1   chr1_24614769     ASom    T    A        0      0        2 
   1   chr1_24614769     HCab    T    A        0      0        2 
   1   chr1_24614769     HPrz    T    A        0      0        2 
   1   chr1_24614769     ZBoe    T    A        0      0        2 
   1   chr1_24614769     ZGre    T    A        0      0        2 
   1   chr1_24614769     ZHar    T    A        0      0        2 
   1   chr1_24614769   Sample    T    A        0      0        2 
   1   chr1_24632037     AAsi    C    A        0      0        2 
   1   chr1_24632037     AKia    C    A        1      2        2 
   1   chr1_24632037     AOna    C    A        0      0        2 
   1   chr1_24632037     ASom    C    A        0      0        2 
   1   chr1_24632037     HCab    C    A        0      0        2 
   1   chr1_24632037     HPrz    C    A        0      0        2 
   1   chr1_24632037     ZBoe    C    A        0      0        2 
   1   chr1_24632037     ZGre    C    A        0      0        2 
   1   chr1_24632037     ZHar    C    A        0      0        2 
   1   chr1_24632037   Sample    C    A        0      0        2 
   1   chr1_24652266     AAsi    G    T        0      0        2 
   1   chr1_24652266     AKia    G    T        0      0        2 
   1   chr1_24652266     AOna    G    T        0      0        2 
   1   chr1_24652266     ASom    G    T        0      0        2 
   1   chr1_24652266     HCab    G    T        0      0        2 
   1   chr1_24652266     HPrz    G    T        0      0        2 
   1   chr1_24652266     ZBoe    G    T        0      0        2 
   1   chr1_24652266     ZGre    G    T        0      0        2 
   1   chr1_24652266     ZHar    G    T        1      2        2 
   1   chr1_24652266   Sample    G    T        0      0        2 
   1   chr1_24654679     AAsi    G    T        0      0        2 
   1   chr1_24654679     AKia    G    T        0      0        2 
   1   chr1_24654679     AOna    G    T        0      0        2 
   1   chr1_24654679     ASom    G    T        0      0        2 
   1   chr1_24654679     HCab    G    T        0      0        2 
   1   chr1_24654679     HPrz    G    T      0.5      1        2 
   1   chr1_24654679     ZBoe    G    T        0      0        2 
   1   chr1_24654679     ZGre    G    T        0      0        2 
   1   chr1_24654679     ZHar    G    T        0      0        2 
   1   chr1_24654679   Sample    G    T        0      0        2 
   1   chr1_24660151     AAsi    T    A        0      0        2 
   1   chr1_24660151     AKia    T    A        0      0        2 
   1   chr1_24660151     AOna    T    A      0.5      1        2 
   1   chr1_24660151     ASom    T    A        0      0        2 
   1   chr1_24660151     HCab    T    A        1      2        2 
   1   chr1_24660151     HPrz    T    A        1      2        2 
   1   chr1_24660151     ZBoe    T    A        0      0        2 
   1   chr1_24660151     ZGre    T    A        0      0        2 
   1   chr1_24660151     ZHar    T    A        0      0        2 
   1   chr1_24660151   Sample    T    A        0      0        2 
   1   chr1_24688497     AAsi    T    G        0      0        2 
   1   chr1_24688497     AKia    T    G        0      0        2 
   1   chr1_24688497     AOna    T    G        0      0        2 
   1   chr1_24688497     ASom    T    G        0      0        2 
   1   chr1_24688497     HCab    T    G        1      2        2 
   1   chr1_24688497     HPrz    T    G        1      2        2 
   1   chr1_24688497     ZBoe    T    G        0      0        2 
   1   chr1_24688497     ZGre    T    G        0      0        2 
   1   chr1_24688497     ZHar    T    G        0      0        2 
   1   chr1_24688497   Sample    T    G        0      0        2 
   1   chr1_24692050     AAsi    T    G        1      2        2 
   1   chr1_24692050     AKia    T    G        0      0        2 
   1   chr1_24692050     AOna    T    G        0      0        2 
   1   chr1_24692050     ASom    T    G        1      2        2 
   1   chr1_24692050     HCab    T    G        0      0        2 
   1   chr1_24692050     HPrz    T    G        0      0        2 
   1   chr1_24692050     ZBoe    T    G        0      0        2 
   1   chr1_24692050     ZGre    T    G        0      0        2 
   1   chr1_24692050     ZHar    T    G        0      0        2 
   1   chr1_24692050   Sample    T    G        1      2        2 
   1   chr1_24703709     AAsi    C    G        0      0        2 
   1   chr1_24703709     AKia    C    G        0      0        2 
   1   chr1_24703709     AOna    C    G        0      0        2 
   1   chr1_24703709     ASom    C    G        0      0        2 
   1   chr1_24703709     HCab    C    G        0      0        2 
   1   chr1_24703709     HPrz    C    G        0      0        2 
   1   chr1_24703709     ZBoe    C    G        0      0        2 
   1   chr1_24703709     ZGre    C    G        0      0        2 
   1   chr1_24703709     ZHar    C    G        1      2        2 
   1   chr1_24703709   Sample    C    G        0      0        2 
   1   chr1_24708091     AAsi    A    T      0.5      1        2 
   1   chr1_24708091     AKia    A    T        0      0        2 
   1   chr1_24708091     AOna    A    T        0      0        2 
   1   chr1_24708091     ASom    A    T        0      0        2 
   1   chr1_24708091     HCab    A    T        0      0        2 
   1   chr1_24708091     HPrz    A    T        0      0        2 
   1   chr1_24708091     ZBoe    A    T        0      0        2 
   1   chr1_24708091     ZGre    A    T        0      0        2 
   1   chr1_24708091     ZHar    A    T        0      0        2 
   1   chr1_24708091   Sample    A    T        0      0        2 
   1   chr1_24718888     AAsi    T    G        0      0        2 
   1   chr1_24718888     AKia    T    G        0      0        2 
   1   chr1_24718888     AOna    T    G        0      0        2 
   1   chr1_24718888     ASom    T    G        0      0        2 
   1   chr1_24718888     HCab    T    G        1      2        2 
   1   chr1_24718888     HPrz    T    G        1      2        2 
   1   chr1_24718888     ZBoe    T    G        0      0        2 
   1   chr1_24718888     ZGre    T    G        0      0        2 
   1   chr1_24718888     ZHar    T    G        0      0        2 
   1   chr1_24718888   Sample    T    G        0      0        2 
   1   chr1_24724194     AAsi    A    C        0      0        2 
   1   chr1_24724194     AKia    A    C        1      2        2 
   1   chr1_24724194     AOna    A    C      0.5      1        2 
   1   chr1_24724194     ASom    A    C        0      0        2 
   1   chr1_24724194     HCab    A    C        0      0        2 
   1   chr1_24724194     HPrz    A    C        0      0        2 
   1   chr1_24724194     ZBoe    A    C      0.5      1        2 
   1   chr1_24724194     ZGre    A    C        1      2        2 
   1   chr1_24724194     ZHar    A    C        0      0        2 
   1   chr1_24724194   Sample    A    C        0      0        2 
   1   chr1_24731350     AAsi    A    T        0      0        2 
   1   chr1_24731350     AKia    A    T        0      0        2 
   1   chr1_24731350     AOna    A    T        1      2        2 
   1   chr1_24731350     ASom    A    T        0      0        2 
   1   chr1_24731350     HCab    A    T        0      0        2 
   1   chr1_24731350     HPrz    A    T        0      0        2 
   1   chr1_24731350     ZBoe    A    T        0      0        2 
   1   chr1_24731350     ZGre    A    T        0      0        2 
   1   chr1_24731350     ZHar    A    T        0      0        2 
   1   chr1_24731350   Sample    A    T        0      0        2 
   1   chr1_24748504     AAsi    G    T        0      0        2 
   1   chr1_24748504     AKia    G    T        0      0        2 
   1   chr1_24748504     AOna    G    T        0      0        2 
   1   chr1_24748504     ASom    G    T        0      0        2 
   1   chr1_24748504     HCab    G    T        1      2        2 
   1   chr1_24748504     HPrz    G    T        1      2        2 
   1   chr1_24748504     ZBoe    G    T        0      0        2 
   1   chr1_24748504     ZGre    G    T        0      0        2 
   1   chr1_24748504     ZHar    G    T        0      0        2 
   1   chr1_24748504   Sample    G    T        0      0        2 
   1   chr1_24753741     AAsi    A    C        0      0        2 
   1   chr1_24753741     AKia    A    C        0      0        2 
   1   chr1_24753741     AOna    A    C        0      0        2 
   1   chr1_24753741     ASom    A    C        0      0        2 
   1   chr1_24753741     HCab    A    C        1      2        2 
   1   chr1_24753741     HPrz    A    C        1      2        2 
   1   chr1_24753741     ZBoe    A    C      0.5      1        2 
   1   chr1_24753741     ZGre    A    C      0.5      1        2 
   1   chr1_24753741     ZHar    A    C        1      2        2 
   1   chr1_24753741   Sample    A    C        0      0        2 
   1   chr1_24760885     AAsi    C    G        0      0        2 
   1   chr1_24760885     AKia    C    G        1      2        2 
   1   chr1_24760885     AOna    C    G        0      0        2 
   1   chr1_24760885     ASom    C    G        0      0        2 
   1   chr1_24760885     HCab    C    G        0      0        2 
   1   chr1_24760885     HPrz    C    G        0      0        2 
   1   chr1_24760885     ZBoe    C    G        0      0        2 
   1   chr1_24760885     ZGre    C    G        0      0        2 
   1   chr1_24760885     ZHar    C    G        0      0        2 
   1   chr1_24760885   Sample    C    G        0      0        2 
   1   chr1_24817489     AAsi    A    C        0      0        2 
   1   chr1_24817489     AKia    A    C        0      0        2 
   1   chr1_24817489     AOna    A    C      0.5      1        2 
   1   chr1_24817489     ASom    A    C        0      0        2 
   1   chr1_24817489     HCab    A    C        0      0        2 
   1   chr1_24817489     HPrz    A    C        0      0        2 
   1   chr1_24817489     ZBoe    A    C        0      0        2 
   1   chr1_24817489     ZGre    A    C        0      0        2 
   1   chr1_24817489     ZHar    A    C        0      0        2 
   1   chr1_24817489   Sample    A    C        0      0        2 
   1   chr1_24883150     AAsi    T    G        0      0        2 
   1   chr1_24883150     AKia    T    G        0      0        2 
   1   chr1_24883150     AOna    T    G        0      0        2 
   1   chr1_24883150     ASom    T    G        0      0        2 
   1   chr1_24883150     HCab    T    G        0      0        2 
   1   chr1_24883150     HPrz    T    G        0      0        2 
   1   chr1_24883150     ZBoe    T    G        0      0        2 
   1   chr1_24883150     ZGre    T    G        0      0        2 
   1   chr1_24883150     ZHar    T    G        1      2        2 
   1   chr1_24883150   Sample    T    G        0      0        2 
   1   chr1_24883767     AAsi    C    G        0      0        2 
   1   chr1_24883767     AKia    C    G        1      2        2 
   1   chr1_24883767     AOna    C    G        1      2        2 
   1   chr1_24883767     ASom    C    G        0      0        2 
   1   chr1_24883767     HCab    C    G        0      0        2 
   1   chr1_24883767     HPrz    C    G        0      0        2 
   1   chr1_24883767     ZBoe    C    G        0      0        2 
   1   chr1_24883767     ZGre    C    G        0      0        2 
   1   chr1_24883767     ZHar    C    G        0      0        2 
   1   chr1_24883767   Sample    C    G        0      0        2 
   1   chr1_24927655     AAsi    C    G        0      0        2 
   1   chr1_24927655     AKia    C    G        1      2        2 
   1   chr1_24927655     AOna    C    G        0      0        2 
   1   chr1_24927655     ASom    C    G        0      0        2 
   1   chr1_24927655     HCab    C    G        0      0        2 
   1   chr1_24927655     HPrz    C    G        0      0        2 
   1   chr1_24927655     ZBoe    C    G        0      0        2 
   1   chr1_24927655     ZGre    C    G        0      0        2 
   1   chr1_24927655     ZHar    C    G        0      0        2 
   1   chr1_24927655   Sample    C    G        0      0        2 
   1   chr1_24933936     AAsi    T    A        0      0        2 
   1   chr1_24933936     AKia    T    A        0      0        2 
   1   chr1_24933936     AOna    T    A        0      0        2 
   1   chr1_24933936     ASom    T    A        0      0        2 
   1   chr1_24933936     HCab    T    A        1      2        2 
   1   chr1_24933936     HPrz    T    A        1      2        2 
   1   chr1_24933936     ZBoe    T    A        0      0        2 
   1   chr1_24933936     ZGre    T    A        0      0        2 
   1   chr1_24933936     ZHar    T    A        0      0        2 
   1   chr1_24933936   Sample    T    A        0      0        2 
   1   chr1_24946768     AAsi    C    A        0      0        2 
   1   chr1_24946768     AKia    C    A        0      0        2 
   1   chr1_24946768     AOna    C    A        0      0        2 
   1   chr1_24946768     ASom    C    A        0      0        2 
   1   chr1_24946768     HCab    C    A        0      0        2 
   1   chr1_24946768     HPrz    C    A        0      0        2 
   1   chr1_24946768     ZBoe    C    A        0      0        2 
   1   chr1_24946768     ZGre    C    A      0.5      1        2 
   1   chr1_24946768     ZHar    C    A        0      0        2 
   1   chr1_24946768   Sample    C    A        0      0        2 
   1   chr1_24962304     AAsi    C    G        0      0        2 
   1   chr1_24962304     AKia    C    G        0      0        2 
   1   chr1_24962304     AOna    C    G      0.5      1        2 
   1   chr1_24962304     ASom    C    G        0      0        2 
   1   chr1_24962304     HCab    C    G        0      0        2 
   1   chr1_24962304     HPrz    C    G        0      0        2 
   1   chr1_24962304     ZBoe    C    G        0      0        2 
   1   chr1_24962304     ZGre    C    G        0      0        2 
   1   chr1_24962304     ZHar    C    G        0      0        2 
   1   chr1_24962304   Sample    C    G        0      0        2 
   1   chr1_24977875     AAsi    T    G        0      0        2 
   1   chr1_24977875     AKia    T    G        0      0        2 
   1   chr1_24977875     AOna    T    G      0.5      1        2 
   1   chr1_24977875     ASom    T    G        0      0        2 
   1   chr1_24977875     HCab    T    G        0      0        2 
   1   chr1_24977875     HPrz    T    G        0      0        2 
   1   chr1_24977875     ZBoe    T    G        0      0        2 
   1   chr1_24977875     ZGre    T    G        0      0        2 
   1   chr1_24977875     ZHar    T    G        0      0        2 
   1   chr1_24977875   Sample    T    G        0      0        2 
   1   chr1_24996093     AAsi    A    C        0      0        2 
   1   chr1_24996093     AKia    A    C        0      0        2 
   1   chr1_24996093     AOna    A    C        0      0        2 
   1   chr1_24996093     ASom    A    C        0      0        2 
   1   chr1_24996093     HCab    A    C        0      0        2 
   1   chr1_24996093     HPrz    A    C        0      0        2 
   1   chr1_24996093     ZBoe    A    C        1      2        2 
   1   chr1_24996093     ZGre    A    C        1      2        2 
   1   chr1_24996093     ZHar    A    C        0      0        2 
   1   chr1_24996093   Sample    A    C        0      0        2 
   1   chr1_25016342     AAsi    G    C        0      0        2 
   1   chr1_25016342     AKia    G    C        0      0        2 
   1   chr1_25016342     AOna    G    C        0      0        2 
   1   chr1_25016342     ASom    G    C        0      0        2 
   1   chr1_25016342     HCab    G    C        1      2        2 
   1   chr1_25016342     HPrz    G    C        1      2        2 
   1   chr1_25016342     ZBoe    G    C        0      0        2 
   1   chr1_25016342     ZGre    G    C        0      0        2 
   1   chr1_25016342     ZHar    G    C        0      0        2 
   1   chr1_25016342   Sample    G    C        0      0        2 
   1   chr1_25024266     AAsi    T    A        0      0        2 
   1   chr1_25024266     AKia    T    A        0      0        2 
   1   chr1_25024266     AOna    T    A        1      2        2 
   1   chr1_25024266     ASom    T    A        0      0        2 
   1   chr1_25024266     HCab    T    A        0      0        2 
   1   chr1_25024266     HPrz    T    A        0      0        2 
   1   chr1_25024266     ZBoe    T    A        0      0        2 
   1   chr1_25024266     ZGre    T    A        0      0        2 
   1   chr1_25024266     ZHar    T    A        0      0        2 
   1   chr1_25024266   Sample    T    A        0      0        2 
   1   chr1_25043174     AAsi    G    C        0      0        2 
   1   chr1_25043174     AKia    G    C        0      0        2 
   1   chr1_25043174     AOna    G    C        0      0        2 
   1   chr1_25043174     ASom    G    C        0      0        2 
   1   chr1_25043174     HCab    G    C      0.5      1        2 
   1   chr1_25043174     HPrz    G    C        0      0        2 
   1   chr1_25043174     ZBoe    G    C        0      0        2 
   1   chr1_25043174     ZGre    G    C        0      0        2 
   1   chr1_25043174     ZHar    G    C        0      0        2 
   1   chr1_25043174   Sample    G    C        0      0        2 
   1   chr1_25048306     AAsi    T    A        0      0        2 
   1   chr1_25048306     AKia    T    A        0      0        2 
   1   chr1_25048306     AOna    T    A        0      0        2 
   1   chr1_25048306     ASom    T    A        0      0        2 
   1   chr1_25048306     HCab    T    A        0      0        2 
   1   chr1_25048306     HPrz    T    A        0      0        2 
   1   chr1_25048306     ZBoe    T    A        0      0        2 
   1   chr1_25048306     ZGre    T    A        0      0        2 
   1   chr1_25048306     ZHar    T    A        1      2        2 
   1   chr1_25048306   Sample    T    A        0      0        2 
   1   chr1_25053207     AAsi    C    A      0.5      1        2 
   1   chr1_25053207     AKia    C    A        0      0        2 
   1   chr1_25053207     AOna    C    A        0      0        2 
   1   chr1_25053207     ASom    C    A        0      0        2 
   1   chr1_25053207     HCab    C    A        0      0        2 
   1   chr1_25053207     HPrz    C    A        0      0        2 
   1   chr1_25053207     ZBoe    C    A        0      0        2 
   1   chr1_25053207     ZGre    C    A        0      0        2 
   1   chr1_25053207     ZHar    C    A        0      0        2 
   1   chr1_25053207   Sample    C    A        0      0        2 
   1   chr1_25053500     AAsi    T    A      0.5      1        2 
   1   chr1_25053500     AKia    T    A        0      0        2 
   1   chr1_25053500     AOna    T    A        0      0        2 
   1   chr1_25053500     ASom    T    A        0      0        2 
   1   chr1_25053500     HCab    T    A        0      0        2 
   1   chr1_25053500     HPrz    T    A        0      0        2 
   1   chr1_25053500     ZBoe    T    A        0      0        2 
   1   chr1_25053500     ZGre    T    A        0      0        2 
   1   chr1_25053500     ZHar    T    A        0      0        2 
   1   chr1_25053500   Sample    T    A        0      0        2 
   1   chr1_25072489     AAsi    G    T        0      0        2 
   1   chr1_25072489     AKia    G    T        0      0        2 
   1   chr1_25072489     AOna    G    T        0      0        2 
   1   chr1_25072489     ASom    G    T        0      0        2 
   1   chr1_25072489     HCab    G    T        1      2        2 
   1   chr1_25072489     HPrz    G    T      0.5      1        2 
   1   chr1_25072489     ZBoe    G    T        0      0        2 
   1   chr1_25072489     ZGre    G    T        0      0        2 
   1   chr1_25072489     ZHar    G    T        0      0        2 
   1   chr1_25072489   Sample    G    T        0      0        2 
   1   chr1_25094710     AAsi    G    T        0      0        2 
   1   chr1_25094710     AKia    G    T        0      0        2 
   1   chr1_25094710     AOna    G    T        0      0        2 
   1   chr1_25094710     ASom    G    T        0      0        2 
   1   chr1_25094710     HCab    G    T        1      2        2 
   1   chr1_25094710     HPrz    G    T        1      2        2 
   1   chr1_25094710     ZBoe    G    T        0      0        2 
   1   chr1_25094710     ZGre    G    T        0      0        2 
   1   chr1_25094710     ZHar    G    T        0      0        2 
   1   chr1_25094710   Sample    G    T        0      0        2 
   1   chr1_25099399     AAsi    G    C        0      0        2 
   1   chr1_25099399     AKia    G    C      0.5      1        2 
   1   chr1_25099399     AOna    G    C        0      0        2 
   1   chr1_25099399     ASom    G    C        0      0        2 
   1   chr1_25099399     HCab    G    C        0      0        2 
   1   chr1_25099399     HPrz    G    C        0      0        2 
   1   chr1_25099399     ZBoe    G    C        0      0        2 
   1   chr1_25099399     ZGre    G    C        0      0        2 
   1   chr1_25099399     ZHar    G    C        0      0        2 
   1   chr1_25099399   Sample    G    C        0      0        2 
   1   chr1_25108902     AAsi    C    A        0      0        2 
   1   chr1_25108902     AKia    C    A        0      0        2 
   1   chr1_25108902     AOna    C    A        0      0        2 
   1   chr1_25108902     ASom    C    A        0      0        2 
   1   chr1_25108902     HCab    C    A        0      0        2 
   1   chr1_25108902     HPrz    C    A      0.5      1        2 
   1   chr1_25108902     ZBoe    C    A        0      0        2 
   1   chr1_25108902     ZGre    C    A        0      0        2 
   1   chr1_25108902     ZHar    C    A        0      0        2 
   1   chr1_25108902   Sample    C    A        0      0        2 
   1   chr1_25116390     AAsi    T    G        0      0        2 
   1   chr1_25116390     AKia    T    G        0      0        2 
   1   chr1_25116390     AOna    T    G        0      0        2 
   1   chr1_25116390     ASom    T    G        1      2        2 
   1   chr1_25116390     HCab    T    G        0      0        2 
   1   chr1_25116390     HPrz    T    G        0      0        2 
   1   chr1_25116390     ZBoe    T    G        0      0        2 
   1   chr1_25116390     ZGre    T    G        0      0        2 
   1   chr1_25116390     ZHar    T    G        0      0        2 
   1   chr1_25116390   Sample    T    G        0      0        2 
   1   chr1_25141401     AAsi    G    T        0      0        2 
   1   chr1_25141401     AKia    G    T        0      0        2 
   1   chr1_25141401     AOna    G    T      0.5      1        2 
   1   chr1_25141401     ASom    G    T        0      0        2 
   1   chr1_25141401     HCab    G    T        0      0        2 
   1   chr1_25141401     HPrz    G    T        0      0        2 
   1   chr1_25141401     ZBoe    G    T        0      0        2 
   1   chr1_25141401     ZGre    G    T        0      0        2 
   1   chr1_25141401     ZHar    G    T        0      0        2 
   1   chr1_25141401   Sample    G    T        0      0        2 
   1   chr1_25160004     AAsi    A    C        0      0        2 
   1   chr1_25160004     AKia    A    C        0      0        2 
   1   chr1_25160004     AOna    A    C        0      0        2 
   1   chr1_25160004     ASom    A    C        0      0        2 
   1   chr1_25160004     HCab    A    C        0      0        2 
   1   chr1_25160004     HPrz    A    C        0      0        2 
   1   chr1_25160004     ZBoe    A    C        0      0        2 
   1   chr1_25160004     ZGre    A    C      0.5      1        2 
   1   chr1_25160004     ZHar    A    C        0      0        2 
   1   chr1_25160004   Sample    A    C        0      0        2 
   1   chr1_25164080     AAsi    G    C        0      0        2 
   1   chr1_25164080     AKia    G    C        0      0        2 
   1   chr1_25164080     AOna    G    C        0      0        2 
   1   chr1_25164080     ASom    G    C        0      0        2 
   1   chr1_25164080     HCab    G    C      0.5      1        2 
   1   chr1_25164080     HPrz    G    C        1      2        2 
   1   chr1_25164080     ZBoe    G    C        0      0        2 
   1   chr1_25164080     ZGre    G    C        0      0        2 
   1   chr1_25164080     ZHar    G    C        0      0        2 
   1   chr1_25164080   Sample    G    C        0      0        2 
   1   chr1_25177571     AAsi    T    A        0      0        2 
   1   chr1_25177571     AKia    T    A        0      0        2 
   1   chr1_25177571     AOna    T    A      0.5      1        2 
   1   chr1_25177571     ASom    T    A        0      0        2 
   1   chr1_25177571     HCab    T    A        0      0        2 
   1   chr1_25177571     HPrz    T    A        0      0        2 
   1   chr1_25177571     ZBoe    T    A        0      0        2 
   1   chr1_25177571     ZGre    T    A        0      0        2 
   1   chr1_25177571     ZHar    T    A        0      0        2 
   1   chr1_25177571   Sample    T    A        0      0        2 
   1   chr1_25177685     AAsi    G    C        0      0        2 
   1   chr1_25177685     AKia    G    C        1      2        2 
   1   chr1_25177685     AOna    G    C        0      0        2 
   1   chr1_25177685     ASom    G    C        0      0        2 
   1   chr1_25177685     HCab    G    C        0      0        2 
   1   chr1_25177685     HPrz    G    C        0      0        2 
   1   chr1_25177685     ZBoe    G    C        0      0        2 
   1   chr1_25177685     ZGre    G    C        0      0        2 
   1   chr1_25177685     ZHar    G    C        0      0        2 
   1   chr1_25177685   Sample    G    C        0      0        2 
   1   chr1_25188567     AAsi    G    T        0      0        2 
   1   chr1_25188567     AKia    G    T        0      0        2 
   1   chr1_25188567     AOna    G    T        0      0        2 
   1   chr1_25188567     ASom    G    T        0      0        2 
   1   chr1_25188567     HCab    G    T        0      0        2 
   1   chr1_25188567     HPrz    G    T        0      0        2 
   1   chr1_25188567     ZBoe    G    T      0.5      1        2 
   1   chr1_25188567     ZGre    G    T        0      0        2 
   1   chr1_25188567     ZHar    G    T        0      0        2 
   1   chr1_25188567   Sample    G    T        0      0        2 
   1   chr1_25195576     AAsi    A    T        0      0        2 
   1   chr1_25195576     AKia    A    T        0      0        2 
   1   chr1_25195576     AOna    A    T        0      0        2 
   1   chr1_25195576     ASom    A    T        0      0        2 
   1   chr1_25195576     HCab    A    T        1      2        2 
   1   chr1_25195576     HPrz    A    T        1      2        2 
   1   chr1_25195576     ZBoe    A    T        0      0        2 
   1   chr1_25195576     ZGre    A    T        0      0        2 
   1   chr1_25195576     ZHar    A    T        0      0        2 
   1   chr1_25195576   Sample    A    T        0      0        2 
   1   chr1_25200350     AAsi    A    T        0      0        2 
   1   chr1_25200350     AKia    A    T        0      0        2 
   1   chr1_25200350     AOna    A    T        0      0        2 
   1   chr1_25200350     ASom    A    T        0      0        2 
   1   chr1_25200350     HCab    A    T        0      0        2 
   1   chr1_25200350     HPrz    A    T        0      0        2 
   1   chr1_25200350     ZBoe    A    T        1      2        2 
   1   chr1_25200350     ZGre    A    T      0.5      1        2 
   1   chr1_25200350     ZHar    A    T        1      2        2 
   1   chr1_25200350   Sample    A    T        0      0        2 
   1   chr1_25212781     AAsi    C    G        0      0        2 
   1   chr1_25212781     AKia    C    G      0.5      1        2 
   1   chr1_25212781     AOna    C    G        0      0        2 
   1   chr1_25212781     ASom    C    G        0      0        2 
   1   chr1_25212781     HCab    C    G        0      0        2 
   1   chr1_25212781     HPrz    C    G        0      0        2 
   1   chr1_25212781     ZBoe    C    G        0      0        2 
   1   chr1_25212781     ZGre    C    G        0      0        2 
   1   chr1_25212781     ZHar    C    G        0      0        2 
   1   chr1_25212781   Sample    C    G        0      0        2 
   1   chr1_25238915     AAsi    G    C      0.5      1        2 
   1   chr1_25238915     AKia    G    C        0      0        2 
   1   chr1_25238915     AOna    G    C        0      0        2 
   1   chr1_25238915     ASom    G    C        0      0        2 
   1   chr1_25238915     HCab    G    C        0      0        2 
   1   chr1_25238915     HPrz    G    C        0      0        2 
   1   chr1_25238915     ZBoe    G    C        0      0        2 
   1   chr1_25238915     ZGre    G    C        0      0        2 
   1   chr1_25238915     ZHar    G    C        0      0        2 
   1   chr1_25238915   Sample    G    C        0      0        2 
   1   chr1_25239642     AAsi    A    C        0      0        2 
   1   chr1_25239642     AKia    A    C        0      0        2 
   1   chr1_25239642     AOna    A    C        0      0        2 
   1   chr1_25239642     ASom    A    C        0      0        2 
   1   chr1_25239642     HCab    A    C        0      0        2 
   1   chr1_25239642     HPrz    A    C        0      0        2 
   1   chr1_25239642     ZBoe    A    C        0      0        2 
   1   chr1_25239642     ZGre    A    C        1      2        2 
   1   chr1_25239642     ZHar    A    C        0      0        2 
   1   chr1_25239642   Sample    A    C        0      0        2 
   1   chr1_25259861     AAsi    G    C        0      0        2 
   1   chr1_25259861     AKia    G    C      0.5      1        2 
   1   chr1_25259861     AOna    G    C      0.5      1        2 
   1   chr1_25259861     ASom    G    C        0      0        2 
   1   chr1_25259861     HCab    G    C        0      0        2 
   1   chr1_25259861     HPrz    G    C        0      0        2 
   1   chr1_25259861     ZBoe    G    C        0      0        2 
   1   chr1_25259861     ZGre    G    C        0      0        2 
   1   chr1_25259861     ZHar    G    C        0      0        2 
   1   chr1_25259861   Sample    G    C        0      0        2 
   1   chr1_25263385     AAsi    C    G        0      0        2 
   1   chr1_25263385     AKia    C    G        0      0        2 
   1   chr1_25263385     AOna    C    G        0      0        2 
   1   chr1_25263385     ASom    C    G        0      0        2 
   1   chr1_25263385     HCab    C    G        0      0        2 
   1   chr1_25263385     HPrz    C    G        0      0        2 
   1   chr1_25263385     ZBoe    C    G        0      0        2 
   1   chr1_25263385     ZGre    C    G      0.5      1        2 
   1   chr1_25263385     ZHar    C    G        0      0        2 
   1   chr1_25263385   Sample    C    G        0      0        2 
   1   chr1_25265547     AAsi    T    A        0      0        2 
   1   chr1_25265547     AKia    T    A      0.5      1        2 
   1   chr1_25265547     AOna    T    A      0.5      1        2 
   1   chr1_25265547     ASom    T    A        0      0        2 
   1   chr1_25265547     HCab    T    A        0      0        2 
   1   chr1_25265547     HPrz    T    A        0      0        2 
   1   chr1_25265547     ZBoe    T    A        0      0        2 
   1   chr1_25265547     ZGre    T    A        0      0        2 
   1   chr1_25265547     ZHar    T    A        0      0        2 
   1   chr1_25265547   Sample    T    A        0      0        2 
   1   chr1_25265981     AAsi    T    G        0      0        2 
   1   chr1_25265981     AKia    T    G        0      0        2 
   1   chr1_25265981     AOna    T    G        0      0        2 
   1   chr1_25265981     ASom    T    G        0      0        2 
   1   chr1_25265981     HCab    T    G        0      0        2 
   1   chr1_25265981     HPrz    T    G        0      0        2 
   1   chr1_25265981     ZBoe    T    G        0      0        2 
   1   chr1_25265981     ZGre    T    G        0      0        2 
   1   chr1_25265981     ZHar    T    G        1      2        2 
   1   chr1_25265981   Sample    T    G        0      0        2 
   1   chr1_25267319     AAsi    G    T        0      0        2 
   1   chr1_25267319     AKia    G    T        0      0        2 
   1   chr1_25267319     AOna    G    T        0      0        2 
   1   chr1_25267319     ASom    G    T        0      0        2 
   1   chr1_25267319     HCab    G    T        0      0        2 
   1   chr1_25267319     HPrz    G    T        0      0        2 
   1   chr1_25267319     ZBoe    G    T        0      0        2 
   1   chr1_25267319     ZGre    G    T        0      0        2 
   1   chr1_25267319     ZHar    G    T        1      2        2 
   1   chr1_25267319   Sample    G    T        0      0        2 
   1   chr1_25279109     AAsi    C    A        0      0        2 
   1   chr1_25279109     AKia    C    A      0.5      1        2 
   1   chr1_25279109     AOna    C    A      0.5      1        2 
   1   chr1_25279109     ASom    C    A        0      0        2 
   1   chr1_25279109     HCab    C    A        0      0        2 
   1   chr1_25279109     HPrz    C    A        0      0        2 
   1   chr1_25279109     ZBoe    C    A        0      0        2 
   1   chr1_25279109     ZGre    C    A        0      0        2 
   1   chr1_25279109     ZHar    C    A        0      0        2 
   1   chr1_25279109   Sample    C    A        0      0        2 
   1   chr1_25291189     AAsi    T    G        0      0        2 
   1   chr1_25291189     AKia    T    G        0      0        2 
   1   chr1_25291189     AOna    T    G        0      0        2 
   1   chr1_25291189     ASom    T    G        0      0        2 
   1   chr1_25291189     HCab    T    G        1      2        2 
   1   chr1_25291189     HPrz    T    G      0.5      1        2 
   1   chr1_25291189     ZBoe    T    G        0      0        2 
   1   chr1_25291189     ZGre    T    G        0      0        2 
   1   chr1_25291189     ZHar    T    G        0      0        2 
   1   chr1_25291189   Sample    T    G        0      0        2 
   1   chr1_25299006     AAsi    T    G        0      0        2 
   1   chr1_25299006     AKia    T    G        0      0        2 
   1   chr1_25299006     AOna    T    G        0      0        2 
   1   chr1_25299006     ASom    T    G        0      0        2 
   1   chr1_25299006     HCab    T    G        0      0        2 
   1   chr1_25299006     HPrz    T    G        0      0        2 
   1   chr1_25299006     ZBoe    T    G        0      0        2 
   1   chr1_25299006     ZGre    T    G        0      0        2 
   1   chr1_25299006     ZHar    T    G        1      2        2 
   1   chr1_25299006   Sample    T    G        0      0        2 
   1   chr1_25313998     AAsi    T    A        0      0        2 
   1   chr1_25313998     AKia    T    A        0      0        2 
   1   chr1_25313998     AOna    T    A        0      0        2 
   1   chr1_25313998     ASom    T    A        0      0        2 
   1   chr1_25313998     HCab    T    A        0      0        2 
   1   chr1_25313998     HPrz    T    A        0      0        2 
   1   chr1_25313998     ZBoe    T    A      0.5      1        2 
   1   chr1_25313998     ZGre    T    A        0      0        2 
   1   chr1_25313998     ZHar    T    A        0      0        2 
   1   chr1_25313998   Sample    T    A        0      0        2 
   1   chr1_25332322     AAsi    C    G        0      0        2 
   1   chr1_25332322     AKia    C    G        0      0        2 
   1   chr1_25332322     AOna    C    G        0      0        2 
   1   chr1_25332322     ASom    C    G        0      0        2 
   1   chr1_25332322     HCab    C    G        1      2        2 
   1   chr1_25332322     HPrz    C    G        1      2        2 
   1   chr1_25332322     ZBoe    C    G        0      0        2 
   1   chr1_25332322     ZGre    C    G        0      0        2 
   1   chr1_25332322     ZHar    C    G        0      0        2 
   1   chr1_25332322   Sample    C    G        0      0        2 
   1   chr1_25346124     AAsi    C    G        0      0        2 
   1   chr1_25346124     AKia    C    G        0      0        2 
   1   chr1_25346124     AOna    C    G        0      0        2 
   1   chr1_25346124     ASom    C    G        0      0        2 
   1   chr1_25346124     HCab    C    G        0      0        2 
   1   chr1_25346124     HPrz    C    G        0      0        2 
   1   chr1_25346124     ZBoe    C    G        0      0        2 
   1   chr1_25346124     ZGre    C    G        0      0        2 
   1   chr1_25346124     ZHar    C    G      0.5      1        2 
   1   chr1_25346124   Sample    C    G        0      0        2 
   1   chr1_25364767     AAsi    A    T        0      0        2 
   1   chr1_25364767     AKia    A    T        0      0        2 
   1   chr1_25364767     AOna    A    T        0      0        2 
   1   chr1_25364767     ASom    A    T        0      0        2 
   1   chr1_25364767     HCab    A    T        0      0        2 
   1   chr1_25364767     HPrz    A    T      0.5      1        2 
   1   chr1_25364767     ZBoe    A    T        0      0        2 
   1   chr1_25364767     ZGre    A    T        0      0        2 
   1   chr1_25364767     ZHar    A    T        0      0        2 
   1   chr1_25364767   Sample    A    T        0      0        2 
   1   chr1_25365719     AAsi    T    G        0      0        2 
   1   chr1_25365719     AKia    T    G        0      0        2 
   1   chr1_25365719     AOna    T    G        0      0        2 
   1   chr1_25365719     ASom    T    G        0      0        2 
   1   chr1_25365719     HCab    T    G        0      0        2 
   1   chr1_25365719     HPrz    T    G        0      0        2 
   1   chr1_25365719     ZBoe    T    G        0      0        2 
   1   chr1_25365719     ZGre    T    G        1      2        2 
   1   chr1_25365719     ZHar    T    G        0      0        2 
   1   chr1_25365719   Sample    T    G        0      0        2 
   1   chr1_25367408     AAsi    C    G        0      0        2 
   1   chr1_25367408     AKia    C    G        0      0        2 
   1   chr1_25367408     AOna    C    G        0      0        2 
   1   chr1_25367408     ASom    C    G        0      0        2 
   1   chr1_25367408     HCab    C    G        1      2        2 
   1   chr1_25367408     HPrz    C    G        1      2        2 
   1   chr1_25367408     ZBoe    C    G        0      0        2 
   1   chr1_25367408     ZGre    C    G        0      0        2 
   1   chr1_25367408     ZHar    C    G        0      0        2 
   1   chr1_25367408   Sample    C    G        0      0        2 
   1   chr1_25372184     AAsi    C    G        0      0        2 
   1   chr1_25372184     AKia    C    G        0      0        2 
   1   chr1_25372184     AOna    C    G        0      0        2 
   1   chr1_25372184     ASom    C    G        0      0        2 
   1   chr1_25372184     HCab    C    G        1      2        2 
   1   chr1_25372184     HPrz    C    G        1      2        2 
   1   chr1_25372184     ZBoe    C    G        0      0        2 
   1   chr1_25372184     ZGre    C    G        0      0        2 
   1   chr1_25372184     ZHar    C    G        0      0        2 
   1   chr1_25372184   Sample    C    G        0      0        2 
   1   chr1_25387711     AAsi    G    C        0      0        2 
   1   chr1_25387711     AKia    G    C        0      0        2 
   1   chr1_25387711     AOna    G    C        0      0        2 
   1   chr1_25387711     ASom    G    C        1      2        2 
   1   chr1_25387711     HCab    G    C        0      0        2 
   1   chr1_25387711     HPrz    G    C        0      0        2 
   1   chr1_25387711     ZBoe    G    C        0      0        2 
   1   chr1_25387711     ZGre    G    C        0      0        2 
   1   chr1_25387711     ZHar    G    C        0      0        2 
   1   chr1_25387711   Sample    G    C        0      0        2 
   1   chr1_25392243     AAsi    C    A        0      0        2 
   1   chr1_25392243     AKia    C    A        1      2        2 
   1   chr1_25392243     AOna    C    A        0      0        2 
   1   chr1_25392243     ASom    C    A        0      0        2 
   1   chr1_25392243     HCab    C    A        0      0        2 
   1   chr1_25392243     HPrz    C    A        0      0        2 
   1   chr1_25392243     ZBoe    C    A        0      0        2 
   1   chr1_25392243     ZGre    C    A        0      0        2 
   1   chr1_25392243     ZHar    C    A        0      0        2 
   1   chr1_25392243   Sample    C    A        0      0        2 
   1   chr1_25406226     AAsi    G    T        0      0        2 
   1   chr1_25406226     AKia    G    T        0      0        2 
   1   chr1_25406226     AOna    G    T        1      2        2 
   1   chr1_25406226     ASom    G    T        0      0        2 
   1   chr1_25406226     HCab    G    T        0      0        2 
   1   chr1_25406226     HPrz    G    T        0      0        2 
   1   chr1_25406226     ZBoe    G    T        0      0        2 
   1   chr1_25406226     ZGre    G    T        0      0        2 
   1   chr1_25406226     ZHar    G    T        0      0        2 
   1   chr1_25406226   Sample    G    T        0      0        2 
   1   chr1_25408704     AAsi    T    A        0      0        2 
   1   chr1_25408704     AKia    T    A        0      0        2 
   1   chr1_25408704     AOna    T    A        0      0        2 
   1   chr1_25408704     ASom    T    A        0      0        2 
   1   chr1_25408704     HCab    T    A        0      0        2 
   1   chr1_25408704     HPrz    T    A        0      0        2 
   1   chr1_25408704     ZBoe    T    A        0      0        2 
   1   chr1_25408704     ZGre    T    A        1      2        2 
   1   chr1_25408704     ZHar    T    A        0      0        2 
   1   chr1_25408704   Sample    T    A        0      0        2 
   1   chr1_25425919     AAsi    A    C        0      0        2 
   1   chr1_25425919     AKia    A    C        0      0        2 
   1   chr1_25425919     AOna    A    C        0      0        2 
   1   chr1_25425919     ASom    A    C        0      0        2 
   1   chr1_25425919     HCab    A    C        0      0        2 
   1   chr1_25425919     HPrz    A    C        0      0        2 
   1   chr1_25425919     ZBoe    A    C        1      2        2 
   1   chr1_25425919     ZGre    A    C        1      2        2 
   1   chr1_25425919     ZHar    A    C        1      2        2 
   1   chr1_25425919   Sample    A    C        0      0        2 
   1   chr1_25439664     AAsi    C    A        0      0        2 
   1   chr1_25439664     AKia    C    A        1      2        2 
   1   chr1_25439664     AOna    C    A        0      0        2 
   1   chr1_25439664     ASom    C    A        0      0        2 
   1   chr1_25439664     HCab    C    A        0      0        2 
   1   chr1_25439664     HPrz    C    A        0      0        2 
   1   chr1_25439664     ZBoe    C    A        0      0        2 
   1   chr1_25439664     ZGre    C    A        0      0        2 
   1   chr1_25439664     ZHar    C    A        0      0        2 
   1   chr1_25439664   Sample    C    A        0      0        2 
   1   chr1_25445072     AAsi    G    T        0      0        2 
   1   chr1_25445072     AKia    G    T        1      2        2 
   1   chr1_25445072     AOna    G    T        1      2        2 
   1   chr1_25445072     ASom    G    T        0      0        2 
   1   chr1_25445072     HCab    G    T        0      0        2 
   1   chr1_25445072     HPrz    G    T        0      0        2 
   1   chr1_25445072     ZBoe    G    T        0      0        2 
   1   chr1_25445072     ZGre    G    T        0      0        2 
   1   chr1_25445072     ZHar    G    T        0      0        2 
   1   chr1_25445072   Sample    G    T        0      0        2 
   1   chr1_25464044     AAsi    T    A        0      0        2 
   1   chr1_25464044     AKia    T    A        0      0        2 
   1   chr1_25464044     AOna    T    A        0      0        2 
   1   chr1_25464044     ASom    T    A        0      0        2 
   1   chr1_25464044     HCab    T    A        0      0        2 
   1   chr1_25464044     HPrz    T    A        0      0        2 
   1   chr1_25464044     ZBoe    T    A      0.5      1        2 
   1   chr1_25464044     ZGre    T    A        0      0        2 
   1   chr1_25464044     ZHar    T    A        0      0        2 
   1   chr1_25464044   Sample    T    A        0      0        2 
   1   chr1_25479685     AAsi    C    A        0      0        2 
   1   chr1_25479685     AKia    C    A        0      0        2 
   1   chr1_25479685     AOna    C    A        0      0        2 
   1   chr1_25479685     ASom    C    A        0      0        2 
   1   chr1_25479685     HCab    C    A        1      2        2 
   1   chr1_25479685     HPrz    C    A        1      2        2 
   1   chr1_25479685     ZBoe    C    A        0      0        2 
   1   chr1_25479685     ZGre    C    A        0      0        2 
   1   chr1_25479685     ZHar    C    A        0      0        2 
   1   chr1_25479685   Sample    C    A        0      0        2 
   1   chr1_25509852     AAsi    C    A        0      0        2 
   1   chr1_25509852     AKia    C    A        0      0        2 
   1   chr1_25509852     AOna    C    A        0      0        2 
   1   chr1_25509852     ASom    C    A        0      0        2 
   1   chr1_25509852     HCab    C    A        0      0        2 
   1   chr1_25509852     HPrz    C    A        0      0        2 
   1   chr1_25509852     ZBoe    C    A        0      0        2 
   1   chr1_25509852     ZGre    C    A        0      0        2 
   1   chr1_25509852     ZHar    C    A      0.5      1        2 
   1   chr1_25509852   Sample    C    A        0      0        2 
   1   chr1_25545141     AAsi    G    C        0      0        2 
   1   chr1_25545141     AKia    G    C        0      0        2 
   1   chr1_25545141     AOna    G    C        0      0        2 
   1   chr1_25545141     ASom    G    C        0      0        2 
   1   chr1_25545141     HCab    G    C        0      0        2 
   1   chr1_25545141     HPrz    G    C        0      0        2 
   1   chr1_25545141     ZBoe    G    C      0.5      1        2 
   1   chr1_25545141     ZGre    G    C        1      2        2 
   1   chr1_25545141     ZHar    G    C        0      0        2 
   1   chr1_25545141   Sample    G    C        0      0        2 
   1   chr1_25590754     AAsi    C    G        0      0        2 
   1   chr1_25590754     AKia    C    G        0      0        2 
   1   chr1_25590754     AOna    C    G        0      0        2 
   1   chr1_25590754     ASom    C    G        0      0        2 
   1   chr1_25590754     HCab    C    G      0.5      1        2 
   1   chr1_25590754     HPrz    C    G        1      2        2 
   1   chr1_25590754     ZBoe    C    G        0      0        2 
   1   chr1_25590754     ZGre    C    G        0      0        2 
   1   chr1_25590754     ZHar    C    G        0      0        2 
   1   chr1_25590754   Sample    C    G        0      0        2 
   1   chr1_25604060     AAsi    C    A        0      0        2 
   1   chr1_25604060     AKia    C    A        0      0        2 
   1   chr1_25604060     AOna    C    A        0      0        2 
   1   chr1_25604060     ASom    C    A        0      0        2 
   1   chr1_25604060     HCab    C    A        1      2        2 
   1   chr1_25604060     HPrz    C    A        1      2        2 
   1   chr1_25604060     ZBoe    C    A        0      0        2 
   1   chr1_25604060     ZGre    C    A        0      0        2 
   1   chr1_25604060     ZHar    C    A        0      0        2 
   1   chr1_25604060   Sample    C    A        0      0        2 
   1   chr1_25610713     AAsi    G    C        0      0        2 
   1   chr1_25610713     AKia    G    C        0      0        2 
   1   chr1_25610713     AOna    G    C        0      0        2 
   1   chr1_25610713     ASom    G    C        0      0        2 
   1   chr1_25610713     HCab    G    C        0      0        2 
   1   chr1_25610713     HPrz    G    C        0      0        2 
   1   chr1_25610713     ZBoe    G    C      0.5      1        2 
   1   chr1_25610713     ZGre    G    C        1      2        2 
   1   chr1_25610713     ZHar    G    C        1      2        2 
   1   chr1_25610713   Sample    G    C        0      0        2 
   1   chr1_25632128     AAsi    G    T        0      0        2 
   1   chr1_25632128     AKia    G    T        0      0        2 
   1   chr1_25632128     AOna    G    T      0.5      1        2 
   1   chr1_25632128     ASom    G    T        0      0        2 
   1   chr1_25632128     HCab    G    T        0      0        2 
   1   chr1_25632128     HPrz    G    T        0      0        2 
   1   chr1_25632128     ZBoe    G    T        0      0        2 
   1   chr1_25632128     ZGre    G    T        0      0        2 
   1   chr1_25632128     ZHar    G    T        0      0        2 
   1   chr1_25632128   Sample    G    T        0      0        2 
   1   chr1_25658307     AAsi    T    G        0      0        2 
   1   chr1_25658307     AKia    T    G        0      0        2 
   1   chr1_25658307     AOna    T    G        0      0        2 
   1   chr1_25658307     ASom    T    G        0      0        2 
   1   chr1_25658307     HCab    T    G        1      2        2 
   1   chr1_25658307     HPrz    T    G        1      2        2 
   1   chr1_25658307     ZBoe    T    G        0      0        2 
   1   chr1_25658307     ZGre    T    G        0      0        2 
   1   chr1_25658307     ZHar    T    G        0      0        2 
   1   chr1_25658307   Sample    T    G        0      0        2 
   1   chr1_25659646     AAsi    C    A      0.5      1        2 
   1   chr1_25659646     AKia    C    A        0      0        2 
   1   chr1_25659646     AOna    C    A        0      0        2 
   1   chr1_25659646     ASom    C    A        0      0        2 
   1   chr1_25659646     HCab    C    A        0      0        2 
   1   chr1_25659646     HPrz    C    A        0      0        2 
   1   chr1_25659646     ZBoe    C    A        0      0        2 
   1   chr1_25659646     ZGre    C    A        0      0        2 
   1   chr1_25659646     ZHar    C    A        0      0        2 
   1   chr1_25659646   Sample    C    A        0      0        2 
   1   chr1_25661806     AAsi    C    G        0      0        2 
   1   chr1_25661806     AKia    C    G        0      0        2 
   1   chr1_25661806     AOna    C    G        0      0        2 
   1   chr1_25661806     ASom    C    G        0      0        2 
   1   chr1_25661806     HCab    C    G        0      0        2 
   1   chr1_25661806     HPrz    C    G      0.5      1        2 
   1   chr1_25661806     ZBoe    C    G        0      0        2 
   1   chr1_25661806     ZGre    C    G        0      0        2 
   1   chr1_25661806     ZHar    C    G        0      0        2 
   1   chr1_25661806   Sample    C    G        0      0        2 
   1   chr1_25666088     AAsi    C    G        0      0        2 
   1   chr1_25666088     AKia    C    G        0      0        2 
   1   chr1_25666088     AOna    C    G        0      0        2 
   1   chr1_25666088     ASom    C    G        0      0        2 
   1   chr1_25666088     HCab    C    G        0      0        2 
   1   chr1_25666088     HPrz    C    G      0.5      1        2 
   1   chr1_25666088     ZBoe    C    G        0      0        2 
   1   chr1_25666088     ZGre    C    G        0      0        2 
   1   chr1_25666088     ZHar    C    G        0      0        2 
   1   chr1_25666088   Sample    C    G        0      0        2 
   1   chr1_25671188     AAsi    T    A        0      0        2 
   1   chr1_25671188     AKia    T    A        0      0        2 
   1   chr1_25671188     AOna    T    A        0      0        2 
   1   chr1_25671188     ASom    T    A        0      0        2 
   1   chr1_25671188     HCab    T    A        0      0        2 
   1   chr1_25671188     HPrz    T    A      0.5      1        2 
   1   chr1_25671188     ZBoe    T    A        0      0        2 
   1   chr1_25671188     ZGre    T    A        0      0        2 
   1   chr1_25671188     ZHar    T    A        0      0        2 
   1   chr1_25671188   Sample    T    A        0      0        2 
   1   chr1_25673489     AAsi    A    C        0      0        2 
   1   chr1_25673489     AKia    A    C        1      2        2 
   1   chr1_25673489     AOna    A    C        0      0        2 
   1   chr1_25673489     ASom    A    C        0      0        2 
   1   chr1_25673489     HCab    A    C        0      0        2 
   1   chr1_25673489     HPrz    A    C        0      0        2 
   1   chr1_25673489     ZBoe    A    C        0      0        2 
   1   chr1_25673489     ZGre    A    C        0      0        2 
   1   chr1_25673489     ZHar    A    C        0      0        2 
   1   chr1_25673489   Sample    A    C        0      0        2 
   1   chr1_25714069     AAsi    A    T        0      0        2 
   1   chr1_25714069     AKia    A    T        0      0        2 
   1   chr1_25714069     AOna    A    T        0      0        2 
   1   chr1_25714069     ASom    A    T        0      0        2 
   1   chr1_25714069     HCab    A    T        1      2        2 
   1   chr1_25714069     HPrz    A    T      0.5      1        2 
   1   chr1_25714069     ZBoe    A    T        0      0        2 
   1   chr1_25714069     ZGre    A    T        0      0        2 
   1   chr1_25714069     ZHar    A    T        0      0        2 
   1   chr1_25714069   Sample    A    T        0      0        2 
   1   chr1_25722487     AAsi    A    C        1      2        2 
   1   chr1_25722487     AKia    A    C        0      0        2 
   1   chr1_25722487     AOna    A    C        0      0        2 
   1   chr1_25722487     ASom    A    C        1      2        2 
   1   chr1_25722487     HCab    A    C        0      0        2 
   1   chr1_25722487     HPrz    A    C        0      0        2 
   1   chr1_25722487     ZBoe    A    C        0      0        2 
   1   chr1_25722487     ZGre    A    C        0      0        2 
   1   chr1_25722487     ZHar    A    C        0      0        2 
   1   chr1_25722487   Sample    A    C        1      2        2 
   1   chr1_25730675     AAsi    A    T        0      0        2 
   1   chr1_25730675     AKia    A    T      0.5      1        2 
   1   chr1_25730675     AOna    A    T        0      0        2 
   1   chr1_25730675     ASom    A    T        0      0        2 
   1   chr1_25730675     HCab    A    T        0      0        2 
   1   chr1_25730675     HPrz    A    T        0      0        2 
   1   chr1_25730675     ZBoe    A    T        0      0        2 
   1   chr1_25730675     ZGre    A    T        0      0        2 
   1   chr1_25730675     ZHar    A    T        0      0        2 
   1   chr1_25730675   Sample    A    T        0      0        2 
   1   chr1_25777568     AAsi    C    G        0      0        2 
   1   chr1_25777568     AKia    C    G        0      0        2 
   1   chr1_25777568     AOna    C    G        0      0        2 
   1   chr1_25777568     ASom    C    G        0      0        2 
   1   chr1_25777568     HCab    C    G        0      0        2 
   1   chr1_25777568     HPrz    C    G      0.5      1        2 
   1   chr1_25777568     ZBoe    C    G        0      0        2 
   1   chr1_25777568     ZGre    C    G        0      0        2 
   1   chr1_25777568     ZHar    C    G        0      0        2 
   1   chr1_25777568   Sample    C    G        0      0        2 
   1   chr1_25796911     AAsi    C    A        0      0        2 
   1   chr1_25796911     AKia    C    A        0      0        2 
   1   chr1_25796911     AOna    C    A        0      0        2 
   1   chr1_25796911     ASom    C    A        0      0        2 
   1   chr1_25796911     HCab    C    A        0      0        2 
   1   chr1_25796911     HPrz    C    A        0      0        2 
   1   chr1_25796911     ZBoe    C    A      0.5      1        2 
   1   chr1_25796911     ZGre    C    A        0      0        2 
   1   chr1_25796911     ZHar    C    A        0      0        2 
   1   chr1_25796911   Sample    C    A        0      0        2 
   1   chr1_25809128     AAsi    A    T        0      0        2 
   1   chr1_25809128     AKia    A    T        0      0        2 
   1   chr1_25809128     AOna    A    T        1      2        2 
   1   chr1_25809128     ASom    A    T        0      0        2 
   1   chr1_25809128     HCab    A    T        0      0        2 
   1   chr1_25809128     HPrz    A    T        0      0        2 
   1   chr1_25809128     ZBoe    A    T        0      0        2 
   1   chr1_25809128     ZGre    A    T        0      0        2 
   1   chr1_25809128     ZHar    A    T        0      0        2 
   1   chr1_25809128   Sample    A    T        0      0        2 
   1   chr1_25811601     AAsi    A    T        0      0        2 
   1   chr1_25811601     AKia    A    T        0      0        2 
   1   chr1_25811601     AOna    A    T        0      0        2 
   1   chr1_25811601     ASom    A    T        0      0        2 
   1   chr1_25811601     HCab    A    T        1      2        2 
   1   chr1_25811601     HPrz    A    T        1      2        2 
   1   chr1_25811601     ZBoe    A    T        0      0        2 
   1   chr1_25811601     ZGre    A    T        0      0        2 
   1   chr1_25811601     ZHar    A    T        0      0        2 
   1   chr1_25811601   Sample    A    T        0      0        2 
   1   chr1_25833045     AAsi    A    C        0      0        2 
   1   chr1_25833045     AKia    A    C        0      0        2 
   1   chr1_25833045     AOna    A    C        0      0        2 
   1   chr1_25833045     ASom    A    C        0      0        2 
   1   chr1_25833045     HCab    A    C        1      2        2 
   1   chr1_25833045     HPrz    A    C      0.5      1        2 
   1   chr1_25833045     ZBoe    A    C        0      0        2 
   1   chr1_25833045     ZGre    A    C        0      0        2 
   1   chr1_25833045     ZHar    A    C        0      0        2 
   1   chr1_25833045   Sample    A    C        0      0        2 
   1   chr1_25834077     AAsi    G    C        0      0        2 
   1   chr1_25834077     AKia    G    C        0      0        2 
   1   chr1_25834077     AOna    G    C        0      0        2 
   1   chr1_25834077     ASom    G    C        0      0        2 
   1   chr1_25834077     HCab    G    C        0      0        2 
   1   chr1_25834077     HPrz    G    C        0      0        2 
   1   chr1_25834077     ZBoe    G    C        1      2        2 
   1   chr1_25834077     ZGre    G    C        0      0        2 
   1   chr1_25834077     ZHar    G    C        0      0        2 
   1   chr1_25834077   Sample    G    C        0      0        2 
   1   chr1_25846745     AAsi    C    G        0      0        2 
   1   chr1_25846745     AKia    C    G        0      0        2 
   1   chr1_25846745     AOna    C    G        0      0        2 
   1   chr1_25846745     ASom    C    G      0.5      1        2 
   1   chr1_25846745     HCab    C    G        0      0        2 
   1   chr1_25846745     HPrz    C    G        0      0        2 
   1   chr1_25846745     ZBoe    C    G        0      0        2 
   1   chr1_25846745     ZGre    C    G        0      0        2 
   1   chr1_25846745     ZHar    C    G        0      0        2 
   1   chr1_25846745   Sample    C    G        0      0        2 
   1   chr1_25848057     AAsi    A    T        0      0        2 
   1   chr1_25848057     AKia    A    T        0      0        2 
   1   chr1_25848057     AOna    A    T      0.5      1        2 
   1   chr1_25848057     ASom    A    T        0      0        2 
   1   chr1_25848057     HCab    A    T        0      0        2 
   1   chr1_25848057     HPrz    A    T        0      0        2 
   1   chr1_25848057     ZBoe    A    T        0      0        2 
   1   chr1_25848057     ZGre    A    T        0      0        2 
   1   chr1_25848057     ZHar    A    T        0      0        2 
   1   chr1_25848057   Sample    A    T        0      0        2 
   1   chr1_25870771     AAsi    G    C        0      0        2 
   1   chr1_25870771     AKia    G    C      0.5      1        2 
   1   chr1_25870771     AOna    G    C        0      0        2 
   1   chr1_25870771     ASom    G    C        0      0        2 
   1   chr1_25870771     HCab    G    C        0      0        2 
   1   chr1_25870771     HPrz    G    C        0      0        2 
   1   chr1_25870771     ZBoe    G    C        0      0        2 
   1   chr1_25870771     ZGre    G    C        0      0        2 
   1   chr1_25870771     ZHar    G    C        0      0        2 
   1   chr1_25870771   Sample    G    C        0      0        2 
   1   chr1_25886651     AAsi    G    C        0      0        2 
   1   chr1_25886651     AKia    G    C        0      0        2 
   1   chr1_25886651     AOna    G    C        0      0        2 
   1   chr1_25886651     ASom    G    C        0      0        2 
   1   chr1_25886651     HCab    G    C        0      0        2 
   1   chr1_25886651     HPrz    G    C      0.5      1        2 
   1   chr1_25886651     ZBoe    G    C        0      0        2 
   1   chr1_25886651     ZGre    G    C        0      0        2 
   1   chr1_25886651     ZHar    G    C        0      0        2 
   1   chr1_25886651   Sample    G    C        0      0        2 
   1   chr1_25889786     AAsi    A    T        0      0        2 
   1   chr1_25889786     AKia    A    T        0      0        2 
   1   chr1_25889786     AOna    A    T        0      0        2 
   1   chr1_25889786     ASom    A    T        0      0        2 
   1   chr1_25889786     HCab    A    T        1      2        2 
   1   chr1_25889786     HPrz    A    T        1      2        2 
   1   chr1_25889786     ZBoe    A    T        0      0        2 
   1   chr1_25889786     ZGre    A    T        0      0        2 
   1   chr1_25889786     ZHar    A    T        0      0        2 
   1   chr1_25889786   Sample    A    T        0      0        2 
   1   chr1_25922958     AAsi    A    C        0      0        2 
   1   chr1_25922958     AKia    A    C      0.5      1        2 
   1   chr1_25922958     AOna    A    C        1      2        2 
   1   chr1_25922958     ASom    A    C        0      0        2 
   1   chr1_25922958     HCab    A    C        0      0        2 
   1   chr1_25922958     HPrz    A    C        0      0        2 
   1   chr1_25922958     ZBoe    A    C        0      0        2 
   1   chr1_25922958     ZGre    A    C        0      0        2 
   1   chr1_25922958     ZHar    A    C        0      0        2 
   1   chr1_25922958   Sample    A    C        0      0        2 
   1   chr1_25923387     AAsi    T    G        0      0        2 
   1   chr1_25923387     AKia    T    G        0      0        2 
   1   chr1_25923387     AOna    T    G        0      0        2 
   1   chr1_25923387     ASom    T    G        1      2        2 
   1   chr1_25923387     HCab    T    G        0      0        2 
   1   chr1_25923387     HPrz    T    G        0      0        2 
   1   chr1_25923387     ZBoe    T    G        0      0        2 
   1   chr1_25923387     ZGre    T    G        0      0        2 
   1   chr1_25923387     ZHar    T    G        0      0        2 
   1   chr1_25923387   Sample    T    G        0      0        2 
   1   chr1_25929397     AAsi    A    T        0      0        2 
   1   chr1_25929397     AKia    A    T        1      2        2 
   1   chr1_25929397     AOna    A    T        1      2        2 
   1   chr1_25929397     ASom    A    T        0      0        2 
   1   chr1_25929397     HCab    A    T        0      0        2 
   1   chr1_25929397     HPrz    A    T        0      0        2 
   1   chr1_25929397     ZBoe    A    T        0      0        2 
   1   chr1_25929397     ZGre    A    T        0      0        2 
   1   chr1_25929397     ZHar    A    T        0      0        2 
   1   chr1_25929397   Sample    A    T        0      0        2 
   1   chr1_25949298     AAsi    A    T        0      0        2 
   1   chr1_25949298     AKia    A    T        0      0        2 
   1   chr1_25949298     AOna    A    T        0      0        2 
   1   chr1_25949298     ASom    A    T        0      0        2 
   1   chr1_25949298     HCab    A    T        0      0        2 
   1   chr1_25949298     HPrz    A    T        0      0        2 
   1   chr1_25949298     ZBoe    A    T      0.5      1        2 
   1   chr1_25949298     ZGre    A    T        0      0        2 
   1   chr1_25949298     ZHar    A    T        0      0        2 
   1   chr1_25949298   Sample    A    T        0      0        2 
   1   chr1_25958508     AAsi    A    T        0      0        2 
   1   chr1_25958508     AKia    A    T        0      0        2 
   1   chr1_25958508     AOna    A    T      0.5      1        2 
   1   chr1_25958508     ASom    A    T        0      0        2 
   1   chr1_25958508     HCab    A    T        0      0        2 
   1   chr1_25958508     HPrz    A    T        0      0        2 
   1   chr1_25958508     ZBoe    A    T        0      0        2 
   1   chr1_25958508     ZGre    A    T        0      0        2 
   1   chr1_25958508     ZHar    A    T        0      0        2 
   1   chr1_25958508   Sample    A    T        0      0        2 
   1   chr1_25964632     AAsi    A    C        0      0        2 
   1   chr1_25964632     AKia    A    C        0      0        2 
   1   chr1_25964632     AOna    A    C        0      0        2 
   1   chr1_25964632     ASom    A    C        0      0        2 
   1   chr1_25964632     HCab    A    C        0      0        2 
   1   chr1_25964632     HPrz    A    C        0      0        2 
   1   chr1_25964632     ZBoe    A    C      0.5      1        2 
   1   chr1_25964632     ZGre    A    C        0      0        2 
   1   chr1_25964632     ZHar    A    C        0      0        2 
   1   chr1_25964632   Sample    A    C        0      0        2 
   1   chr1_25970229     AAsi    C    A      0.5      1        2 
   1   chr1_25970229     AKia    C    A        0      0        2 
   1   chr1_25970229     AOna    C    A        0      0        2 
   1   chr1_25970229     ASom    C    A        0      0        2 
   1   chr1_25970229     HCab    C    A        0      0        2 
   1   chr1_25970229     HPrz    C    A        0      0        2 
   1   chr1_25970229     ZBoe    C    A        0      0        2 
   1   chr1_25970229     ZGre    C    A        0      0        2 
   1   chr1_25970229     ZHar    C    A        0      0        2 
   1   chr1_25970229   Sample    C    A        1      2        2 
   1   chr1_26001733     AAsi    A    C        0      0        2 
   1   chr1_26001733     AKia    A    C        0      0        2 
   1   chr1_26001733     AOna    A    C        0      0        2 
   1   chr1_26001733     ASom    A    C        0      0        2 
   1   chr1_26001733     HCab    A    C        1      2        2 
   1   chr1_26001733     HPrz    A    C        1      2        2 
   1   chr1_26001733     ZBoe    A    C        0      0        2 
   1   chr1_26001733     ZGre    A    C        0      0        2 
   1   chr1_26001733     ZHar    A    C        0      0        2 
   1   chr1_26001733   Sample    A    C        0      0        2 
   1   chr1_26003662     AAsi    A    C      0.5      1        2 
   1   chr1_26003662     AKia    A    C        0      0        2 
   1   chr1_26003662     AOna    A    C        0      0        2 
   1   chr1_26003662     ASom    A    C        0      0        2 
   1   chr1_26003662     HCab    A    C        0      0        2 
   1   chr1_26003662     HPrz    A    C        0      0        2 
   1   chr1_26003662     ZBoe    A    C        0      0        2 
   1   chr1_26003662     ZGre    A    C        0      0        2 
   1   chr1_26003662     ZHar    A    C        0      0        2 
   1   chr1_26003662   Sample    A    C        0      0        2 
   1   chr1_26004607     AAsi    C    A        0      0        2 
   1   chr1_26004607     AKia    C    A        0      0        2 
   1   chr1_26004607     AOna    C    A      0.5      1        2 
   1   chr1_26004607     ASom    C    A        0      0        2 
   1   chr1_26004607     HCab    C    A        0      0        2 
   1   chr1_26004607     HPrz    C    A        0      0        2 
   1   chr1_26004607     ZBoe    C    A        0      0        2 
   1   chr1_26004607     ZGre    C    A        0      0        2 
   1   chr1_26004607     ZHar    C    A        0      0        2 
   1   chr1_26004607   Sample    C    A        0      0        2 
   1   chr1_26015768     AAsi    A    C        0      0        2 
   1   chr1_26015768     AKia    A    C        0      0        2 
   1   chr1_26015768     AOna    A    C        0      0        2 
   1   chr1_26015768     ASom    A    C        0      0        2 
   1   chr1_26015768     HCab    A    C        0      0        2 
   1   chr1_26015768     HPrz    A    C        0      0        2 
   1   chr1_26015768     ZBoe    A    C        0      0        2 
   1   chr1_26015768     ZGre    A    C        0      0        2 
   1   chr1_26015768     ZHar    A    C        1      2        2 
   1   chr1_26015768   Sample    A    C        0      0        2 
   1   chr1_26050924     AAsi    G    C        0      0        2 
   1   chr1_26050924     AKia    G    C        0      0        2 
   1   chr1_26050924     AOna    G    C        0      0        2 
   1   chr1_26050924     ASom    G    C        0      0        2 
   1   chr1_26050924     HCab    G    C      0.5      1        2 
   1   chr1_26050924     HPrz    G    C      0.5      1        2 
   1   chr1_26050924     ZBoe    G    C        0      0        2 
   1   chr1_26050924     ZGre    G    C        0      0        2 
   1   chr1_26050924     ZHar    G    C        0      0        2 
   1   chr1_26050924   Sample    G    C        0      0        2 
   1   chr1_26062253     AAsi    T    A        1      2        2 
   1   chr1_26062253     AKia    T    A        0      0        2 
   1   chr1_26062253     AOna    T    A        0      0        2 
   1   chr1_26062253     ASom    T    A        1      2        2 
   1   chr1_26062253     HCab    T    A        0      0        2 
   1   chr1_26062253     HPrz    T    A        0      0        2 
   1   chr1_26062253     ZBoe    T    A        0      0        2 
   1   chr1_26062253     ZGre    T    A        0      0        2 
   1   chr1_26062253     ZHar    T    A        0      0        2 
   1   chr1_26062253   Sample    T    A        1      2        2 
   1   chr1_26070788     AAsi    C    G        0      0        2 
   1   chr1_26070788     AKia    C    G        0      0        2 
   1   chr1_26070788     AOna    C    G        0      0        2 
   1   chr1_26070788     ASom    C    G        0      0        2 
   1   chr1_26070788     HCab    C    G        1      2        2 
   1   chr1_26070788     HPrz    C    G        0      0        2 
   1   chr1_26070788     ZBoe    C    G        0      0        2 
   1   chr1_26070788     ZGre    C    G        0      0        2 
   1   chr1_26070788     ZHar    C    G        0      0        2 
   1   chr1_26070788   Sample    C    G        0      0        2 
   1   chr1_26080428     AAsi    T    G        0      0        2 
   1   chr1_26080428     AKia    T    G        0      0        2 
   1   chr1_26080428     AOna    T    G        0      0        2 
   1   chr1_26080428     ASom    T    G        0      0        2 
   1   chr1_26080428     HCab    T    G        1      2        2 
   1   chr1_26080428     HPrz    T    G      0.5      1        2 
   1   chr1_26080428     ZBoe    T    G        0      0        2 
   1   chr1_26080428     ZGre    T    G        0      0        2 
   1   chr1_26080428     ZHar    T    G        0      0        2 
   1   chr1_26080428   Sample    T    G        0      0        2 
   1   chr1_26087345     AAsi    C    G        0      0        2 
   1   chr1_26087345     AKia    C    G        0      0        2 
   1   chr1_26087345     AOna    C    G      0.5      1        2 
   1   chr1_26087345     ASom    C    G        0      0        2 
   1   chr1_26087345     HCab    C    G        0      0        2 
   1   chr1_26087345     HPrz    C    G        0      0        2 
   1   chr1_26087345     ZBoe    C    G        0      0        2 
   1   chr1_26087345     ZGre    C    G        0      0        2 
   1   chr1_26087345     ZHar    C    G        0      0        2 
   1   chr1_26087345   Sample    C    G        0      0        2 
   1   chr1_26099460     AAsi    A    T        0      0        2 
   1   chr1_26099460     AKia    A    T        0      0        2 
   1   chr1_26099460     AOna    A    T        0      0        2 
   1   chr1_26099460     ASom    A    T        0      0        2 
   1   chr1_26099460     HCab    A    T        0      0        2 
   1   chr1_26099460     HPrz    A    T        0      0        2 
   1   chr1_26099460     ZBoe    A    T      0.5      1        2 
   1   chr1_26099460     ZGre    A    T        0      0        2 
   1   chr1_26099460     ZHar    A    T        0      0        2 
   1   chr1_26099460   Sample    A    T        0      0        2 
   1   chr1_26132149     AAsi    T    G        0      0        2 
   1   chr1_26132149     AKia    T    G        0      0        2 
   1   chr1_26132149     AOna    T    G        0      0        2 
   1   chr1_26132149     ASom    T    G        0      0        2 
   1   chr1_26132149     HCab    T    G        0      0        2 
   1   chr1_26132149     HPrz    T    G        0      0        2 
   1   chr1_26132149     ZBoe    T    G        0      0        2 
   1   chr1_26132149     ZGre    T    G        1      2        2 
   1   chr1_26132149     ZHar    T    G        0      0        2 
   1   chr1_26132149   Sample    T    G        0      0        2 
   1   chr1_26141963     AAsi    A    T        0      0        2 
   1   chr1_26141963     AKia    A    T        0      0        2 
   1   chr1_26141963     AOna    A    T        0      0        2 
   1   chr1_26141963     ASom    A    T        0      0        2 
   1   chr1_26141963     HCab    A    T        0      0        2 
   1   chr1_26141963     HPrz    A    T        0      0        2 
   1   chr1_26141963     ZBoe    A    T        0      0        2 
   1   chr1_26141963     ZGre    A    T        0      0        2 
   1   chr1_26141963     ZHar    A    T        1      2        2 
   1   chr1_26141963   Sample    A    T        0      0        2 
   1   chr1_26143776     AAsi    C    G        0      0        2 
   1   chr1_26143776     AKia    C    G        0      0        2 
   1   chr1_26143776     AOna    C    G      0.5      1        2 
   1   chr1_26143776     ASom    C    G        0      0        2 
   1   chr1_26143776     HCab    C    G        0      0        2 
   1   chr1_26143776     HPrz    C    G        0      0        2 
   1   chr1_26143776     ZBoe    C    G        0      0        2 
   1   chr1_26143776     ZGre    C    G        0      0        2 
   1   chr1_26143776     ZHar    C    G        0      0        2 
   1   chr1_26143776   Sample    C    G        0      0        2 
   1   chr1_26161459     AAsi    C    A        0      0        2 
   1   chr1_26161459     AKia    C    A      0.5      1        2 
   1   chr1_26161459     AOna    C    A        0      0        2 
   1   chr1_26161459     ASom    C    A        0      0        2 
   1   chr1_26161459     HCab    C    A        0      0        2 
   1   chr1_26161459     HPrz    C    A        0      0        2 
   1   chr1_26161459     ZBoe    C    A        0      0        2 
   1   chr1_26161459     ZGre    C    A        0      0        2 
   1   chr1_26161459     ZHar    C    A        0      0        2 
   1   chr1_26161459   Sample    C    A        0      0        2 
   1   chr1_26167670     AAsi    A    C        0      0        2 
   1   chr1_26167670     AKia    A    C        0      0        2 
   1   chr1_26167670     AOna    A    C        0      0        2 
   1   chr1_26167670     ASom    A    C        0      0        2 
   1   chr1_26167670     HCab    A    C        0      0        2 
   1   chr1_26167670     HPrz    A    C        0      0        2 
   1   chr1_26167670     ZBoe    A    C        0      0        2 
   1   chr1_26167670     ZGre    A    C        0      0        2 
   1   chr1_26167670     ZHar    A    C      0.5      1        2 
   1   chr1_26167670   Sample    A    C        0      0        2 
   1   chr1_26176826     AAsi    A    C        0      0        2 
   1   chr1_26176826     AKia    A    C        0      0        2 
   1   chr1_26176826     AOna    A    C        0      0        2 
   1   chr1_26176826     ASom    A    C        0      0        2 
   1   chr1_26176826     HCab    A    C        0      0        2 
   1   chr1_26176826     HPrz    A    C        0      0        2 
   1   chr1_26176826     ZBoe    A    C        0      0        2 
   1   chr1_26176826     ZGre    A    C        0      0        2 
   1   chr1_26176826     ZHar    A    C        1      2        2 
   1   chr1_26176826   Sample    A    C        0      0        2 
   1   chr1_26182526     AAsi    C    A        0      0        2 
   1   chr1_26182526     AKia    C    A      0.5      1        2 
   1   chr1_26182526     AOna    C    A        0      0        2 
   1   chr1_26182526     ASom    C    A        0      0        2 
   1   chr1_26182526     HCab    C    A        0      0        2 
   1   chr1_26182526     HPrz    C    A        0      0        2 
   1   chr1_26182526     ZBoe    C    A        0      0        2 
   1   chr1_26182526     ZGre    C    A        0      0        2 
   1   chr1_26182526     ZHar    C    A        0      0        2 
   1   chr1_26182526   Sample    C    A        0      0        2 
   1   chr1_26200316     AAsi    A    C        0      0        2 
   1   chr1_26200316     AKia    A    C      0.5      1        2 
   1   chr1_26200316     AOna    A    C        0      0        2 
   1   chr1_26200316     ASom    A    C        0      0        2 
   1   chr1_26200316     HCab    A    C        0      0        2 
   1   chr1_26200316     HPrz    A    C        0      0        2 
   1   chr1_26200316     ZBoe    A    C        0      0        2 
   1   chr1_26200316     ZGre    A    C        0      0        2 
   1   chr1_26200316     ZHar    A    C        0      0        2 
   1   chr1_26200316   Sample    A    C        0      0        2 
   1   chr1_26200770     AAsi    C    G        0      0        2 
   1   chr1_26200770     AKia    C    G        0      0        2 
   1   chr1_26200770     AOna    C    G        0      0        2 
   1   chr1_26200770     ASom    C    G        0      0        2 
   1   chr1_26200770     HCab    C    G        0      0        2 
   1   chr1_26200770     HPrz    C    G      0.5      1        2 
   1   chr1_26200770     ZBoe    C    G        0      0        2 
   1   chr1_26200770     ZGre    C    G        0      0        2 
   1   chr1_26200770     ZHar    C    G        0      0        2 
   1   chr1_26200770   Sample    C    G        0      0        2 
   1   chr1_26220198     AAsi    C    G        0      0        2 
   1   chr1_26220198     AKia    C    G      0.5      1        2 
   1   chr1_26220198     AOna    C    G        1      2        2 
   1   chr1_26220198     ASom    C    G        0      0        2 
   1   chr1_26220198     HCab    C    G        0      0        2 
   1   chr1_26220198     HPrz    C    G        0      0        2 
   1   chr1_26220198     ZBoe    C    G        0      0        2 
   1   chr1_26220198     ZGre    C    G        0      0        2 
   1   chr1_26220198     ZHar    C    G        0      0        2 
   1   chr1_26220198   Sample    C    G        0      0        2 
   1   chr1_26224797     AAsi    A    T        0      0        2 
   1   chr1_26224797     AKia    A    T        0      0        2 
   1   chr1_26224797     AOna    A    T        0      0        2 
   1   chr1_26224797     ASom    A    T        0      0        2 
   1   chr1_26224797     HCab    A    T        1      2        2 
   1   chr1_26224797     HPrz    A    T        1      2        2 
   1   chr1_26224797     ZBoe    A    T        0      0        2 
   1   chr1_26224797     ZGre    A    T        0      0        2 
   1   chr1_26224797     ZHar    A    T        0      0        2 
   1   chr1_26224797   Sample    A    T        0      0        2 
   1   chr1_26237752     AAsi    G    T        0      0        2 
   1   chr1_26237752     AKia    G    T        0      0        2 
   1   chr1_26237752     AOna    G    T        0      0        2 
   1   chr1_26237752     ASom    G    T        0      0        2 
   1   chr1_26237752     HCab    G    T        0      0        2 
   1   chr1_26237752     HPrz    G    T        0      0        2 
   1   chr1_26237752     ZBoe    G    T      0.5      1        2 
   1   chr1_26237752     ZGre    G    T        0      0        2 
   1   chr1_26237752     ZHar    G    T        0      0        2 
   1   chr1_26237752   Sample    G    T        0      0        2 
   1   chr1_26256303     AAsi    G    C        0      0        2 
   1   chr1_26256303     AKia    G    C        0      0        2 
   1   chr1_26256303     AOna    G    C        0      0        2 
   1   chr1_26256303     ASom    G    C        0      0        2 
   1   chr1_26256303     HCab    G    C      0.5      1        2 
   1   chr1_26256303     HPrz    G    C        0      0        2 
   1   chr1_26256303     ZBoe    G    C        0      0        2 
   1   chr1_26256303     ZGre    G    C        0      0        2 
   1   chr1_26256303     ZHar    G    C        0      0        2 
   1   chr1_26256303   Sample    G    C        0      0        2 
   1   chr1_26263198     AAsi    A    C        0      0        2 
   1   chr1_26263198     AKia    A    C        0      0        2 
   1   chr1_26263198     AOna    A    C        0      0        2 
   1   chr1_26263198     ASom    A    C        0      0        2 
   1   chr1_26263198     HCab    A    C      0.5      1        2 
   1   chr1_26263198     HPrz    A    C      0.5      1        2 
   1   chr1_26263198     ZBoe    A    C        0      0        2 
   1   chr1_26263198     ZGre    A    C        0      0        2 
   1   chr1_26263198     ZHar    A    C        0      0        2 
   1   chr1_26263198   Sample    A    C        0      0        2 
   1   chr1_26269216     AAsi    T    G        0      0        2 
   1   chr1_26269216     AKia    T    G        0      0        2 
   1   chr1_26269216     AOna    T    G        0      0        2 
   1   chr1_26269216     ASom    T    G        0      0        2 
   1   chr1_26269216     HCab    T    G        0      0        2 
   1   chr1_26269216     HPrz    T    G        0      0        2 
   1   chr1_26269216     ZBoe    T    G      0.5      1        2 
   1   chr1_26269216     ZGre    T    G        0      0        2 
   1   chr1_26269216     ZHar    T    G        0      0        2 
   1   chr1_26269216   Sample    T    G        0      0        2 
   1   chr1_26278814     AAsi    A    T        0      0        2 
   1   chr1_26278814     AKia    A    T        0      0        2 
   1   chr1_26278814     AOna    A    T        0      0        2 
   1   chr1_26278814     ASom    A    T        0      0        2 
   1   chr1_26278814     HCab    A    T        0      0        2 
   1   chr1_26278814     HPrz    A    T        0      0        2 
   1   chr1_26278814     ZBoe    A    T        0      0        2 
   1   chr1_26278814     ZGre    A    T      0.5      1        2 
   1   chr1_26278814     ZHar    A    T        0      0        2 
   1   chr1_26278814   Sample    A    T        0      0        2 
   1   chr1_26333937     AAsi    C    A        0      0        2 
   1   chr1_26333937     AKia    C    A        0      0        2 
   1   chr1_26333937     AOna    C    A        0      0        2 
   1   chr1_26333937     ASom    C    A        0      0        2 
   1   chr1_26333937     HCab    C    A        0      0        2 
   1   chr1_26333937     HPrz    C    A        0      0        2 
   1   chr1_26333937     ZBoe    C    A        0      0        2 
   1   chr1_26333937     ZGre    C    A        1      2        2 
   1   chr1_26333937     ZHar    C    A        0      0        2 
   1   chr1_26333937   Sample    C    A        0      0        2 
   1   chr1_26334163     AAsi    C    G        0      0        2 
   1   chr1_26334163     AKia    C    G        0      0        2 
   1   chr1_26334163     AOna    C    G        0      0        2 
   1   chr1_26334163     ASom    C    G        0      0        2 
   1   chr1_26334163     HCab    C    G        0      0        2 
   1   chr1_26334163     HPrz    C    G        0      0        2 
   1   chr1_26334163     ZBoe    C    G        1      2        2 
   1   chr1_26334163     ZGre    C    G        0      0        2 
   1   chr1_26334163     ZHar    C    G        1      2        2 
   1   chr1_26334163   Sample    C    G        0      0        2 
   1   chr1_26423884     AAsi    A    C        1      2        2 
   1   chr1_26423884     AKia    A    C        0      0        2 
   1   chr1_26423884     AOna    A    C        0      0        2 
   1   chr1_26423884     ASom    A    C        1      2        2 
   1   chr1_26423884     HCab    A    C        0      0        2 
   1   chr1_26423884     HPrz    A    C        0      0        2 
   1   chr1_26423884     ZBoe    A    C        0      0        2 
   1   chr1_26423884     ZGre    A    C        0      0        2 
   1   chr1_26423884     ZHar    A    C        0      0        2 
   1   chr1_26423884   Sample    A    C        1      2        2 
   1   chr1_26436484     AAsi    C    A        0      0        2 
   1   chr1_26436484     AKia    C    A        0      0        2 
   1   chr1_26436484     AOna    C    A        0      0        2 
   1   chr1_26436484     ASom    C    A      0.5      1        2 
   1   chr1_26436484     HCab    C    A        0      0        2 
   1   chr1_26436484     HPrz    C    A        0      0        2 
   1   chr1_26436484     ZBoe    C    A        0      0        2 
   1   chr1_26436484     ZGre    C    A        0      0        2 
   1   chr1_26436484     ZHar    C    A        0      0        2 
   1   chr1_26436484   Sample    C    A        0      0        2 
   1   chr1_26441594     AAsi    G    T        0      0        2 
   1   chr1_26441594     AKia    G    T        0      0        2 
   1   chr1_26441594     AOna    G    T        0      0        2 
   1   chr1_26441594     ASom    G    T        0      0        2 
   1   chr1_26441594     HCab    G    T        1      2        2 
   1   chr1_26441594     HPrz    G    T        1      2        2 
   1   chr1_26441594     ZBoe    G    T        0      0        2 
   1   chr1_26441594     ZGre    G    T        0      0        2 
   1   chr1_26441594     ZHar    G    T        0      0        2 
   1   chr1_26441594   Sample    G    T        0      0        2 
   1   chr1_26442310     AAsi    A    C        0      0        2 
   1   chr1_26442310     AKia    A    C        0      0        2 
   1   chr1_26442310     AOna    A    C      0.5      1        2 
   1   chr1_26442310     ASom    A    C        0      0        2 
   1   chr1_26442310     HCab    A    C        0      0        2 
   1   chr1_26442310     HPrz    A    C        0      0        2 
   1   chr1_26442310     ZBoe    A    C        0      0        2 
   1   chr1_26442310     ZGre    A    C        0      0        2 
   1   chr1_26442310     ZHar    A    C        0      0        2 
   1   chr1_26442310   Sample    A    C        0      0        2 
   1   chr1_26448526     AAsi    T    G        0      0        2 
   1   chr1_26448526     AKia    T    G        0      0        2 
   1   chr1_26448526     AOna    T    G        0      0        2 
   1   chr1_26448526     ASom    T    G        0      0        2 
   1   chr1_26448526     HCab    T    G        0      0        2 
   1   chr1_26448526     HPrz    T    G        0      0        2 
   1   chr1_26448526     ZBoe    T    G        0      0        2 
   1   chr1_26448526     ZGre    T    G        0      0        2 
   1   chr1_26448526     ZHar    T    G        1      2        2 
   1   chr1_26448526   Sample    T    G        0      0        2 
   1   chr1_26479927     AAsi    G    T        0      0        2 
   1   chr1_26479927     AKia    G    T        0      0        2 
   1   chr1_26479927     AOna    G    T        0      0        2 
   1   chr1_26479927     ASom    G    T        0      0        2 
   1   chr1_26479927     HCab    G    T        0      0        2 
   1   chr1_26479927     HPrz    G    T        0      0        2 
   1   chr1_26479927     ZBoe    G    T        1      2        2 
   1   chr1_26479927     ZGre    G    T        1      2        2 
   1   chr1_26479927     ZHar    G    T        1      2        2 
   1   chr1_26479927   Sample    G    T        0      0        2 
   1   chr1_26497392     AAsi    C    A        0      0        2 
   1   chr1_26497392     AKia    C    A        0      0        2 
   1   chr1_26497392     AOna    C    A        0      0        2 
   1   chr1_26497392     ASom    C    A        0      0        2 
   1   chr1_26497392     HCab    C    A        0      0        2 
   1   chr1_26497392     HPrz    C    A        0      0        2 
   1   chr1_26497392     ZBoe    C    A      0.5      1        2 
   1   chr1_26497392     ZGre    C    A        0      0        2 
   1   chr1_26497392     ZHar    C    A        0      0        2 
   1   chr1_26497392   Sample    C    A        0      0        2 
   1   chr1_26509517     AAsi    G    C        0      0        2 
   1   chr1_26509517     AKia    G    C        0      0        2 
   1   chr1_26509517     AOna    G    C      0.5      1        2 
   1   chr1_26509517     ASom    G    C        0      0        2 
   1   chr1_26509517     HCab    G    C        0      0        2 
   1   chr1_26509517     HPrz    G    C        0      0        2 
   1   chr1_26509517     ZBoe    G    C        0      0        2 
   1   chr1_26509517     ZGre    G    C        0      0        2 
   1   chr1_26509517     ZHar    G    C        0      0        2 
   1   chr1_26509517   Sample    G    C        0      0        2 
   1   chr1_26513988     AAsi    A    C        0      0        2 
   1   chr1_26513988     AKia    A    C        0      0        2 
   1   chr1_26513988     AOna    A    C        0      0        2 
   1   chr1_26513988     ASom    A    C        0      0        2 
   1   chr1_26513988     HCab    A    C        0      0        2 
   1   chr1_26513988     HPrz    A    C        0      0        2 
   1   chr1_26513988     ZBoe    A    C      0.5      1        2 
   1   chr1_26513988     ZGre    A    C        0      0        2 
   1   chr1_26513988     ZHar    A    C        0      0        2 
   1   chr1_26513988   Sample    A    C        0      0        2 
   1   chr1_26542958     AAsi    T    A        0      0        2 
   1   chr1_26542958     AKia    T    A        0      0        2 
   1   chr1_26542958     AOna    T    A      0.5      1        2 
   1   chr1_26542958     ASom    T    A        0      0        2 
   1   chr1_26542958     HCab    T    A        0      0        2 
   1   chr1_26542958     HPrz    T    A        0      0        2 
   1   chr1_26542958     ZBoe    T    A        0      0        2 
   1   chr1_26542958     ZGre    T    A        0      0        2 
   1   chr1_26542958     ZHar    T    A        0      0        2 
   1   chr1_26542958   Sample    T    A        0      0        2 
   1   chr1_26561902     AAsi    G    C        0      0        2 
   1   chr1_26561902     AKia    G    C        0      0        2 
   1   chr1_26561902     AOna    G    C        0      0        2 
   1   chr1_26561902     ASom    G    C      0.5      1        2 
   1   chr1_26561902     HCab    G    C        0      0        2 
   1   chr1_26561902     HPrz    G    C        0      0        2 
   1   chr1_26561902     ZBoe    G    C        0      0        2 
   1   chr1_26561902     ZGre    G    C        0      0        2 
   1   chr1_26561902     ZHar    G    C        0      0        2 
   1   chr1_26561902   Sample    G    C        0      0        2 
   1   chr1_26678774     AAsi    G    C        0      0        2 
   1   chr1_26678774     AKia    G    C        1      2        2 
   1   chr1_26678774     AOna    G    C        1      2        2 
   1   chr1_26678774     ASom    G    C        0      0        2 
   1   chr1_26678774     HCab    G    C        0      0        2 
   1   chr1_26678774     HPrz    G    C        0      0        2 
   1   chr1_26678774     ZBoe    G    C        0      0        2 
   1   chr1_26678774     ZGre    G    C        0      0        2 
   1   chr1_26678774     ZHar    G    C        0      0        2 
   1   chr1_26678774   Sample    G    C        0      0        2 
   1   chr1_26686448     AAsi    T    G        0      0        2 
   1   chr1_26686448     AKia    T    G        0      0        2 
   1   chr1_26686448     AOna    T    G        0      0        2 
   1   chr1_26686448     ASom    T    G        0      0        2 
   1   chr1_26686448     HCab    T    G        0      0        2 
   1   chr1_26686448     HPrz    T    G        0      0        2 
   1   chr1_26686448     ZBoe    T    G        0      0        2 
   1   chr1_26686448     ZGre    T    G        0      0        2 
   1   chr1_26686448     ZHar    T    G        1      2        2 
   1   chr1_26686448   Sample    T    G        0      0        2 
   1   chr1_26702189     AAsi    G    T        0      0        2 
   1   chr1_26702189     AKia    G    T        0      0        2 
   1   chr1_26702189     AOna    G    T        0      0        2 
   1   chr1_26702189     ASom    G    T        0      0        2 
   1   chr1_26702189     HCab    G    T        0      0        2 
   1   chr1_26702189     HPrz    G    T        0      0        2 
   1   chr1_26702189     ZBoe    G    T        0      0        2 
   1   chr1_26702189     ZGre    G    T        1      2        2 
   1   chr1_26702189     ZHar    G    T        0      0        2 
   1   chr1_26702189   Sample    G    T        0      0        2 
   1   chr1_26706848     AAsi    G    C        0      0        2 
   1   chr1_26706848     AKia    G    C        0      0        2 
   1   chr1_26706848     AOna    G    C        0      0        2 
   1   chr1_26706848     ASom    G    C        0      0        2 
   1   chr1_26706848     HCab    G    C        0      0        2 
   1   chr1_26706848     HPrz    G    C        0      0        2 
   1   chr1_26706848     ZBoe    G    C      0.5      1        2 
   1   chr1_26706848     ZGre    G    C        0      0        2 
   1   chr1_26706848     ZHar    G    C        0      0        2 
   1   chr1_26706848   Sample    G    C        0      0        2 
   1   chr1_26720031     AAsi    C    G        0      0        2 
   1   chr1_26720031     AKia    C    G        0      0        2 
   1   chr1_26720031     AOna    C    G        0      0        2 
   1   chr1_26720031     ASom    C    G        0      0        2 
   1   chr1_26720031     HCab    C    G        0      0        2 
   1   chr1_26720031     HPrz    C    G        0      0        2 
   1   chr1_26720031     ZBoe    C    G        0      0        2 
   1   chr1_26720031     ZGre    C    G      0.5      1        2 
   1   chr1_26720031     ZHar    C    G        0      0        2 
   1   chr1_26720031   Sample    C    G        0      0        2 
   1   chr1_26752551     AAsi    G    T        0      0        2 
   1   chr1_26752551     AKia    G    T        0      0        2 
   1   chr1_26752551     AOna    G    T        0      0        2 
   1   chr1_26752551     ASom    G    T        0      0        2 
   1   chr1_26752551     HCab    G    T        0      0        2 
   1   chr1_26752551     HPrz    G    T        0      0        2 
   1   chr1_26752551     ZBoe    G    T        1      2        2 
   1   chr1_26752551     ZGre    G    T        1      2        2 
   1   chr1_26752551     ZHar    G    T        1      2        2 
   1   chr1_26752551   Sample    G    T        0      0        2 
   1   chr1_26757327     AAsi    G    C        0      0        2 
   1   chr1_26757327     AKia    G    C        0      0        2 
   1   chr1_26757327     AOna    G    C        0      0        2 
   1   chr1_26757327     ASom    G    C      0.5      1        2 
   1   chr1_26757327     HCab    G    C        0      0        2 
   1   chr1_26757327     HPrz    G    C        0      0        2 
   1   chr1_26757327     ZBoe    G    C        0      0        2 
   1   chr1_26757327     ZGre    G    C        0      0        2 
   1   chr1_26757327     ZHar    G    C        0      0        2 
   1   chr1_26757327   Sample    G    C        0      0        2 
   1   chr1_26769034     AAsi    G    T        0      0        2 
   1   chr1_26769034     AKia    G    T        1      2        2 
   1   chr1_26769034     AOna    G    T        0      0        2 
   1   chr1_26769034     ASom    G    T        0      0        2 
   1   chr1_26769034     HCab    G    T        0      0        2 
   1   chr1_26769034     HPrz    G    T        0      0        2 
   1   chr1_26769034     ZBoe    G    T        0      0        2 
   1   chr1_26769034     ZGre    G    T        0      0        2 
   1   chr1_26769034     ZHar    G    T        0      0        2 
   1   chr1_26769034   Sample    G    T        0      0        2 
   1   chr1_26781994     AAsi    C    G        0      0        2 
   1   chr1_26781994     AKia    C    G        0      0        2 
   1   chr1_26781994     AOna    C    G        0      0        2 
   1   chr1_26781994     ASom    C    G        0      0        2 
   1   chr1_26781994     HCab    C    G        1      2        2 
   1   chr1_26781994     HPrz    C    G      0.5      1        2 
   1   chr1_26781994     ZBoe    C    G        0      0        2 
   1   chr1_26781994     ZGre    C    G        0      0        2 
   1   chr1_26781994     ZHar    C    G        0      0        2 
   1   chr1_26781994   Sample    C    G        0      0        2 
   1   chr1_26782342     AAsi    A    C        0      0        2 
   1   chr1_26782342     AKia    A    C        1      2        2 
   1   chr1_26782342     AOna    A    C        0      0        2 
   1   chr1_26782342     ASom    A    C        0      0        2 
   1   chr1_26782342     HCab    A    C        0      0        2 
   1   chr1_26782342     HPrz    A    C        0      0        2 
   1   chr1_26782342     ZBoe    A    C        0      0        2 
   1   chr1_26782342     ZGre    A    C        0      0        2 
   1   chr1_26782342     ZHar    A    C        0      0        2 
   1   chr1_26782342   Sample    A    C        0      0        2 
   1   chr1_26784624     AAsi    G    T        0      0        2 
   1   chr1_26784624     AKia    G    T        0      0        2 
   1   chr1_26784624     AOna    G    T        0      0        2 
   1   chr1_26784624     ASom    G    T        0      0        2 
   1   chr1_26784624     HCab    G    T        1      2        2 
   1   chr1_26784624     HPrz    G    T        1      2        2 
   1   chr1_26784624     ZBoe    G    T        0      0        2 
   1   chr1_26784624     ZGre    G    T        0      0        2 
   1   chr1_26784624     ZHar    G    T        0      0        2 
   1   chr1_26784624   Sample    G    T        0      0        2 
   1   chr1_26787959     AAsi    G    C        0      0        2 
   1   chr1_26787959     AKia    G    C        0      0        2 
   1   chr1_26787959     AOna    G    C        0      0        2 
   1   chr1_26787959     ASom    G    C        0      0        2 
   1   chr1_26787959     HCab    G    C        0      0        2 
   1   chr1_26787959     HPrz    G    C        0      0        2 
   1   chr1_26787959     ZBoe    G    C        0      0        2 
   1   chr1_26787959     ZGre    G    C        0      0        2 
   1   chr1_26787959     ZHar    G    C      0.5      1        2 
   1   chr1_26787959   Sample    G    C        0      0        2 
   1   chr1_26790656     AAsi    C    G        0      0        2 
   1   chr1_26790656     AKia    C    G        0      0        2 
   1   chr1_26790656     AOna    C    G        1      2        2 
   1   chr1_26790656     ASom    C    G        0      0        2 
   1   chr1_26790656     HCab    C    G        0      0        2 
   1   chr1_26790656     HPrz    C    G        0      0        2 
   1   chr1_26790656     ZBoe    C    G        0      0        2 
   1   chr1_26790656     ZGre    C    G        0      0        2 
   1   chr1_26790656     ZHar    C    G        0      0        2 
   1   chr1_26790656   Sample    C    G        0      0        2 
   1   chr1_26791968     AAsi    T    A        0      0        2 
   1   chr1_26791968     AKia    T    A        0      0        2 
   1   chr1_26791968     AOna    T    A        0      0        2 
   1   chr1_26791968     ASom    T    A        0      0        2 
   1   chr1_26791968     HCab    T    A        1      2        2 
   1   chr1_26791968     HPrz    T    A        1      2        2 
   1   chr1_26791968     ZBoe    T    A        0      0        2 
   1   chr1_26791968     ZGre    T    A        0      0        2 
   1   chr1_26791968     ZHar    T    A        0      0        2 
   1   chr1_26791968   Sample    T    A        0      0        2 
   1   chr1_26814032     AAsi    A    C        0      0        2 
   1   chr1_26814032     AKia    A    C        0      0        2 
   1   chr1_26814032     AOna    A    C        0      0        2 
   1   chr1_26814032     ASom    A    C        0      0        2 
   1   chr1_26814032     HCab    A    C        0      0        2 
   1   chr1_26814032     HPrz    A    C        0      0        2 
   1   chr1_26814032     ZBoe    A    C      0.5      1        2 
   1   chr1_26814032     ZGre    A    C        0      0        2 
   1   chr1_26814032     ZHar    A    C        0      0        2 
   1   chr1_26814032   Sample    A    C        0      0        2 
   1   chr1_26817712     AAsi    A    C        0      0        2 
   1   chr1_26817712     AKia    A    C        0      0        2 
   1   chr1_26817712     AOna    A    C        0      0        2 
   1   chr1_26817712     ASom    A    C        0      0        2 
   1   chr1_26817712     HCab    A    C        0      0        2 
   1   chr1_26817712     HPrz    A    C        0      0        2 
   1   chr1_26817712     ZBoe    A    C      0.5      1        2 
   1   chr1_26817712     ZGre    A    C        0      0        2 
   1   chr1_26817712     ZHar    A    C        0      0        2 
   1   chr1_26817712   Sample    A    C        0      0        2 
   1   chr1_26825788     AAsi    A    T        0      0        2 
   1   chr1_26825788     AKia    A    T        0      0        2 
   1   chr1_26825788     AOna    A    T        0      0        2 
   1   chr1_26825788     ASom    A    T      0.5      1        2 
   1   chr1_26825788     HCab    A    T        0      0        2 
   1   chr1_26825788     HPrz    A    T        0      0        2 
   1   chr1_26825788     ZBoe    A    T        0      0        2 
   1   chr1_26825788     ZGre    A    T        0      0        2 
   1   chr1_26825788     ZHar    A    T        0      0        2 
   1   chr1_26825788   Sample    A    T        0      0        2 
   1   chr1_26830260     AAsi    A    T        0      0        2 
   1   chr1_26830260     AKia    A    T        0      0        2 
   1   chr1_26830260     AOna    A    T        0      0        2 
   1   chr1_26830260     ASom    A    T        0      0        2 
   1   chr1_26830260     HCab    A    T        1      2        2 
   1   chr1_26830260     HPrz    A    T        1      2        2 
   1   chr1_26830260     ZBoe    A    T        0      0        2 
   1   chr1_26830260     ZGre    A    T        0      0        2 
   1   chr1_26830260     ZHar    A    T        0      0        2 
   1   chr1_26830260   Sample    A    T        0      0        2 
   1   chr1_26838162     AAsi    T    G        0      0        2 
   1   chr1_26838162     AKia    T    G      0.5      1        2 
   1   chr1_26838162     AOna    T    G        1      2        2 
   1   chr1_26838162     ASom    T    G        0      0        2 
   1   chr1_26838162     HCab    T    G        0      0        2 
   1   chr1_26838162     HPrz    T    G        0      0        2 
   1   chr1_26838162     ZBoe    T    G        0      0        2 
   1   chr1_26838162     ZGre    T    G        0      0        2 
   1   chr1_26838162     ZHar    T    G        0      0        2 
   1   chr1_26838162   Sample    T    G        0      0        2 
   1   chr1_26855022     AAsi    C    G        0      0        2 
   1   chr1_26855022     AKia    C    G        0      0        2 
   1   chr1_26855022     AOna    C    G        0      0        2 
   1   chr1_26855022     ASom    C    G        0      0        2 
   1   chr1_26855022     HCab    C    G        0      0        2 
   1   chr1_26855022     HPrz    C    G        0      0        2 
   1   chr1_26855022     ZBoe    C    G        0      0        2 
   1   chr1_26855022     ZGre    C    G        1      2        2 
   1   chr1_26855022     ZHar    C    G        0      0        2 
   1   chr1_26855022   Sample    C    G        0      0        2 
   1   chr1_26859358     AAsi    G    C        0      0        2 
   1   chr1_26859358     AKia    G    C        0      0        2 
   1   chr1_26859358     AOna    G    C        0      0        2 
   1   chr1_26859358     ASom    G    C        0      0        2 
   1   chr1_26859358     HCab    G    C        1      2        2 
   1   chr1_26859358     HPrz    G    C        1      2        2 
   1   chr1_26859358     ZBoe    G    C        0      0        2 
   1   chr1_26859358     ZGre    G    C        0      0        2 
   1   chr1_26859358     ZHar    G    C        0      0        2 
   1   chr1_26859358   Sample    G    C        0      0        2 
   1   chr1_26876523     AAsi    A    T        0      0        2 
   1   chr1_26876523     AKia    A    T        0      0        2 
   1   chr1_26876523     AOna    A    T        0      0        2 
   1   chr1_26876523     ASom    A    T        0      0        2 
   1   chr1_26876523     HCab    A    T        0      0        2 
   1   chr1_26876523     HPrz    A    T        0      0        2 
   1   chr1_26876523     ZBoe    A    T        0      0        2 
   1   chr1_26876523     ZGre    A    T        0      0        2 
   1   chr1_26876523     ZHar    A    T        1      2        2 
   1   chr1_26876523   Sample    A    T        0      0        2 
   1   chr1_26878017     AAsi    G    C        0      0        2 
   1   chr1_26878017     AKia    G    C        0      0        2 
   1   chr1_26878017     AOna    G    C      0.5      1        2 
   1   chr1_26878017     ASom    G    C        0      0        2 
   1   chr1_26878017     HCab    G    C        0      0        2 
   1   chr1_26878017     HPrz    G    C        0      0        2 
   1   chr1_26878017     ZBoe    G    C        0      0        2 
   1   chr1_26878017     ZGre    G    C        0      0        2 
   1   chr1_26878017     ZHar    G    C        0      0        2 
   1   chr1_26878017   Sample    G    C        0      0        2 
   1   chr1_26890690     AAsi    A    C        0      0        2 
   1   chr1_26890690     AKia    A    C        0      0        2 
   1   chr1_26890690     AOna    A    C        0      0        2 
   1   chr1_26890690     ASom    A    C        0      0        2 
   1   chr1_26890690     HCab    A    C        0      0        2 
   1   chr1_26890690     HPrz    A    C        0      0        2 
   1   chr1_26890690     ZBoe    A    C      0.5      1        2 
   1   chr1_26890690     ZGre    A    C        0      0        2 
   1   chr1_26890690     ZHar    A    C        0      0        2 
   1   chr1_26890690   Sample    A    C        0      0        2 
   1   chr1_26925456     AAsi    A    C        0      0        2 
   1   chr1_26925456     AKia    A    C        0      0        2 
   1   chr1_26925456     AOna    A    C        0      0        2 
   1   chr1_26925456     ASom    A    C        0      0        2 
   1   chr1_26925456     HCab    A    C        0      0        2 
   1   chr1_26925456     HPrz    A    C        0      0        2 
   1   chr1_26925456     ZBoe    A    C        0      0        2 
   1   chr1_26925456     ZGre    A    C      0.5      1        2 
   1   chr1_26925456     ZHar    A    C        0      0        2 
   1   chr1_26925456   Sample    A    C        0      0        2 
   1   chr1_26982656     AAsi    C    A        0      0        2 
   1   chr1_26982656     AKia    C    A        0      0        2 
   1   chr1_26982656     AOna    C    A        0      0        2 
   1   chr1_26982656     ASom    C    A      0.5      1        2 
   1   chr1_26982656     HCab    C    A        0      0        2 
   1   chr1_26982656     HPrz    C    A        0      0        2 
   1   chr1_26982656     ZBoe    C    A        0      0        2 
   1   chr1_26982656     ZGre    C    A        0      0        2 
   1   chr1_26982656     ZHar    C    A        0      0        2 
   1   chr1_26982656   Sample    C    A        0      0        2 
   1   chr1_27012833     AAsi    C    G        0      0        2 
   1   chr1_27012833     AKia    C    G        0      0        2 
   1   chr1_27012833     AOna    C    G        0      0        2 
   1   chr1_27012833     ASom    C    G        0      0        2 
   1   chr1_27012833     HCab    C    G        1      2        2 
   1   chr1_27012833     HPrz    C    G        1      2        2 
   1   chr1_27012833     ZBoe    C    G        0      0        2 
   1   chr1_27012833     ZGre    C    G        0      0        2 
   1   chr1_27012833     ZHar    C    G        0      0        2 
   1   chr1_27012833   Sample    C    G        0      0        2 
   1   chr1_27058960     AAsi    G    C        0      0        2 
   1   chr1_27058960     AKia    G    C        0      0        2 
   1   chr1_27058960     AOna    G    C        0      0        2 
   1   chr1_27058960     ASom    G    C        0      0        2 
   1   chr1_27058960     HCab    G    C        0      0        2 
   1   chr1_27058960     HPrz    G    C        0      0        2 
   1   chr1_27058960     ZBoe    G    C        0      0        2 
   1   chr1_27058960     ZGre    G    C        1      2        2 
   1   chr1_27058960     ZHar    G    C        0      0        2 
   1   chr1_27058960   Sample    G    C        0      0        2 
   1   chr1_27064266     AAsi    T    A        0      0        2 
   1   chr1_27064266     AKia    T    A      0.5      1        2 
   1   chr1_27064266     AOna    T    A        0      0        2 
   1   chr1_27064266     ASom    T    A        0      0        2 
   1   chr1_27064266     HCab    T    A        0      0        2 
   1   chr1_27064266     HPrz    T    A        0      0        2 
   1   chr1_27064266     ZBoe    T    A        0      0        2 
   1   chr1_27064266     ZGre    T    A        0      0        2 
   1   chr1_27064266     ZHar    T    A        0      0        2 
   1   chr1_27064266   Sample    T    A        0      0        2 
   1   chr1_27064735     AAsi    C    A        0      0        2 
   1   chr1_27064735     AKia    C    A        0      0        2 
   1   chr1_27064735     AOna    C    A        0      0        2 
   1   chr1_27064735     ASom    C    A        0      0        2 
   1   chr1_27064735     HCab    C    A        1      2        2 
   1   chr1_27064735     HPrz    C    A        1      2        2 
   1   chr1_27064735     ZBoe    C    A        0      0        2 
   1   chr1_27064735     ZGre    C    A        0      0        2 
   1   chr1_27064735     ZHar    C    A        0      0        2 
   1   chr1_27064735   Sample    C    A        0      0        2 
   1   chr1_27092765     AAsi    G    T        0      0        2 
   1   chr1_27092765     AKia    G    T        0      0        2 
   1   chr1_27092765     AOna    G    T        1      2        2 
   1   chr1_27092765     ASom    G    T        0      0        2 
   1   chr1_27092765     HCab    G    T        0      0        2 
   1   chr1_27092765     HPrz    G    T        0      0        2 
   1   chr1_27092765     ZBoe    G    T        0      0        2 
   1   chr1_27092765     ZGre    G    T        0      0        2 
   1   chr1_27092765     ZHar    G    T        0      0        2 
   1   chr1_27092765   Sample    G    T        0      0        2 
   1   chr1_27147014     AAsi    C    G        0      0        2 
   1   chr1_27147014     AKia    C    G        0      0        2 
   1   chr1_27147014     AOna    C    G        0      0        2 
   1   chr1_27147014     ASom    C    G        0      0        2 
   1   chr1_27147014     HCab    C    G        0      0        2 
   1   chr1_27147014     HPrz    C    G        0      0        2 
   1   chr1_27147014     ZBoe    C    G      0.5      1        2 
   1   chr1_27147014     ZGre    C    G        0      0        2 
   1   chr1_27147014     ZHar    C    G        0      0        2 
   1   chr1_27147014   Sample    C    G        0      0        2 
   1   chr1_27159364     AAsi    C    G        0      0        2 
   1   chr1_27159364     AKia    C    G        0      0        2 
   1   chr1_27159364     AOna    C    G        0      0        2 
   1   chr1_27159364     ASom    C    G        0      0        2 
   1   chr1_27159364     HCab    C    G        1      2        2 
   1   chr1_27159364     HPrz    C    G        1      2        2 
   1   chr1_27159364     ZBoe    C    G        0      0        2 
   1   chr1_27159364     ZGre    C    G        0      0        2 
   1   chr1_27159364     ZHar    C    G        0      0        2 
   1   chr1_27159364   Sample    C    G        0      0        2 
   1   chr1_27160394     AAsi    T    G        0      0        2 
   1   chr1_27160394     AKia    T    G        1      2        2 
   1   chr1_27160394     AOna    T    G        0      0        2 
   1   chr1_27160394     ASom    T    G        0      0        2 
   1   chr1_27160394     HCab    T    G        0      0        2 
   1   chr1_27160394     HPrz    T    G        0      0        2 
   1   chr1_27160394     ZBoe    T    G        0      0        2 
   1   chr1_27160394     ZGre    T    G        0      0        2 
   1   chr1_27160394     ZHar    T    G        0      0        2 
   1   chr1_27160394   Sample    T    G        0      0        2 
   1   chr1_27168137     AAsi    G    C        0      0        2 
   1   chr1_27168137     AKia    G    C        0      0        2 
   1   chr1_27168137     AOna    G    C        0      0        2 
   1   chr1_27168137     ASom    G    C        0      0        2 
   1   chr1_27168137     HCab    G    C        1      2        2 
   1   chr1_27168137     HPrz    G    C        1      2        2 
   1   chr1_27168137     ZBoe    G    C        0      0        2 
   1   chr1_27168137     ZGre    G    C        0      0        2 
   1   chr1_27168137     ZHar    G    C        0      0        2 
   1   chr1_27168137   Sample    G    C        0      0        2 
   1   chr1_27181776     AAsi    T    A        0      0        2 
   1   chr1_27181776     AKia    T    A        0      0        2 
   1   chr1_27181776     AOna    T    A        0      0        2 
   1   chr1_27181776     ASom    T    A        0      0        2 
   1   chr1_27181776     HCab    T    A        0      0        2 
   1   chr1_27181776     HPrz    T    A        0      0        2 
   1   chr1_27181776     ZBoe    T    A        1      2        2 
   1   chr1_27181776     ZGre    T    A        1      2        2 
   1   chr1_27181776     ZHar    T    A        1      2        2 
   1   chr1_27181776   Sample    T    A        0      0        2 
   1   chr1_27182722     AAsi    C    G        0      0        2 
   1   chr1_27182722     AKia    C    G        0      0        2 
   1   chr1_27182722     AOna    C    G        0      0        2 
   1   chr1_27182722     ASom    C    G        0      0        2 
   1   chr1_27182722     HCab    C    G        1      2        2 
   1   chr1_27182722     HPrz    C    G        1      2        2 
   1   chr1_27182722     ZBoe    C    G        0      0        2 
   1   chr1_27182722     ZGre    C    G        0      0        2 
   1   chr1_27182722     ZHar    C    G        0      0        2 
   1   chr1_27182722   Sample    C    G        0      0        2 
   1   chr1_27185596     AAsi    A    T        0      0        2 
   1   chr1_27185596     AKia    A    T        0      0        2 
   1   chr1_27185596     AOna    A    T        0      0        2 
   1   chr1_27185596     ASom    A    T        0      0        2 
   1   chr1_27185596     HCab    A    T        0      0        2 
   1   chr1_27185596     HPrz    A    T        0      0        2 
   1   chr1_27185596     ZBoe    A    T        0      0        2 
   1   chr1_27185596     ZGre    A    T        1      2        2 
   1   chr1_27185596     ZHar    A    T        0      0        2 
   1   chr1_27185596   Sample    A    T        0      0        2 
   1   chr1_27193494     AAsi    G    T        0      0        2 
   1   chr1_27193494     AKia    G    T        0      0        2 
   1   chr1_27193494     AOna    G    T        0      0        2 
   1   chr1_27193494     ASom    G    T        0      0        2 
   1   chr1_27193494     HCab    G    T        0      0        2 
   1   chr1_27193494     HPrz    G    T        0      0        2 
   1   chr1_27193494     ZBoe    G    T        0      0        2 
   1   chr1_27193494     ZGre    G    T        1      2        2 
   1   chr1_27193494     ZHar    G    T        0      0        2 
   1   chr1_27193494   Sample    G    T        0      0        2 
   1   chr1_27276048     AAsi    A    T        0      0        2 
   1   chr1_27276048     AKia    A    T        0      0        2 
   1   chr1_27276048     AOna    A    T        0      0        2 
   1   chr1_27276048     ASom    A    T        0      0        2 
   1   chr1_27276048     HCab    A    T        0      0        2 
   1   chr1_27276048     HPrz    A    T        0      0        2 
   1   chr1_27276048     ZBoe    A    T      0.5      1        2 
   1   chr1_27276048     ZGre    A    T        0      0        2 
   1   chr1_27276048     ZHar    A    T        0      0        2 
   1   chr1_27276048   Sample    A    T        0      0        2 
   1   chr1_27280532     AAsi    T    G        0      0        2 
   1   chr1_27280532     AKia    T    G        0      0        2 
   1   chr1_27280532     AOna    T    G        0      0        2 
   1   chr1_27280532     ASom    T    G        0      0        2 
   1   chr1_27280532     HCab    T    G        0      0        2 
   1   chr1_27280532     HPrz    T    G        0      0        2 
   1   chr1_27280532     ZBoe    T    G        0      0        2 
   1   chr1_27280532     ZGre    T    G        1      2        2 
   1   chr1_27280532     ZHar    T    G        0      0        2 
   1   chr1_27280532   Sample    T    G        0      0        2 
   1   chr1_27296613     AAsi    C    A        0      0        2 
   1   chr1_27296613     AKia    C    A        0      0        2 
   1   chr1_27296613     AOna    C    A        0      0        2 
   1   chr1_27296613     ASom    C    A        0      0        2 
   1   chr1_27296613     HCab    C    A        0      0        2 
   1   chr1_27296613     HPrz    C    A        0      0        2 
   1   chr1_27296613     ZBoe    C    A      0.5      1        2 
   1   chr1_27296613     ZGre    C    A        0      0        2 
   1   chr1_27296613     ZHar    C    A        0      0        2 
   1   chr1_27296613   Sample    C    A        0      0        2 
   1   chr1_27304353     AAsi    G    C        0      0        2 
   1   chr1_27304353     AKia    G    C        1      2        2 
   1   chr1_27304353     AOna    G    C        1      2        2 
   1   chr1_27304353     ASom    G    C        0      0        2 
   1   chr1_27304353     HCab    G    C        0      0        2 
   1   chr1_27304353     HPrz    G    C        0      0        2 
   1   chr1_27304353     ZBoe    G    C        0      0        2 
   1   chr1_27304353     ZGre    G    C        0      0        2 
   1   chr1_27304353     ZHar    G    C        0      0        2 
   1   chr1_27304353   Sample    G    C        0      0        2 
   1   chr1_27331084     AAsi    A    C        0      0        2 
   1   chr1_27331084     AKia    A    C        0      0        2 
   1   chr1_27331084     AOna    A    C      0.5      1        2 
   1   chr1_27331084     ASom    A    C        0      0        2 
   1   chr1_27331084     HCab    A    C        0      0        2 
   1   chr1_27331084     HPrz    A    C        0      0        2 
   1   chr1_27331084     ZBoe    A    C        0      0        2 
   1   chr1_27331084     ZGre    A    C        0      0        2 
   1   chr1_27331084     ZHar    A    C        0      0        2 
   1   chr1_27331084   Sample    A    C        0      0        2 
   1   chr1_27333916     AAsi    C    G      0.5      1        2 
   1   chr1_27333916     AKia    C    G        0      0        2 
   1   chr1_27333916     AOna    C    G        0      0        2 
   1   chr1_27333916     ASom    C    G        0      0        2 
   1   chr1_27333916     HCab    C    G        0      0        2 
   1   chr1_27333916     HPrz    C    G        0      0        2 
   1   chr1_27333916     ZBoe    C    G        0      0        2 
   1   chr1_27333916     ZGre    C    G        0      0        2 
   1   chr1_27333916     ZHar    C    G        0      0        2 
   1   chr1_27333916   Sample    C    G        0      0        2 
   1   chr1_27387695     AAsi    C    G        0      0        2 
   1   chr1_27387695     AKia    C    G        1      2        2 
   1   chr1_27387695     AOna    C    G        0      0        2 
   1   chr1_27387695     ASom    C    G        0      0        2 
   1   chr1_27387695     HCab    C    G        0      0        2 
   1   chr1_27387695     HPrz    C    G        0      0        2 
   1   chr1_27387695     ZBoe    C    G        0      0        2 
   1   chr1_27387695     ZGre    C    G        0      0        2 
   1   chr1_27387695     ZHar    C    G        0      0        2 
   1   chr1_27387695   Sample    C    G        0      0        2 
   1   chr1_27391816     AAsi    T    A        0      0        2 
   1   chr1_27391816     AKia    T    A        0      0        2 
   1   chr1_27391816     AOna    T    A        0      0        2 
   1   chr1_27391816     ASom    T    A        0      0        2 
   1   chr1_27391816     HCab    T    A        0      0        2 
   1   chr1_27391816     HPrz    T    A        0      0        2 
   1   chr1_27391816     ZBoe    T    A        0      0        2 
   1   chr1_27391816     ZGre    T    A        0      0        2 
   1   chr1_27391816     ZHar    T    A      0.5      1        2 
   1   chr1_27391816   Sample    T    A        0      0        2 
   1   chr1_27428173     AAsi    C    G        0      0        2 
   1   chr1_27428173     AKia    C    G        0      0        2 
   1   chr1_27428173     AOna    C    G        0      0        2 
   1   chr1_27428173     ASom    C    G        1      2        2 
   1   chr1_27428173     HCab    C    G        0      0        2 
   1   chr1_27428173     HPrz    C    G        0      0        2 
   1   chr1_27428173     ZBoe    C    G        0      0        2 
   1   chr1_27428173     ZGre    C    G        0      0        2 
   1   chr1_27428173     ZHar    C    G        0      0        2 
   1   chr1_27428173   Sample    C    G        0      0        2 
   1   chr1_27444083     AAsi    G    C      0.5      1        2 
   1   chr1_27444083     AKia    G    C        0      0        2 
   1   chr1_27444083     AOna    G    C        0      0        2 
   1   chr1_27444083     ASom    G    C        0      0        2 
   1   chr1_27444083     HCab    G    C        0      0        2 
   1   chr1_27444083     HPrz    G    C        0      0        2 
   1   chr1_27444083     ZBoe    G    C        0      0        2 
   1   chr1_27444083     ZGre    G    C        0      0        2 
   1   chr1_27444083     ZHar    G    C        0      0        2 
   1   chr1_27444083   Sample    G    C        0      0        2 
   1   chr1_27457935     AAsi    G    T        0      0        2 
   1   chr1_27457935     AKia    G    T        0      0        2 
   1   chr1_27457935     AOna    G    T        0      0        2 
   1   chr1_27457935     ASom    G    T        0      0        2 
   1   chr1_27457935     HCab    G    T        0      0        2 
   1   chr1_27457935     HPrz    G    T        0      0        2 
   1   chr1_27457935     ZBoe    G    T        0      0        2 
   1   chr1_27457935     ZGre    G    T      0.5      1        2 
   1   chr1_27457935     ZHar    G    T        0      0        2 
   1   chr1_27457935   Sample    G    T        0      0        2 
   1   chr1_27466730     AAsi    G    T        0      0        2 
   1   chr1_27466730     AKia    G    T        0      0        2 
   1   chr1_27466730     AOna    G    T        0      0        2 
   1   chr1_27466730     ASom    G    T        0      0        2 
   1   chr1_27466730     HCab    G    T        1      2        2 
   1   chr1_27466730     HPrz    G    T        1      2        2 
   1   chr1_27466730     ZBoe    G    T        0      0        2 
   1   chr1_27466730     ZGre    G    T        0      0        2 
   1   chr1_27466730     ZHar    G    T        0      0        2 
   1   chr1_27466730   Sample    G    T        0      0        2 
   1   chr1_27479684     AAsi    C    A        0      0        2 
   1   chr1_27479684     AKia    C    A        0      0        2 
   1   chr1_27479684     AOna    C    A        0      0        2 
   1   chr1_27479684     ASom    C    A        0      0        2 
   1   chr1_27479684     HCab    C    A        1      2        2 
   1   chr1_27479684     HPrz    C    A        1      2        2 
   1   chr1_27479684     ZBoe    C    A        0      0        2 
   1   chr1_27479684     ZGre    C    A        0      0        2 
   1   chr1_27479684     ZHar    C    A        0      0        2 
   1   chr1_27479684   Sample    C    A        0      0        2 
   1   chr1_27493330     AAsi    G    T        0      0        2 
   1   chr1_27493330     AKia    G    T        0      0        2 
   1   chr1_27493330     AOna    G    T        0      0        2 
   1   chr1_27493330     ASom    G    T        0      0        2 
   1   chr1_27493330     HCab    G    T        0      0        2 
   1   chr1_27493330     HPrz    G    T        0      0        2 
   1   chr1_27493330     ZBoe    G    T        0      0        2 
   1   chr1_27493330     ZGre    G    T        0      0        2 
   1   chr1_27493330     ZHar    G    T        1      2        2 
   1   chr1_27493330   Sample    G    T        0      0        2 
   1   chr1_27548837     AAsi    A    T        0      0        2 
   1   chr1_27548837     AKia    A    T        0      0        2 
   1   chr1_27548837     AOna    A    T        0      0        2 
   1   chr1_27548837     ASom    A    T        0      0        2 
   1   chr1_27548837     HCab    A    T        0      0        2 
   1   chr1_27548837     HPrz    A    T        0      0        2 
   1   chr1_27548837     ZBoe    A    T      0.5      1        2 
   1   chr1_27548837     ZGre    A    T        0      0        2 
   1   chr1_27548837     ZHar    A    T        0      0        2 
   1   chr1_27548837   Sample    A    T        0      0        2 
   1   chr1_27551041     AAsi    T    A        0      0        2 
   1   chr1_27551041     AKia    T    A        0      0        2 
   1   chr1_27551041     AOna    T    A        0      0        2 
   1   chr1_27551041     ASom    T    A        0      0        2 
   1   chr1_27551041     HCab    T    A        0      0        2 
   1   chr1_27551041     HPrz    T    A        0      0        2 
   1   chr1_27551041     ZBoe    T    A      0.5      1        2 
   1   chr1_27551041     ZGre    T    A        0      0        2 
   1   chr1_27551041     ZHar    T    A        0      0        2 
   1   chr1_27551041   Sample    T    A        0      0        2 
   1   chr1_27596740     AAsi    A    C        0      0        2 
   1   chr1_27596740     AKia    A    C        0      0        2 
   1   chr1_27596740     AOna    A    C        0      0        2 
   1   chr1_27596740     ASom    A    C        0      0        2 
   1   chr1_27596740     HCab    A    C        0      0        2 
   1   chr1_27596740     HPrz    A    C        0      0        2 
   1   chr1_27596740     ZBoe    A    C        0      0        2 
   1   chr1_27596740     ZGre    A    C        1      2        2 
   1   chr1_27596740     ZHar    A    C        0      0        2 
   1   chr1_27596740   Sample    A    C        0      0        2 
   1   chr1_27616717     AAsi    G    C        1      2        2 
   1   chr1_27616717     AKia    G    C        0      0        2 
   1   chr1_27616717     AOna    G    C        0      0        2 
   1   chr1_27616717     ASom    G    C        1      2        2 
   1   chr1_27616717     HCab    G    C        0      0        2 
   1   chr1_27616717     HPrz    G    C        0      0        2 
   1   chr1_27616717     ZBoe    G    C        0      0        2 
   1   chr1_27616717     ZGre    G    C        0      0        2 
   1   chr1_27616717     ZHar    G    C        0      0        2 
   1   chr1_27616717   Sample    G    C        1      2        2 
   1   chr1_27627425     AAsi    C    G        0      0        2 
   1   chr1_27627425     AKia    C    G        0      0        2 
   1   chr1_27627425     AOna    C    G        0      0        2 
   1   chr1_27627425     ASom    C    G        0      0        2 
   1   chr1_27627425     HCab    C    G        1      2        2 
   1   chr1_27627425     HPrz    C    G        1      2        2 
   1   chr1_27627425     ZBoe    C    G        0      0        2 
   1   chr1_27627425     ZGre    C    G        0      0        2 
   1   chr1_27627425     ZHar    C    G        0      0        2 
   1   chr1_27627425   Sample    C    G        0      0        2 
   1   chr1_27680660     AAsi    C    A        0      0        2 
   1   chr1_27680660     AKia    C    A        0      0        2 
   1   chr1_27680660     AOna    C    A        0      0        2 
   1   chr1_27680660     ASom    C    A        0      0        2 
   1   chr1_27680660     HCab    C    A        1      2        2 
   1   chr1_27680660     HPrz    C    A        1      2        2 
   1   chr1_27680660     ZBoe    C    A        0      0        2 
   1   chr1_27680660     ZGre    C    A        0      0        2 
   1   chr1_27680660     ZHar    C    A        0      0        2 
   1   chr1_27680660   Sample    C    A        0      0        2 
   1   chr1_27706959     AAsi    T    G        0      0        2 
   1   chr1_27706959     AKia    T    G        0      0        2 
   1   chr1_27706959     AOna    T    G        0      0        2 
   1   chr1_27706959     ASom    T    G        0      0        2 
   1   chr1_27706959     HCab    T    G        0      0        2 
   1   chr1_27706959     HPrz    T    G        0      0        2 
   1   chr1_27706959     ZBoe    T    G      0.5      1        2 
   1   chr1_27706959     ZGre    T    G        0      0        2 
   1   chr1_27706959     ZHar    T    G        0      0        2 
   1   chr1_27706959   Sample    T    G        0      0        2 
   1   chr1_27714916     AAsi    C    G        0      0        2 
   1   chr1_27714916     AKia    C    G        0      0        2 
   1   chr1_27714916     AOna    C    G        0      0        2 
   1   chr1_27714916     ASom    C    G        0      0        2 
   1   chr1_27714916     HCab    C    G        0      0        2 
   1   chr1_27714916     HPrz    C    G        0      0        2 
   1   chr1_27714916     ZBoe    C    G        0      0        2 
   1   chr1_27714916     ZGre    C    G        1      2        2 
   1   chr1_27714916     ZHar    C    G        0      0        2 
   1   chr1_27714916   Sample    C    G        0      0        2 
   1   chr1_27718866     AAsi    G    C        0      0        2 
   1   chr1_27718866     AKia    G    C        0      0        2 
   1   chr1_27718866     AOna    G    C        0      0        2 
   1   chr1_27718866     ASom    G    C        0      0        2 
   1   chr1_27718866     HCab    G    C        0      0        2 
   1   chr1_27718866     HPrz    G    C        0      0        2 
   1   chr1_27718866     ZBoe    G    C        0      0        2 
   1   chr1_27718866     ZGre    G    C        1      2        2 
   1   chr1_27718866     ZHar    G    C        0      0        2 
   1   chr1_27718866   Sample    G    C        0      0        2 
   1   chr1_27741476     AAsi    C    A        0      0        2 
   1   chr1_27741476     AKia    C    A        0      0        2 
   1   chr1_27741476     AOna    C    A        0      0        2 
   1   chr1_27741476     ASom    C    A        0      0        2 
   1   chr1_27741476     HCab    C    A        1      2        2 
   1   chr1_27741476     HPrz    C    A        1      2        2 
   1   chr1_27741476     ZBoe    C    A        0      0        2 
   1   chr1_27741476     ZGre    C    A        0      0        2 
   1   chr1_27741476     ZHar    C    A        0      0        2 
   1   chr1_27741476   Sample    C    A        0      0        2 
   1   chr1_27744120     AAsi    T    A        1      2        2 
   1   chr1_27744120     AKia    T    A        0      0        2 
   1   chr1_27744120     AOna    T    A        0      0        2 
   1   chr1_27744120     ASom    T    A        0      0        2 
   1   chr1_27744120     HCab    T    A        0      0        2 
   1   chr1_27744120     HPrz    T    A        0      0        2 
   1   chr1_27744120     ZBoe    T    A        0      0        2 
   1   chr1_27744120     ZGre    T    A        0      0        2 
   1   chr1_27744120     ZHar    T    A        0      0        2 
   1   chr1_27744120   Sample    T    A        1      2        2 
   1   chr1_27744311     AAsi    A    T        0      0        2 
   1   chr1_27744311     AKia    A    T        0      0        2 
   1   chr1_27744311     AOna    A    T        0      0        2 
   1   chr1_27744311     ASom    A    T        0      0        2 
   1   chr1_27744311     HCab    A    T      0.5      1        2 
   1   chr1_27744311     HPrz    A    T        0      0        2 
   1   chr1_27744311     ZBoe    A    T        0      0        2 
   1   chr1_27744311     ZGre    A    T        0      0        2 
   1   chr1_27744311     ZHar    A    T        0      0        2 
   1   chr1_27744311   Sample    A    T        0      0        2 
   1   chr1_27795893     AAsi    T    A        0      0        2 
   1   chr1_27795893     AKia    T    A        0      0        2 
   1   chr1_27795893     AOna    T    A        1      2        2 
   1   chr1_27795893     ASom    T    A        0      0        2 
   1   chr1_27795893     HCab    T    A        0      0        2 
   1   chr1_27795893     HPrz    T    A        0      0        2 
   1   chr1_27795893     ZBoe    T    A        0      0        2 
   1   chr1_27795893     ZGre    T    A        0      0        2 
   1   chr1_27795893     ZHar    T    A        0      0        2 
   1   chr1_27795893   Sample    T    A        0      0        2 
   1   chr1_27798085     AAsi    G    C        0      0        2 
   1   chr1_27798085     AKia    G    C        0      0        2 
   1   chr1_27798085     AOna    G    C        0      0        2 
   1   chr1_27798085     ASom    G    C        0      0        2 
   1   chr1_27798085     HCab    G    C        1      2        2 
   1   chr1_27798085     HPrz    G    C        1      2        2 
   1   chr1_27798085     ZBoe    G    C        0      0        2 
   1   chr1_27798085     ZGre    G    C        0      0        2 
   1   chr1_27798085     ZHar    G    C        0      0        2 
   1   chr1_27798085   Sample    G    C        0      0        2 
   1   chr1_27802623     AAsi    G    T        1      2        2 
   1   chr1_27802623     AKia    G    T        0      0        2 
   1   chr1_27802623     AOna    G    T        0      0        2 
   1   chr1_27802623     ASom    G    T        1      2        2 
   1   chr1_27802623     HCab    G    T        0      0        2 
   1   chr1_27802623     HPrz    G    T        0      0        2 
   1   chr1_27802623     ZBoe    G    T        0      0        2 
   1   chr1_27802623     ZGre    G    T        0      0        2 
   1   chr1_27802623     ZHar    G    T        0      0        2 
   1   chr1_27802623   Sample    G    T        1      2        2 
   1   chr1_27815945     AAsi    A    C        0      0        2 
   1   chr1_27815945     AKia    A    C        0      0        2 
   1   chr1_27815945     AOna    A    C        0      0        2 
   1   chr1_27815945     ASom    A    C        0      0        2 
   1   chr1_27815945     HCab    A    C        0      0        2 
   1   chr1_27815945     HPrz    A    C      0.5      1        2 
   1   chr1_27815945     ZBoe    A    C        0      0        2 
   1   chr1_27815945     ZGre    A    C        0      0        2 
   1   chr1_27815945     ZHar    A    C        0      0        2 
   1   chr1_27815945   Sample    A    C        0      0        2 
   1   chr1_27846242     AAsi    T    G        0      0        2 
   1   chr1_27846242     AKia    T    G        0      0        2 
   1   chr1_27846242     AOna    T    G        0      0        2 
   1   chr1_27846242     ASom    T    G        0      0        2 
   1   chr1_27846242     HCab    T    G        1      2        2 
   1   chr1_27846242     HPrz    T    G        1      2        2 
   1   chr1_27846242     ZBoe    T    G        0      0        2 
   1   chr1_27846242     ZGre    T    G        0      0        2 
   1   chr1_27846242     ZHar    T    G        0      0        2 
   1   chr1_27846242   Sample    T    G        0      0        2 
   1   chr1_27862453     AAsi    G    T        0      0        2 
   1   chr1_27862453     AKia    G    T        0      0        2 
   1   chr1_27862453     AOna    G    T        0      0        2 
   1   chr1_27862453     ASom    G    T        0      0        2 
   1   chr1_27862453     HCab    G    T        0      0        2 
   1   chr1_27862453     HPrz    G    T        0      0        2 
   1   chr1_27862453     ZBoe    G    T        0      0        2 
   1   chr1_27862453     ZGre    G    T        1      2        2 
   1   chr1_27862453     ZHar    G    T        0      0        2 
   1   chr1_27862453   Sample    G    T        0      0        2 
   1   chr1_27863596     AAsi    C    G        0      0        2 
   1   chr1_27863596     AKia    C    G        0      0        2 
   1   chr1_27863596     AOna    C    G      0.5      1        2 
   1   chr1_27863596     ASom    C    G        0      0        2 
   1   chr1_27863596     HCab    C    G        0      0        2 
   1   chr1_27863596     HPrz    C    G        0      0        2 
   1   chr1_27863596     ZBoe    C    G        0      0        2 
   1   chr1_27863596     ZGre    C    G        0      0        2 
   1   chr1_27863596     ZHar    C    G        0      0        2 
   1   chr1_27863596   Sample    C    G        0      0        2 
   1   chr1_27864640     AAsi    C    A        1      2        2 
   1   chr1_27864640     AKia    C    A        0      0        2 
   1   chr1_27864640     AOna    C    A        0      0        2 
   1   chr1_27864640     ASom    C    A        1      2        2 
   1   chr1_27864640     HCab    C    A        0      0        2 
   1   chr1_27864640     HPrz    C    A        0      0        2 
   1   chr1_27864640     ZBoe    C    A        0      0        2 
   1   chr1_27864640     ZGre    C    A        0      0        2 
   1   chr1_27864640     ZHar    C    A        0      0        2 
   1   chr1_27864640   Sample    C    A        1      2        2 
   1   chr1_27887181     AAsi    C    A        0      0        2 
   1   chr1_27887181     AKia    C    A        0      0        2 
   1   chr1_27887181     AOna    C    A        0      0        2 
   1   chr1_27887181     ASom    C    A        0      0        2 
   1   chr1_27887181     HCab    C    A        1      2        2 
   1   chr1_27887181     HPrz    C    A        1      2        2 
   1   chr1_27887181     ZBoe    C    A        0      0        2 
   1   chr1_27887181     ZGre    C    A        0      0        2 
   1   chr1_27887181     ZHar    C    A        0      0        2 
   1   chr1_27887181   Sample    C    A        0      0        2 
   1   chr1_27915393     AAsi    A    C        0      0        2 
   1   chr1_27915393     AKia    A    C        0      0        2 
   1   chr1_27915393     AOna    A    C        0      0        2 
   1   chr1_27915393     ASom    A    C        0      0        2 
   1   chr1_27915393     HCab    A    C        0      0        2 
   1   chr1_27915393     HPrz    A    C        0      0        2 
   1   chr1_27915393     ZBoe    A    C        1      2        2 
   1   chr1_27915393     ZGre    A    C        0      0        2 
   1   chr1_27915393     ZHar    A    C        0      0        2 
   1   chr1_27915393   Sample    A    C        0      0        2 
   1   chr1_27952699     AAsi    C    A        0      0        2 
   1   chr1_27952699     AKia    C    A        0      0        2 
   1   chr1_27952699     AOna    C    A        0      0        2 
   1   chr1_27952699     ASom    C    A        0      0        2 
   1   chr1_27952699     HCab    C    A        1      2        2 
   1   chr1_27952699     HPrz    C    A        1      2        2 
   1   chr1_27952699     ZBoe    C    A        0      0        2 
   1   chr1_27952699     ZGre    C    A        0      0        2 
   1   chr1_27952699     ZHar    C    A        0      0        2 
   1   chr1_27952699   Sample    C    A        0      0        2 
   1   chr1_27962874     AAsi    C    G        0      0        2 
   1   chr1_27962874     AKia    C    G        0      0        2 
   1   chr1_27962874     AOna    C    G        0      0        2 
   1   chr1_27962874     ASom    C    G        0      0        2 
   1   chr1_27962874     HCab    C    G        1      2        2 
   1   chr1_27962874     HPrz    C    G        1      2        2 
   1   chr1_27962874     ZBoe    C    G        0      0        2 
   1   chr1_27962874     ZGre    C    G        0      0        2 
   1   chr1_27962874     ZHar    C    G        0      0        2 
   1   chr1_27962874   Sample    C    G        0      0        2 
   1   chr1_27979060     AAsi    T    G        0      0        2 
   1   chr1_27979060     AKia    T    G        0      0        2 
   1   chr1_27979060     AOna    T    G        0      0        2 
   1   chr1_27979060     ASom    T    G        0      0        2 
   1   chr1_27979060     HCab    T    G        0      0        2 
   1   chr1_27979060     HPrz    T    G        0      0        2 
   1   chr1_27979060     ZBoe    T    G        0      0        2 
   1   chr1_27979060     ZGre    T    G        1      2        2 
   1   chr1_27979060     ZHar    T    G        0      0        2 
   1   chr1_27979060   Sample    T    G        0      0        2 
   1   chr1_27979937     AAsi    G    C        0      0        2 
   1   chr1_27979937     AKia    G    C        1      2        2 
   1   chr1_27979937     AOna    G    C        1      2        2 
   1   chr1_27979937     ASom    G    C        0      0        2 
   1   chr1_27979937     HCab    G    C        0      0        2 
   1   chr1_27979937     HPrz    G    C        0      0        2 
   1   chr1_27979937     ZBoe    G    C        0      0        2 
   1   chr1_27979937     ZGre    G    C        0      0        2 
   1   chr1_27979937     ZHar    G    C        0      0        2 
   1   chr1_27979937   Sample    G    C        0      0        2 
   1   chr1_27980343     AAsi    G    C        0      0        2 
   1   chr1_27980343     AKia    G    C        0      0        2 
   1   chr1_27980343     AOna    G    C      0.5      1        2 
   1   chr1_27980343     ASom    G    C        0      0        2 
   1   chr1_27980343     HCab    G    C        0      0        2 
   1   chr1_27980343     HPrz    G    C        0      0        2 
   1   chr1_27980343     ZBoe    G    C        0      0        2 
   1   chr1_27980343     ZGre    G    C        0      0        2 
   1   chr1_27980343     ZHar    G    C        0      0        2 
   1   chr1_27980343   Sample    G    C        0      0        2 
   1   chr1_28030397     AAsi    T    G        0      0        2 
   1   chr1_28030397     AKia    T    G        1      2        2 
   1   chr1_28030397     AOna    T    G        0      0        2 
   1   chr1_28030397     ASom    T    G        0      0        2 
   1   chr1_28030397     HCab    T    G        0      0        2 
   1   chr1_28030397     HPrz    T    G        0      0        2 
   1   chr1_28030397     ZBoe    T    G        0      0        2 
   1   chr1_28030397     ZGre    T    G        0      0        2 
   1   chr1_28030397     ZHar    T    G        0      0        2 
   1   chr1_28030397   Sample    T    G        0      0        2 
   1   chr1_28038643     AAsi    T    G        0      0        2 
   1   chr1_28038643     AKia    T    G        0      0        2 
   1   chr1_28038643     AOna    T    G        0      0        2 
   1   chr1_28038643     ASom    T    G        0      0        2 
   1   chr1_28038643     HCab    T    G        0      0        2 
   1   chr1_28038643     HPrz    T    G        0      0        2 
   1   chr1_28038643     ZBoe    T    G      0.5      1        2 
   1   chr1_28038643     ZGre    T    G        0      0        2 
   1   chr1_28038643     ZHar    T    G        0      0        2 
   1   chr1_28038643   Sample    T    G        0      0        2 
   1   chr1_28043840     AAsi    C    G        0      0        2 
   1   chr1_28043840     AKia    C    G        0      0        2 
   1   chr1_28043840     AOna    C    G        0      0        2 
   1   chr1_28043840     ASom    C    G        0      0        2 
   1   chr1_28043840     HCab    C    G        0      0        2 
   1   chr1_28043840     HPrz    C    G        0      0        2 
   1   chr1_28043840     ZBoe    C    G      0.5      1        2 
   1   chr1_28043840     ZGre    C    G        0      0        2 
   1   chr1_28043840     ZHar    C    G        0      0        2 
   1   chr1_28043840   Sample    C    G        0      0        2 
   1   chr1_28149846     AAsi    G    C        0      0        2 
   1   chr1_28149846     AKia    G    C        1      2        2 
   1   chr1_28149846     AOna    G    C        1      2        2 
   1   chr1_28149846     ASom    G    C        0      0        2 
   1   chr1_28149846     HCab    G    C        0      0        2 
   1   chr1_28149846     HPrz    G    C        0      0        2 
   1   chr1_28149846     ZBoe    G    C        0      0        2 
   1   chr1_28149846     ZGre    G    C        0      0        2 
   1   chr1_28149846     ZHar    G    C        0      0        2 
   1   chr1_28149846   Sample    G    C        0      0        2 
   1   chr1_28162385     AAsi    C    A        0      0        2 
   1   chr1_28162385     AKia    C    A        0      0        2 
   1   chr1_28162385     AOna    C    A        0      0        2 
   1   chr1_28162385     ASom    C    A        0      0        2 
   1   chr1_28162385     HCab    C    A        0      0        2 
   1   chr1_28162385     HPrz    C    A        0      0        2 
   1   chr1_28162385     ZBoe    C    A        0      0        2 
   1   chr1_28162385     ZGre    C    A        0      0        2 
   1   chr1_28162385     ZHar    C    A        1      2        2 
   1   chr1_28162385   Sample    C    A        0      0        2 
   1   chr1_28178210     AAsi    C    A        0      0        2 
   1   chr1_28178210     AKia    C    A        0      0        2 
   1   chr1_28178210     AOna    C    A        0      0        2 
   1   chr1_28178210     ASom    C    A        0      0        2 
   1   chr1_28178210     HCab    C    A        1      2        2 
   1   chr1_28178210     HPrz    C    A        1      2        2 
   1   chr1_28178210     ZBoe    C    A        0      0        2 
   1   chr1_28178210     ZGre    C    A        0      0        2 
   1   chr1_28178210     ZHar    C    A        0      0        2 
   1   chr1_28178210   Sample    C    A        0      0        2 
   1   chr1_28183558     AAsi    C    A        0      0        2 
   1   chr1_28183558     AKia    C    A        0      0        2 
   1   chr1_28183558     AOna    C    A        0      0        2 
   1   chr1_28183558     ASom    C    A        0      0        2 
   1   chr1_28183558     HCab    C    A        1      2        2 
   1   chr1_28183558     HPrz    C    A        1      2        2 
   1   chr1_28183558     ZBoe    C    A        0      0        2 
   1   chr1_28183558     ZGre    C    A        0      0        2 
   1   chr1_28183558     ZHar    C    A        0      0        2 
   1   chr1_28183558   Sample    C    A        0      0        2 
   1   chr1_28201482     AAsi    C    A        0      0        2 
   1   chr1_28201482     AKia    C    A        0      0        2 
   1   chr1_28201482     AOna    C    A      0.5      1        2 
   1   chr1_28201482     ASom    C    A        0      0        2 
   1   chr1_28201482     HCab    C    A        0      0        2 
   1   chr1_28201482     HPrz    C    A        0      0        2 
   1   chr1_28201482     ZBoe    C    A        0      0        2 
   1   chr1_28201482     ZGre    C    A        0      0        2 
   1   chr1_28201482     ZHar    C    A        0      0        2 
   1   chr1_28201482   Sample    C    A        0      0        2 
   1   chr1_28269427     AAsi    A    C        0      0        2 
   1   chr1_28269427     AKia    A    C        0      0        2 
   1   chr1_28269427     AOna    A    C        0      0        2 
   1   chr1_28269427     ASom    A    C        0      0        2 
   1   chr1_28269427     HCab    A    C        0      0        2 
   1   chr1_28269427     HPrz    A    C        0      0        2 
   1   chr1_28269427     ZBoe    A    C        0      0        2 
   1   chr1_28269427     ZGre    A    C        1      2        2 
   1   chr1_28269427     ZHar    A    C        0      0        2 
   1   chr1_28269427   Sample    A    C        0      0        2 
   1   chr1_28287218     AAsi    T    G        0      0        2 
   1   chr1_28287218     AKia    T    G        1      2        2 
   1   chr1_28287218     AOna    T    G        1      2        2 
   1   chr1_28287218     ASom    T    G        0      0        2 
   1   chr1_28287218     HCab    T    G        0      0        2 
   1   chr1_28287218     HPrz    T    G        0      0        2 
   1   chr1_28287218     ZBoe    T    G        0      0        2 
   1   chr1_28287218     ZGre    T    G        0      0        2 
   1   chr1_28287218     ZHar    T    G        0      0        2 
   1   chr1_28287218   Sample    T    G        0      0        2 
   1   chr1_28294630     AAsi    G    C        0      0        2 
   1   chr1_28294630     AKia    G    C        0      0        2 
   1   chr1_28294630     AOna    G    C        0      0        2 
   1   chr1_28294630     ASom    G    C        0      0        2 
   1   chr1_28294630     HCab    G    C        0      0        2 
   1   chr1_28294630     HPrz    G    C        0      0        2 
   1   chr1_28294630     ZBoe    G    C        0      0        2 
   1   chr1_28294630     ZGre    G    C        0      0        2 
   1   chr1_28294630     ZHar    G    C      0.5      1        2 
   1   chr1_28294630   Sample    G    C        0      0        2 
   1   chr1_28300720     AAsi    C    A        0      0        2 
   1   chr1_28300720     AKia    C    A        0      0        2 
   1   chr1_28300720     AOna    C    A        0      0        2 
   1   chr1_28300720     ASom    C    A        0      0        2 
   1   chr1_28300720     HCab    C    A        0      0        2 
   1   chr1_28300720     HPrz    C    A        0      0        2 
   1   chr1_28300720     ZBoe    C    A        0      0        2 
   1   chr1_28300720     ZGre    C    A        1      2        2 
   1   chr1_28300720     ZHar    C    A        0      0        2 
   1   chr1_28300720   Sample    C    A        0      0        2 
   1   chr1_28326078     AAsi    C    G        0      0        2 
   1   chr1_28326078     AKia    C    G        0      0        2 
   1   chr1_28326078     AOna    C    G        0      0        2 
   1   chr1_28326078     ASom    C    G        0      0        2 
   1   chr1_28326078     HCab    C    G        1      2        2 
   1   chr1_28326078     HPrz    C    G        1      2        2 
   1   chr1_28326078     ZBoe    C    G        0      0        2 
   1   chr1_28326078     ZGre    C    G        0      0        2 
   1   chr1_28326078     ZHar    C    G        0      0        2 
   1   chr1_28326078   Sample    C    G        0      0        2 
   1   chr1_28328304     AAsi    G    T        0      0        2 
   1   chr1_28328304     AKia    G    T        0      0        2 
   1   chr1_28328304     AOna    G    T        0      0        2 
   1   chr1_28328304     ASom    G    T        0      0        2 
   1   chr1_28328304     HCab    G    T        0      0        2 
   1   chr1_28328304     HPrz    G    T        0      0        2 
   1   chr1_28328304     ZBoe    G    T      0.5      1        2 
   1   chr1_28328304     ZGre    G    T        0      0        2 
   1   chr1_28328304     ZHar    G    T        0      0        2 
   1   chr1_28328304   Sample    G    T        0      0        2 
   1   chr1_28328556     AAsi    A    T        0      0        2 
   1   chr1_28328556     AKia    A    T        0      0        2 
   1   chr1_28328556     AOna    A    T        0      0        2 
   1   chr1_28328556     ASom    A    T        0      0        2 
   1   chr1_28328556     HCab    A    T        0      0        2 
   1   chr1_28328556     HPrz    A    T        0      0        2 
   1   chr1_28328556     ZBoe    A    T        0      0        2 
   1   chr1_28328556     ZGre    A    T        1      2        2 
   1   chr1_28328556     ZHar    A    T        0      0        2 
   1   chr1_28328556   Sample    A    T        0      0        2 
   1   chr1_28370315     AAsi    G    C      0.5      1        2 
   1   chr1_28370315     AKia    G    C        0      0        2 
   1   chr1_28370315     AOna    G    C        0      0        2 
   1   chr1_28370315     ASom    G    C        0      0        2 
   1   chr1_28370315     HCab    G    C        0      0        2 
   1   chr1_28370315     HPrz    G    C        0      0        2 
   1   chr1_28370315     ZBoe    G    C        0      0        2 
   1   chr1_28370315     ZGre    G    C        0      0        2 
   1   chr1_28370315     ZHar    G    C        0      0        2 
   1   chr1_28370315   Sample    G    C        0      0        2 
   1   chr1_28390403     AAsi    T    G        0      0        2 
   1   chr1_28390403     AKia    T    G        0      0        2 
   1   chr1_28390403     AOna    T    G        0      0        2 
   1   chr1_28390403     ASom    T    G        0      0        2 
   1   chr1_28390403     HCab    T    G        1      2        2 
   1   chr1_28390403     HPrz    T    G        1      2        2 
   1   chr1_28390403     ZBoe    T    G        0      0        2 
   1   chr1_28390403     ZGre    T    G        0      0        2 
   1   chr1_28390403     ZHar    T    G        0      0        2 
   1   chr1_28390403   Sample    T    G        0      0        2 
   1   chr1_28394418     AAsi    C    G        0      0        2 
   1   chr1_28394418     AKia    C    G        0      0        2 
   1   chr1_28394418     AOna    C    G        0      0        2 
   1   chr1_28394418     ASom    C    G        0      0        2 
   1   chr1_28394418     HCab    C    G        0      0        2 
   1   chr1_28394418     HPrz    C    G        0      0        2 
   1   chr1_28394418     ZBoe    C    G      0.5      1        2 
   1   chr1_28394418     ZGre    C    G        0      0        2 
   1   chr1_28394418     ZHar    C    G        0      0        2 
   1   chr1_28394418   Sample    C    G        0      0        2 
   1   chr1_28396576     AAsi    A    T        0      0        2 
   1   chr1_28396576     AKia    A    T        0      0        2 
   1   chr1_28396576     AOna    A    T        0      0        2 
   1   chr1_28396576     ASom    A    T        0      0        2 
   1   chr1_28396576     HCab    A    T      0.5      1        2 
   1   chr1_28396576     HPrz    A    T        0      0        2 
   1   chr1_28396576     ZBoe    A    T        0      0        2 
   1   chr1_28396576     ZGre    A    T        0      0        2 
   1   chr1_28396576     ZHar    A    T        0      0        2 
   1   chr1_28396576   Sample    A    T        0      0        2 
   1   chr1_28396628     AAsi    A    C        0      0        2 
   1   chr1_28396628     AKia    A    C        0      0        2 
   1   chr1_28396628     AOna    A    C        0      0        2 
   1   chr1_28396628     ASom    A    C        0      0        2 
   1   chr1_28396628     HCab    A    C        1      2        2 
   1   chr1_28396628     HPrz    A    C        1      2        2 
   1   chr1_28396628     ZBoe    A    C        0      0        2 
   1   chr1_28396628     ZGre    A    C        0      0        2 
   1   chr1_28396628     ZHar    A    C        0      0        2 
   1   chr1_28396628   Sample    A    C        0      0        2 
   1   chr1_28414758     AAsi    C    A        0      0        2 
   1   chr1_28414758     AKia    C    A        0      0        2 
   1   chr1_28414758     AOna    C    A        0      0        2 
   1   chr1_28414758     ASom    C    A        0      0        2 
   1   chr1_28414758     HCab    C    A        0      0        2 
   1   chr1_28414758     HPrz    C    A        0      0        2 
   1   chr1_28414758     ZBoe    C    A      0.5      1        2 
   1   chr1_28414758     ZGre    C    A        0      0        2 
   1   chr1_28414758     ZHar    C    A        0      0        2 
   1   chr1_28414758   Sample    C    A        0      0        2 
   1   chr1_28418170     AAsi    G    T        0      0        2 
   1   chr1_28418170     AKia    G    T        0      0        2 
   1   chr1_28418170     AOna    G    T        0      0        2 
   1   chr1_28418170     ASom    G    T        0      0        2 
   1   chr1_28418170     HCab    G    T        0      0        2 
   1   chr1_28418170     HPrz    G    T        0      0        2 
   1   chr1_28418170     ZBoe    G    T        0      0        2 
   1   chr1_28418170     ZGre    G    T        0      0        2 
   1   chr1_28418170     ZHar    G    T      0.5      1        2 
   1   chr1_28418170   Sample    G    T        0      0        2 
   1   chr1_28421717     AAsi    C    G        0      0        2 
   1   chr1_28421717     AKia    C    G        0      0        2 
   1   chr1_28421717     AOna    C    G        0      0        2 
   1   chr1_28421717     ASom    C    G        0      0        2 
   1   chr1_28421717     HCab    C    G        0      0        2 
   1   chr1_28421717     HPrz    C    G        0      0        2 
   1   chr1_28421717     ZBoe    C    G        0      0        2 
   1   chr1_28421717     ZGre    C    G        0      0        2 
   1   chr1_28421717     ZHar    C    G      0.5      1        2 
   1   chr1_28421717   Sample    C    G        0      0        2 
   1   chr1_28425134     AAsi    G    T        0      0        2 
   1   chr1_28425134     AKia    G    T        0      0        2 
   1   chr1_28425134     AOna    G    T        0      0        2 
   1   chr1_28425134     ASom    G    T        0      0        2 
   1   chr1_28425134     HCab    G    T        1      2        2 
   1   chr1_28425134     HPrz    G    T        1      2        2 
   1   chr1_28425134     ZBoe    G    T        0      0        2 
   1   chr1_28425134     ZGre    G    T        0      0        2 
   1   chr1_28425134     ZHar    G    T        0      0        2 
   1   chr1_28425134   Sample    G    T        0      0        2 
   1   chr1_28441924     AAsi    G    C        0      0        2 
   1   chr1_28441924     AKia    G    C        0      0        2 
   1   chr1_28441924     AOna    G    C        0      0        2 
   1   chr1_28441924     ASom    G    C        0      0        2 
   1   chr1_28441924     HCab    G    C        1      2        2 
   1   chr1_28441924     HPrz    G    C        1      2        2 
   1   chr1_28441924     ZBoe    G    C        0      0        2 
   1   chr1_28441924     ZGre    G    C        0      0        2 
   1   chr1_28441924     ZHar    G    C        0      0        2 
   1   chr1_28441924   Sample    G    C        0      0        2 
   1   chr1_28444020     AAsi    T    G        0      0        2 
   1   chr1_28444020     AKia    T    G        0      0        2 
   1   chr1_28444020     AOna    T    G        0      0        2 
   1   chr1_28444020     ASom    T    G        0      0        2 
   1   chr1_28444020     HCab    T    G        0      0        2 
   1   chr1_28444020     HPrz    T    G        0      0        2 
   1   chr1_28444020     ZBoe    T    G      0.5      1        2 
   1   chr1_28444020     ZGre    T    G        0      0        2 
   1   chr1_28444020     ZHar    T    G        0      0        2 
   1   chr1_28444020   Sample    T    G        0      0        2 
   1   chr1_28446443     AAsi    C    A        0      0        2 
   1   chr1_28446443     AKia    C    A        0      0        2 
   1   chr1_28446443     AOna    C    A        0      0        2 
   1   chr1_28446443     ASom    C    A        0      0        2 
   1   chr1_28446443     HCab    C    A        0      0        2 
   1   chr1_28446443     HPrz    C    A        0      0        2 
   1   chr1_28446443     ZBoe    C    A        1      2        2 
   1   chr1_28446443     ZGre    C    A        1      2        2 
   1   chr1_28446443     ZHar    C    A        0      0        2 
   1   chr1_28446443   Sample    C    A        0      0        2 
   1   chr1_28479418     AAsi    T    G        0      0        2 
   1   chr1_28479418     AKia    T    G        0      0        2 
   1   chr1_28479418     AOna    T    G        0      0        2 
   1   chr1_28479418     ASom    T    G        0      0        2 
   1   chr1_28479418     HCab    T    G        1      2        2 
   1   chr1_28479418     HPrz    T    G        1      2        2 
   1   chr1_28479418     ZBoe    T    G        0      0        2 
   1   chr1_28479418     ZGre    T    G        0      0        2 
   1   chr1_28479418     ZHar    T    G        0      0        2 
   1   chr1_28479418   Sample    T    G        0      0        2 
   1   chr1_28496315     AAsi    A    C        0      0        2 
   1   chr1_28496315     AKia    A    C        0      0        2 
   1   chr1_28496315     AOna    A    C        0      0        2 
   1   chr1_28496315     ASom    A    C        0      0        2 
   1   chr1_28496315     HCab    A    C      0.5      1        2 
   1   chr1_28496315     HPrz    A    C        0      0        2 
   1   chr1_28496315     ZBoe    A    C        0      0        2 
   1   chr1_28496315     ZGre    A    C        0      0        2 
   1   chr1_28496315     ZHar    A    C        0      0        2 
   1   chr1_28496315   Sample    A    C        0      0        2 
   1   chr1_28528625     AAsi    G    T        0      0        2 
   1   chr1_28528625     AKia    G    T        0      0        2 
   1   chr1_28528625     AOna    G    T        0      0        2 
   1   chr1_28528625     ASom    G    T        0      0        2 
   1   chr1_28528625     HCab    G    T        0      0        2 
   1   chr1_28528625     HPrz    G    T        0      0        2 
   1   chr1_28528625     ZBoe    G    T        0      0        2 
   1   chr1_28528625     ZGre    G    T        0      0        2 
   1   chr1_28528625     ZHar    G    T        1      2        2 
   1   chr1_28528625   Sample    G    T        0      0        2 
   1   chr1_28577067     AAsi    A    C        0      0        2 
   1   chr1_28577067     AKia    A    C        0      0        2 
   1   chr1_28577067     AOna    A    C        0      0        2 
   1   chr1_28577067     ASom    A    C        0      0        2 
   1   chr1_28577067     HCab    A    C        1      2        2 
   1   chr1_28577067     HPrz    A    C        1      2        2 
   1   chr1_28577067     ZBoe    A    C        0      0        2 
   1   chr1_28577067     ZGre    A    C        0      0        2 
   1   chr1_28577067     ZHar    A    C        0      0        2 
   1   chr1_28577067   Sample    A    C        0      0        2 
   1   chr1_28607971     AAsi    G    C        0      0        2 
   1   chr1_28607971     AKia    G    C        0      0        2 
   1   chr1_28607971     AOna    G    C        1      2        2 
   1   chr1_28607971     ASom    G    C        0      0        2 
   1   chr1_28607971     HCab    G    C        0      0        2 
   1   chr1_28607971     HPrz    G    C        0      0        2 
   1   chr1_28607971     ZBoe    G    C        0      0        2 
   1   chr1_28607971     ZGre    G    C        0      0        2 
   1   chr1_28607971     ZHar    G    C        0      0        2 
   1   chr1_28607971   Sample    G    C        0      0        2 
   1   chr1_28621613     AAsi    C    G        0      0        2 
   1   chr1_28621613     AKia    C    G      0.5      1        2 
   1   chr1_28621613     AOna    C    G        0      0        2 
   1   chr1_28621613     ASom    C    G        0      0        2 
   1   chr1_28621613     HCab    C    G        0      0        2 
   1   chr1_28621613     HPrz    C    G        0      0        2 
   1   chr1_28621613     ZBoe    C    G        0      0        2 
   1   chr1_28621613     ZGre    C    G        0      0        2 
   1   chr1_28621613     ZHar    C    G        0      0        2 
   1   chr1_28621613   Sample    C    G        0      0        2 
   1   chr1_28627844     AAsi    C    G        0      0        2 
   1   chr1_28627844     AKia    C    G        0      0        2 
   1   chr1_28627844     AOna    C    G        0      0        2 
   1   chr1_28627844     ASom    C    G        0      0        2 
   1   chr1_28627844     HCab    C    G        0      0        2 
   1   chr1_28627844     HPrz    C    G      0.5      1        2 
   1   chr1_28627844     ZBoe    C    G        0      0        2 
   1   chr1_28627844     ZGre    C    G        0      0        2 
   1   chr1_28627844     ZHar    C    G        0      0        2 
   1   chr1_28627844   Sample    C    G        0      0        2 
   1   chr1_28630071     AAsi    G    C        0      0        2 
   1   chr1_28630071     AKia    G    C      0.5      1        2 
   1   chr1_28630071     AOna    G    C        0      0        2 
   1   chr1_28630071     ASom    G    C        0      0        2 
   1   chr1_28630071     HCab    G    C        0      0        2 
   1   chr1_28630071     HPrz    G    C        0      0        2 
   1   chr1_28630071     ZBoe    G    C        0      0        2 
   1   chr1_28630071     ZGre    G    C        0      0        2 
   1   chr1_28630071     ZHar    G    C        0      0        2 
   1   chr1_28630071   Sample    G    C        0      0        2 
   1   chr1_28636482     AAsi    A    C        0      0        2 
   1   chr1_28636482     AKia    A    C        0      0        2 
   1   chr1_28636482     AOna    A    C        1      2        2 
   1   chr1_28636482     ASom    A    C        0      0        2 
   1   chr1_28636482     HCab    A    C        0      0        2 
   1   chr1_28636482     HPrz    A    C        0      0        2 
   1   chr1_28636482     ZBoe    A    C        0      0        2 
   1   chr1_28636482     ZGre    A    C        0      0        2 
   1   chr1_28636482     ZHar    A    C        0      0        2 
   1   chr1_28636482   Sample    A    C        0      0        2 
   1   chr1_28650577     AAsi    T    G        0      0        2 
   1   chr1_28650577     AKia    T    G        0      0        2 
   1   chr1_28650577     AOna    T    G        0      0        2 
   1   chr1_28650577     ASom    T    G        0      0        2 
   1   chr1_28650577     HCab    T    G      0.5      1        2 
   1   chr1_28650577     HPrz    T    G        0      0        2 
   1   chr1_28650577     ZBoe    T    G        0      0        2 
   1   chr1_28650577     ZGre    T    G        0      0        2 
   1   chr1_28650577     ZHar    T    G        0      0        2 
   1   chr1_28650577   Sample    T    G        0      0        2 
   1   chr1_28699568     AAsi    T    G      0.5      1        2 
   1   chr1_28699568     AKia    T    G        0      0        2 
   1   chr1_28699568     AOna    T    G        0      0        2 
   1   chr1_28699568     ASom    T    G        0      0        2 
   1   chr1_28699568     HCab    T    G        0      0        2 
   1   chr1_28699568     HPrz    T    G        0      0        2 
   1   chr1_28699568     ZBoe    T    G        0      0        2 
   1   chr1_28699568     ZGre    T    G        0      0        2 
   1   chr1_28699568     ZHar    T    G        0      0        2 
   1   chr1_28699568   Sample    T    G        0      0        2 
   1   chr1_28720772     AAsi    T    G      0.5      1        2 
   1   chr1_28720772     AKia    T    G        0      0        2 
   1   chr1_28720772     AOna    T    G        0      0        2 
   1   chr1_28720772     ASom    T    G        0      0        2 
   1   chr1_28720772     HCab    T    G        0      0        2 
   1   chr1_28720772     HPrz    T    G        0      0        2 
   1   chr1_28720772     ZBoe    T    G        0      0        2 
   1   chr1_28720772     ZGre    T    G        0      0        2 
   1   chr1_28720772     ZHar    T    G        0      0        2 
   1   chr1_28720772   Sample    T    G        0      0        2 
   1   chr1_28720879     AAsi    A    C        0      0        2 
   1   chr1_28720879     AKia    A    C        0      0        2 
   1   chr1_28720879     AOna    A    C        0      0        2 
   1   chr1_28720879     ASom    A    C        0      0        2 
   1   chr1_28720879     HCab    A    C        1      2        2 
   1   chr1_28720879     HPrz    A    C        1      2        2 
   1   chr1_28720879     ZBoe    A    C        0      0        2 
   1   chr1_28720879     ZGre    A    C        0      0        2 
   1   chr1_28720879     ZHar    A    C        0      0        2 
   1   chr1_28720879   Sample    A    C        0      0        2 
   1   chr1_28726671     AAsi    G    C        0      0        2 
   1   chr1_28726671     AKia    G    C        0      0        2 
   1   chr1_28726671     AOna    G    C        0      0        2 
   1   chr1_28726671     ASom    G    C        0      0        2 
   1   chr1_28726671     HCab    G    C        1      2        2 
   1   chr1_28726671     HPrz    G    C        1      2        2 
   1   chr1_28726671     ZBoe    G    C        0      0        2 
   1   chr1_28726671     ZGre    G    C        0      0        2 
   1   chr1_28726671     ZHar    G    C        0      0        2 
   1   chr1_28726671   Sample    G    C        0      0        2 
   1   chr1_28728308     AAsi    C    G        0      0        2 
   1   chr1_28728308     AKia    C    G        0      0        2 
   1   chr1_28728308     AOna    C    G        0      0        2 
   1   chr1_28728308     ASom    C    G        0      0        2 
   1   chr1_28728308     HCab    C    G        0      0        2 
   1   chr1_28728308     HPrz    C    G        0      0        2 
   1   chr1_28728308     ZBoe    C    G        0      0        2 
   1   chr1_28728308     ZGre    C    G        1      2        2 
   1   chr1_28728308     ZHar    C    G        0      0        2 
   1   chr1_28728308   Sample    C    G        0      0        2 
   1   chr1_28735608     AAsi    C    G        0      0        2 
   1   chr1_28735608     AKia    C    G        0      0        2 
   1   chr1_28735608     AOna    C    G        0      0        2 
   1   chr1_28735608     ASom    C    G        0      0        2 
   1   chr1_28735608     HCab    C    G        0      0        2 
   1   chr1_28735608     HPrz    C    G        0      0        2 
   1   chr1_28735608     ZBoe    C    G        0      0        2 
   1   chr1_28735608     ZGre    C    G        0      0        2 
   1   chr1_28735608     ZHar    C    G        1      2        2 
   1   chr1_28735608   Sample    C    G        0      0        2 
   1   chr1_28741635     AAsi    T    G        0      0        2 
   1   chr1_28741635     AKia    T    G        1      2        2 
   1   chr1_28741635     AOna    T    G        0      0        2 
   1   chr1_28741635     ASom    T    G        0      0        2 
   1   chr1_28741635     HCab    T    G        0      0        2 
   1   chr1_28741635     HPrz    T    G        0      0        2 
   1   chr1_28741635     ZBoe    T    G        0      0        2 
   1   chr1_28741635     ZGre    T    G        0      0        2 
   1   chr1_28741635     ZHar    T    G        0      0        2 
   1   chr1_28741635   Sample    T    G        0      0        2 
   1   chr1_28758107     AAsi    C    A        0      0        2 
   1   chr1_28758107     AKia    C    A        0      0        2 
   1   chr1_28758107     AOna    C    A        0      0        2 
   1   chr1_28758107     ASom    C    A        0      0        2 
   1   chr1_28758107     HCab    C    A        0      0        2 
   1   chr1_28758107     HPrz    C    A      0.5      1        2 
   1   chr1_28758107     ZBoe    C    A        0      0        2 
   1   chr1_28758107     ZGre    C    A        0      0        2 
   1   chr1_28758107     ZHar    C    A        0      0        2 
   1   chr1_28758107   Sample    C    A        0      0        2 
   1   chr1_28788799     AAsi    A    C        0      0        2 
   1   chr1_28788799     AKia    A    C        0      0        2 
   1   chr1_28788799     AOna    A    C        0      0        2 
   1   chr1_28788799     ASom    A    C        0      0        2 
   1   chr1_28788799     HCab    A    C        0      0        2 
   1   chr1_28788799     HPrz    A    C      0.5      1        2 
   1   chr1_28788799     ZBoe    A    C        0      0        2 
   1   chr1_28788799     ZGre    A    C        0      0        2 
   1   chr1_28788799     ZHar    A    C        0      0        2 
   1   chr1_28788799   Sample    A    C        0      0        2 
   1   chr1_28812390     AAsi    G    T        0      0        2 
   1   chr1_28812390     AKia    G    T        0      0        2 
   1   chr1_28812390     AOna    G    T        0      0        2 
   1   chr1_28812390     ASom    G    T        0      0        2 
   1   chr1_28812390     HCab    G    T        1      2        2 
   1   chr1_28812390     HPrz    G    T        1      2        2 
   1   chr1_28812390     ZBoe    G    T        0      0        2 
   1   chr1_28812390     ZGre    G    T        0      0        2 
   1   chr1_28812390     ZHar    G    T        0      0        2 
   1   chr1_28812390   Sample    G    T        0      0        2 
   1   chr1_28858497     AAsi    A    C        0      0        2 
   1   chr1_28858497     AKia    A    C        0      0        2 
   1   chr1_28858497     AOna    A    C        0      0        2 
   1   chr1_28858497     ASom    A    C        0      0        2 
   1   chr1_28858497     HCab    A    C        1      2        2 
   1   chr1_28858497     HPrz    A    C        1      2        2 
   1   chr1_28858497     ZBoe    A    C        0      0        2 
   1   chr1_28858497     ZGre    A    C        0      0        2 
   1   chr1_28858497     ZHar    A    C        0      0        2 
   1   chr1_28858497   Sample    A    C        0      0        2 
   1   chr1_28867214     AAsi    A    T        1      2        2 
   1   chr1_28867214     AKia    A    T        0      0        2 
   1   chr1_28867214     AOna    A    T        0      0        2 
   1   chr1_28867214     ASom    A    T        1      2        2 
   1   chr1_28867214     HCab    A    T        0      0        2 
   1   chr1_28867214     HPrz    A    T        0      0        2 
   1   chr1_28867214     ZBoe    A    T        0      0        2 
   1   chr1_28867214     ZGre    A    T        0      0        2 
   1   chr1_28867214     ZHar    A    T        0      0        2 
   1   chr1_28867214   Sample    A    T        1      2        2 
   1   chr1_28876641     AAsi    A    C        0      0        2 
   1   chr1_28876641     AKia    A    C        0      0        2 
   1   chr1_28876641     AOna    A    C      0.5      1        2 
   1   chr1_28876641     ASom    A    C        0      0        2 
   1   chr1_28876641     HCab    A    C        0      0        2 
   1   chr1_28876641     HPrz    A    C        0      0        2 
   1   chr1_28876641     ZBoe    A    C        0      0        2 
   1   chr1_28876641     ZGre    A    C        0      0        2 
   1   chr1_28876641     ZHar    A    C        0      0        2 
   1   chr1_28876641   Sample    A    C        0      0        2 
   1   chr1_28885554     AAsi    A    C        0      0        2 
   1   chr1_28885554     AKia    A    C        0      0        2 
   1   chr1_28885554     AOna    A    C        0      0        2 
   1   chr1_28885554     ASom    A    C        0      0        2 
   1   chr1_28885554     HCab    A    C        0      0        2 
   1   chr1_28885554     HPrz    A    C        0      0        2 
   1   chr1_28885554     ZBoe    A    C        0      0        2 
   1   chr1_28885554     ZGre    A    C        1      2        2 
   1   chr1_28885554     ZHar    A    C        0      0        2 
   1   chr1_28885554   Sample    A    C        0      0        2 
   1   chr1_28906634     AAsi    A    T        0      0        2 
   1   chr1_28906634     AKia    A    T        0      0        2 
   1   chr1_28906634     AOna    A    T        0      0        2 
   1   chr1_28906634     ASom    A    T        0      0        2 
   1   chr1_28906634     HCab    A    T        0      0        2 
   1   chr1_28906634     HPrz    A    T        0      0        2 
   1   chr1_28906634     ZBoe    A    T      0.5      1        2 
   1   chr1_28906634     ZGre    A    T        0      0        2 
   1   chr1_28906634     ZHar    A    T        0      0        2 
   1   chr1_28906634   Sample    A    T        0      0        2 
   1   chr1_28923286     AAsi    C    A        0      0        2 
   1   chr1_28923286     AKia    C    A        0      0        2 
   1   chr1_28923286     AOna    C    A        0      0        2 
   1   chr1_28923286     ASom    C    A        0      0        2 
   1   chr1_28923286     HCab    C    A        0      0        2 
   1   chr1_28923286     HPrz    C    A        0      0        2 
   1   chr1_28923286     ZBoe    C    A        0      0        2 
   1   chr1_28923286     ZGre    C    A      0.5      1        2 
   1   chr1_28923286     ZHar    C    A        0      0        2 
   1   chr1_28923286   Sample    C    A        0      0        2 
   1   chr1_28962861     AAsi    C    G        0      0        2 
   1   chr1_28962861     AKia    C    G        0      0        2 
   1   chr1_28962861     AOna    C    G        0      0        2 
   1   chr1_28962861     ASom    C    G        0      0        2 
   1   chr1_28962861     HCab    C    G        0      0        2 
   1   chr1_28962861     HPrz    C    G        0      0        2 
   1   chr1_28962861     ZBoe    C    G        0      0        2 
   1   chr1_28962861     ZGre    C    G        1      2        2 
   1   chr1_28962861     ZHar    C    G        0      0        2 
   1   chr1_28962861   Sample    C    G        0      0        2 
   1   chr1_28984830     AAsi    T    A        0      0        2 
   1   chr1_28984830     AKia    T    A        0      0        2 
   1   chr1_28984830     AOna    T    A        0      0        2 
   1   chr1_28984830     ASom    T    A        0      0        2 
   1   chr1_28984830     HCab    T    A        0      0        2 
   1   chr1_28984830     HPrz    T    A        0      0        2 
   1   chr1_28984830     ZBoe    T    A        0      0        2 
   1   chr1_28984830     ZGre    T    A      0.5      1        2 
   1   chr1_28984830     ZHar    T    A        0      0        2 
   1   chr1_28984830   Sample    T    A        0      0        2 
   1   chr1_29001279     AAsi    G    T        0      0        2 
   1   chr1_29001279     AKia    G    T        0      0        2 
   1   chr1_29001279     AOna    G    T        0      0        2 
   1   chr1_29001279     ASom    G    T        0      0        2 
   1   chr1_29001279     HCab    G    T        1      2        2 
   1   chr1_29001279     HPrz    G    T        1      2        2 
   1   chr1_29001279     ZBoe    G    T        0      0        2 
   1   chr1_29001279     ZGre    G    T        0      0        2 
   1   chr1_29001279     ZHar    G    T        0      0        2 
   1   chr1_29001279   Sample    G    T        0      0        2 
   1   chr1_29019591     AAsi    C    G        0      0        2 
   1   chr1_29019591     AKia    C    G        1      2        2 
   1   chr1_29019591     AOna    C    G        0      0        2 
   1   chr1_29019591     ASom    C    G        0      0        2 
   1   chr1_29019591     HCab    C    G        0      0        2 
   1   chr1_29019591     HPrz    C    G        0      0        2 
   1   chr1_29019591     ZBoe    C    G        0      0        2 
   1   chr1_29019591     ZGre    C    G        0      0        2 
   1   chr1_29019591     ZHar    C    G        0      0        2 
   1   chr1_29019591   Sample    C    G        0      0        2 
   1   chr1_29047445     AAsi    G    C        0      0        2 
   1   chr1_29047445     AKia    G    C        0      0        2 
   1   chr1_29047445     AOna    G    C        0      0        2 
   1   chr1_29047445     ASom    G    C        0      0        2 
   1   chr1_29047445     HCab    G    C        1      2        2 
   1   chr1_29047445     HPrz    G    C        1      2        2 
   1   chr1_29047445     ZBoe    G    C        0      0        2 
   1   chr1_29047445     ZGre    G    C        0      0        2 
   1   chr1_29047445     ZHar    G    C        0      0        2 
   1   chr1_29047445   Sample    G    C        0      0        2 
   1   chr1_29057589     AAsi    A    C        0      0        2 
   1   chr1_29057589     AKia    A    C        0      0        2 
   1   chr1_29057589     AOna    A    C        1      2        2 
   1   chr1_29057589     ASom    A    C        0      0        2 
   1   chr1_29057589     HCab    A    C        0      0        2 
   1   chr1_29057589     HPrz    A    C        0      0        2 
   1   chr1_29057589     ZBoe    A    C        0      0        2 
   1   chr1_29057589     ZGre    A    C        0      0        2 
   1   chr1_29057589     ZHar    A    C        0      0        2 
   1   chr1_29057589   Sample    A    C        0      0        2 
   1   chr1_29062774     AAsi    C    G        0      0        2 
   1   chr1_29062774     AKia    C    G        0      0        2 
   1   chr1_29062774     AOna    C    G        0      0        2 
   1   chr1_29062774     ASom    C    G        0      0        2 
   1   chr1_29062774     HCab    C    G        1      2        2 
   1   chr1_29062774     HPrz    C    G        1      2        2 
   1   chr1_29062774     ZBoe    C    G        0      0        2 
   1   chr1_29062774     ZGre    C    G        0      0        2 
   1   chr1_29062774     ZHar    C    G        0      0        2 
   1   chr1_29062774   Sample    C    G        0      0        2 
   1   chr1_29066589     AAsi    G    T        0      0        2 
   1   chr1_29066589     AKia    G    T        0      0        2 
   1   chr1_29066589     AOna    G    T        0      0        2 
   1   chr1_29066589     ASom    G    T        0      0        2 
   1   chr1_29066589     HCab    G    T        0      0        2 
   1   chr1_29066589     HPrz    G    T      0.5      1        2 
   1   chr1_29066589     ZBoe    G    T        0      0        2 
   1   chr1_29066589     ZGre    G    T        0      0        2 
   1   chr1_29066589     ZHar    G    T        0      0        2 
   1   chr1_29066589   Sample    G    T        0      0        2 
   1   chr1_29071029     AAsi    C    G        0      0        2 
   1   chr1_29071029     AKia    C    G        0      0        2 
   1   chr1_29071029     AOna    C    G        0      0        2 
   1   chr1_29071029     ASom    C    G        0      0        2 
   1   chr1_29071029     HCab    C    G        0      0        2 
   1   chr1_29071029     HPrz    C    G        0      0        2 
   1   chr1_29071029     ZBoe    C    G      0.5      1        2 
   1   chr1_29071029     ZGre    C    G        0      0        2 
   1   chr1_29071029     ZHar    C    G        0      0        2 
   1   chr1_29071029   Sample    C    G        0      0        2 
   1   chr1_29075726     AAsi    T    G        0      0        2 
   1   chr1_29075726     AKia    T    G        0      0        2 
   1   chr1_29075726     AOna    T    G        0      0        2 
   1   chr1_29075726     ASom    T    G        0      0        2 
   1   chr1_29075726     HCab    T    G        1      2        2 
   1   chr1_29075726     HPrz    T    G        1      2        2 
   1   chr1_29075726     ZBoe    T    G        0      0        2 
   1   chr1_29075726     ZGre    T    G        0      0        2 
   1   chr1_29075726     ZHar    T    G        0      0        2 
   1   chr1_29075726   Sample    T    G        0      0        2 
   1   chr1_29103583     AAsi    G    T        0      0        2 
   1   chr1_29103583     AKia    G    T        0      0        2 
   1   chr1_29103583     AOna    G    T        0      0        2 
   1   chr1_29103583     ASom    G    T        0      0        2 
   1   chr1_29103583     HCab    G    T        0      0        2 
   1   chr1_29103583     HPrz    G    T        0      0        2 
   1   chr1_29103583     ZBoe    G    T        1      2        2 
   1   chr1_29103583     ZGre    G    T        0      0        2 
   1   chr1_29103583     ZHar    G    T        0      0        2 
   1   chr1_29103583   Sample    G    T        0      0        2 
   1   chr1_29108911     AAsi    G    C        0      0        2 
   1   chr1_29108911     AKia    G    C        1      2        2 
   1   chr1_29108911     AOna    G    C        0      0        2 
   1   chr1_29108911     ASom    G    C        0      0        2 
   1   chr1_29108911     HCab    G    C        0      0        2 
   1   chr1_29108911     HPrz    G    C        0      0        2 
   1   chr1_29108911     ZBoe    G    C        0      0        2 
   1   chr1_29108911     ZGre    G    C        0      0        2 
   1   chr1_29108911     ZHar    G    C        0      0        2 
   1   chr1_29108911   Sample    G    C        0      0        2 
   1   chr1_29122498     AAsi    G    C        1      2        2 
   1   chr1_29122498     AKia    G    C        0      0        2 
   1   chr1_29122498     AOna    G    C        0      0        2 
   1   chr1_29122498     ASom    G    C        0      0        2 
   1   chr1_29122498     HCab    G    C        0      0        2 
   1   chr1_29122498     HPrz    G    C        0      0        2 
   1   chr1_29122498     ZBoe    G    C        0      0        2 
   1   chr1_29122498     ZGre    G    C        0      0        2 
   1   chr1_29122498     ZHar    G    C        0      0        2 
   1   chr1_29122498   Sample    G    C        1      2        2 
   1   chr1_29129221     AAsi    T    G        1      2        2 
   1   chr1_29129221     AKia    T    G        0      0        2 
   1   chr1_29129221     AOna    T    G        0      0        2 
   1   chr1_29129221     ASom    T    G        1      2        2 
   1   chr1_29129221     HCab    T    G        0      0        2 
   1   chr1_29129221     HPrz    T    G        0      0        2 
   1   chr1_29129221     ZBoe    T    G        0      0        2 
   1   chr1_29129221     ZGre    T    G        0      0        2 
   1   chr1_29129221     ZHar    T    G        0      0        2 
   1   chr1_29129221   Sample    T    G        1      2        2 
   1   chr1_29132633     AAsi    G    C        0      0        2 
   1   chr1_29132633     AKia    G    C        1      2        2 
   1   chr1_29132633     AOna    G    C        0      0        2 
   1   chr1_29132633     ASom    G    C        0      0        2 
   1   chr1_29132633     HCab    G    C        0      0        2 
   1   chr1_29132633     HPrz    G    C        0      0        2 
   1   chr1_29132633     ZBoe    G    C        0      0        2 
   1   chr1_29132633     ZGre    G    C        0      0        2 
   1   chr1_29132633     ZHar    G    C        0      0        2 
   1   chr1_29132633   Sample    G    C        0      0        2 
   1   chr1_29132973     AAsi    A    C        0      0        2 
   1   chr1_29132973     AKia    A    C        1      2        2 
   1   chr1_29132973     AOna    A    C        1      2        2 
   1   chr1_29132973     ASom    A    C        0      0        2 
   1   chr1_29132973     HCab    A    C        0      0        2 
   1   chr1_29132973     HPrz    A    C        0      0        2 
   1   chr1_29132973     ZBoe    A    C        0      0        2 
   1   chr1_29132973     ZGre    A    C        0      0        2 
   1   chr1_29132973     ZHar    A    C        0      0        2 
   1   chr1_29132973   Sample    A    C        0      0        2 
   1   chr1_29145910     AAsi    T    G        0      0        2 
   1   chr1_29145910     AKia    T    G        0      0        2 
   1   chr1_29145910     AOna    T    G        0      0        2 
   1   chr1_29145910     ASom    T    G        0      0        2 
   1   chr1_29145910     HCab    T    G      0.5      1        2 
   1   chr1_29145910     HPrz    T    G      0.5      1        2 
   1   chr1_29145910     ZBoe    T    G        0      0        2 
   1   chr1_29145910     ZGre    T    G        0      0        2 
   1   chr1_29145910     ZHar    T    G        0      0        2 
   1   chr1_29145910   Sample    T    G        0      0        2 
   1   chr1_29147234     AAsi    T    G        0      0        2 
   1   chr1_29147234     AKia    T    G        1      2        2 
   1   chr1_29147234     AOna    T    G        0      0        2 
   1   chr1_29147234     ASom    T    G        0      0        2 
   1   chr1_29147234     HCab    T    G        0      0        2 
   1   chr1_29147234     HPrz    T    G        0      0        2 
   1   chr1_29147234     ZBoe    T    G        0      0        2 
   1   chr1_29147234     ZGre    T    G        0      0        2 
   1   chr1_29147234     ZHar    T    G        0      0        2 
   1   chr1_29147234   Sample    T    G        0      0        2 
   1   chr1_29165418     AAsi    A    C        0      0        2 
   1   chr1_29165418     AKia    A    C        0      0        2 
   1   chr1_29165418     AOna    A    C        1      2        2 
   1   chr1_29165418     ASom    A    C        0      0        2 
   1   chr1_29165418     HCab    A    C        0      0        2 
   1   chr1_29165418     HPrz    A    C        0      0        2 
   1   chr1_29165418     ZBoe    A    C        0      0        2 
   1   chr1_29165418     ZGre    A    C        0      0        2 
   1   chr1_29165418     ZHar    A    C        0      0        2 
   1   chr1_29165418   Sample    A    C        0      0        2 
   1   chr1_29172249     AAsi    A    C        0      0        2 
   1   chr1_29172249     AKia    A    C        0      0        2 
   1   chr1_29172249     AOna    A    C        0      0        2 
   1   chr1_29172249     ASom    A    C        0      0        2 
   1   chr1_29172249     HCab    A    C        0      0        2 
   1   chr1_29172249     HPrz    A    C        0      0        2 
   1   chr1_29172249     ZBoe    A    C        0      0        2 
   1   chr1_29172249     ZGre    A    C        1      2        2 
   1   chr1_29172249     ZHar    A    C        0      0        2 
   1   chr1_29172249   Sample    A    C        0      0        2 
   1   chr1_29173410     AAsi    C    G      0.5      1        2 
   1   chr1_29173410     AKia    C    G        0      0        2 
   1   chr1_29173410     AOna    C    G        0      0        2 
   1   chr1_29173410     ASom    C    G        0      0        2 
   1   chr1_29173410     HCab    C    G        0      0        2 
   1   chr1_29173410     HPrz    C    G        0      0        2 
   1   chr1_29173410     ZBoe    C    G        0      0        2 
   1   chr1_29173410     ZGre    C    G        0      0        2 
   1   chr1_29173410     ZHar    C    G        0      0        2 
   1   chr1_29173410   Sample    C    G        0      0        2 
   1   chr1_29175103     AAsi    T    G        0      0        2 
   1   chr1_29175103     AKia    T    G        0      0        2 
   1   chr1_29175103     AOna    T    G        0      0        2 
   1   chr1_29175103     ASom    T    G        0      0        2 
   1   chr1_29175103     HCab    T    G        0      0        2 
   1   chr1_29175103     HPrz    T    G        0      0        2 
   1   chr1_29175103     ZBoe    T    G        0      0        2 
   1   chr1_29175103     ZGre    T    G        1      2        2 
   1   chr1_29175103     ZHar    T    G        0      0        2 
   1   chr1_29175103   Sample    T    G        0      0        2 
   1   chr1_29196349     AAsi    C    A        0      0        2 
   1   chr1_29196349     AKia    C    A        0      0        2 
   1   chr1_29196349     AOna    C    A        0      0        2 
   1   chr1_29196349     ASom    C    A        0      0        2 
   1   chr1_29196349     HCab    C    A        0      0        2 
   1   chr1_29196349     HPrz    C    A        0      0        2 
   1   chr1_29196349     ZBoe    C    A      0.5      1        2 
   1   chr1_29196349     ZGre    C    A        0      0        2 
   1   chr1_29196349     ZHar    C    A        0      0        2 
   1   chr1_29196349   Sample    C    A        0      0        2 
   1   chr1_29212288     AAsi    C    A        0      0        2 
   1   chr1_29212288     AKia    C    A        0      0        2 
   1   chr1_29212288     AOna    C    A        0      0        2 
   1   chr1_29212288     ASom    C    A        0      0        2 
   1   chr1_29212288     HCab    C    A        1      2        2 
   1   chr1_29212288     HPrz    C    A        1      2        2 
   1   chr1_29212288     ZBoe    C    A        0      0        2 
   1   chr1_29212288     ZGre    C    A        0      0        2 
   1   chr1_29212288     ZHar    C    A        0      0        2 
   1   chr1_29212288   Sample    C    A        0      0        2 
   1   chr1_29215077     AAsi    G    T        0      0        2 
   1   chr1_29215077     AKia    G    T        0      0        2 
   1   chr1_29215077     AOna    G    T        0      0        2 
   1   chr1_29215077     ASom    G    T        0      0        2 
   1   chr1_29215077     HCab    G    T        0      0        2 
   1   chr1_29215077     HPrz    G    T        0      0        2 
   1   chr1_29215077     ZBoe    G    T        0      0        2 
   1   chr1_29215077     ZGre    G    T        0      0        2 
   1   chr1_29215077     ZHar    G    T      0.5      1        2 
   1   chr1_29215077   Sample    G    T        0      0        2 
   1   chr1_29228388     AAsi    A    T        1      2        2 
   1   chr1_29228388     AKia    A    T        0      0        2 
   1   chr1_29228388     AOna    A    T        0      0        2 
   1   chr1_29228388     ASom    A    T        1      2        2 
   1   chr1_29228388     HCab    A    T        0      0        2 
   1   chr1_29228388     HPrz    A    T        0      0        2 
   1   chr1_29228388     ZBoe    A    T        0      0        2 
   1   chr1_29228388     ZGre    A    T        0      0        2 
   1   chr1_29228388     ZHar    A    T        0      0        2 
   1   chr1_29228388   Sample    A    T        1      2        2 
   1   chr1_29237700     AAsi    T    G        0      0        2 
   1   chr1_29237700     AKia    T    G        0      0        2 
   1   chr1_29237700     AOna    T    G        0      0        2 
   1   chr1_29237700     ASom    T    G        0      0        2 
   1   chr1_29237700     HCab    T    G        1      2        2 
   1   chr1_29237700     HPrz    T    G        1      2        2 
   1   chr1_29237700     ZBoe    T    G        0      0        2 
   1   chr1_29237700     ZGre    T    G        0      0        2 
   1   chr1_29237700     ZHar    T    G        0      0        2 
   1   chr1_29237700   Sample    T    G        0      0        2 
   1   chr1_29272900     AAsi    G    T        0      0        2 
   1   chr1_29272900     AKia    G    T        0      0        2 
   1   chr1_29272900     AOna    G    T        0      0        2 
   1   chr1_29272900     ASom    G    T        0      0        2 
   1   chr1_29272900     HCab    G    T        0      0        2 
   1   chr1_29272900     HPrz    G    T        0      0        2 
   1   chr1_29272900     ZBoe    G    T        0      0        2 
   1   chr1_29272900     ZGre    G    T      0.5      1        2 
   1   chr1_29272900     ZHar    G    T        0      0        2 
   1   chr1_29272900   Sample    G    T        0      0        2 
   1   chr1_29279121     AAsi    C    G        0      0        2 
   1   chr1_29279121     AKia    C    G        0      0        2 
   1   chr1_29279121     AOna    C    G        0      0        2 
   1   chr1_29279121     ASom    C    G        0      0        2 
   1   chr1_29279121     HCab    C    G        1      2        2 
   1   chr1_29279121     HPrz    C    G        1      2        2 
   1   chr1_29279121     ZBoe    C    G        0      0        2 
   1   chr1_29279121     ZGre    C    G        0      0        2 
   1   chr1_29279121     ZHar    C    G        0      0        2 
   1   chr1_29279121   Sample    C    G        0      0        2 
   1   chr1_29286814     AAsi    T    G        0      0        2 
   1   chr1_29286814     AKia    T    G        0      0        2 
   1   chr1_29286814     AOna    T    G        0      0        2 
   1   chr1_29286814     ASom    T    G        0      0        2 
   1   chr1_29286814     HCab    T    G        1      2        2 
   1   chr1_29286814     HPrz    T    G        1      2        2 
   1   chr1_29286814     ZBoe    T    G        0      0        2 
   1   chr1_29286814     ZGre    T    G        0      0        2 
   1   chr1_29286814     ZHar    T    G        0      0        2 
   1   chr1_29286814   Sample    T    G        0      0        2 
   1   chr1_29295363     AAsi    G    C        0      0        2 
   1   chr1_29295363     AKia    G    C        0      0        2 
   1   chr1_29295363     AOna    G    C        0      0        2 
   1   chr1_29295363     ASom    G    C        0      0        2 
   1   chr1_29295363     HCab    G    C        0      0        2 
   1   chr1_29295363     HPrz    G    C        0      0        2 
   1   chr1_29295363     ZBoe    G    C        1      2        2 
   1   chr1_29295363     ZGre    G    C        1      2        2 
   1   chr1_29295363     ZHar    G    C        1      2        2 
   1   chr1_29295363   Sample    G    C        0      0        2 
   1   chr1_29311270     AAsi    C    G        0      0        2 
   1   chr1_29311270     AKia    C    G        0      0        2 
   1   chr1_29311270     AOna    C    G      0.5      1        2 
   1   chr1_29311270     ASom    C    G        0      0        2 
   1   chr1_29311270     HCab    C    G        0      0        2 
   1   chr1_29311270     HPrz    C    G        0      0        2 
   1   chr1_29311270     ZBoe    C    G        0      0        2 
   1   chr1_29311270     ZGre    C    G        0      0        2 
   1   chr1_29311270     ZHar    C    G        0      0        2 
   1   chr1_29311270   Sample    C    G        0      0        2 
   1   chr1_29317488     AAsi    C    G        0      0        2 
   1   chr1_29317488     AKia    C    G        0      0        2 
   1   chr1_29317488     AOna    C    G        0      0        2 
   1   chr1_29317488     ASom    C    G        0      0        2 
   1   chr1_29317488     HCab    C    G        1      2        2 
   1   chr1_29317488     HPrz    C    G        1      2        2 
   1   chr1_29317488     ZBoe    C    G        0      0        2 
   1   chr1_29317488     ZGre    C    G        0      0        2 
   1   chr1_29317488     ZHar    C    G        0      0        2 
   1   chr1_29317488   Sample    C    G        0      0        2 
   1   chr1_29318013     AAsi    G    C        0      0        2 
   1   chr1_29318013     AKia    G    C        0      0        2 
   1   chr1_29318013     AOna    G    C        0      0        2 
   1   chr1_29318013     ASom    G    C        0      0        2 
   1   chr1_29318013     HCab    G    C        1      2        2 
   1   chr1_29318013     HPrz    G    C        1      2        2 
   1   chr1_29318013     ZBoe    G    C        0      0        2 
   1   chr1_29318013     ZGre    G    C        0      0        2 
   1   chr1_29318013     ZHar    G    C        0      0        2 
   1   chr1_29318013   Sample    G    C        0      0        2 
   1   chr1_29347636     AAsi    C    A        0      0        2 
   1   chr1_29347636     AKia    C    A        0      0        2 
   1   chr1_29347636     AOna    C    A        0      0        2 
   1   chr1_29347636     ASom    C    A        0      0        2 
   1   chr1_29347636     HCab    C    A        0      0        2 
   1   chr1_29347636     HPrz    C    A        0      0        2 
   1   chr1_29347636     ZBoe    C    A        0      0        2 
   1   chr1_29347636     ZGre    C    A        0      0        2 
   1   chr1_29347636     ZHar    C    A        1      2        2 
   1   chr1_29347636   Sample    C    A        0      0        2 
   1   chr1_29404790     AAsi    T    A        1      2        2 
   1   chr1_29404790     AKia    T    A        0      0        2 
   1   chr1_29404790     AOna    T    A        0      0        2 
   1   chr1_29404790     ASom    T    A        1      2        2 
   1   chr1_29404790     HCab    T    A        0      0        2 
   1   chr1_29404790     HPrz    T    A        0      0        2 
   1   chr1_29404790     ZBoe    T    A        0      0        2 
   1   chr1_29404790     ZGre    T    A        0      0        2 
   1   chr1_29404790     ZHar    T    A        0      0        2 
   1   chr1_29404790   Sample    T    A        1      2        2 
   1   chr1_29409135     AAsi    G    T        0      0        2 
   1   chr1_29409135     AKia    G    T        0      0        2 
   1   chr1_29409135     AOna    G    T        0      0        2 
   1   chr1_29409135     ASom    G    T        0      0        2 
   1   chr1_29409135     HCab    G    T      0.5      1        2 
   1   chr1_29409135     HPrz    G    T      0.5      1        2 
   1   chr1_29409135     ZBoe    G    T        0      0        2 
   1   chr1_29409135     ZGre    G    T        0      0        2 
   1   chr1_29409135     ZHar    G    T        0      0        2 
   1   chr1_29409135   Sample    G    T        0      0        2 
   1   chr1_29411209     AAsi    T    A        0      0        2 
   1   chr1_29411209     AKia    T    A        0      0        2 
   1   chr1_29411209     AOna    T    A        0      0        2 
   1   chr1_29411209     ASom    T    A        0      0        2 
   1   chr1_29411209     HCab    T    A        0      0        2 
   1   chr1_29411209     HPrz    T    A        0      0        2 
   1   chr1_29411209     ZBoe    T    A        0      0        2 
   1   chr1_29411209     ZGre    T    A        0      0        2 
   1   chr1_29411209     ZHar    T    A        1      2        2 
   1   chr1_29411209   Sample    T    A        0      0        2 
   1   chr1_29445128     AAsi    G    C        0      0        2 
   1   chr1_29445128     AKia    G    C        0      0        2 
   1   chr1_29445128     AOna    G    C        0      0        2 
   1   chr1_29445128     ASom    G    C        0      0        2 
   1   chr1_29445128     HCab    G    C        0      0        2 
   1   chr1_29445128     HPrz    G    C        0      0        2 
   1   chr1_29445128     ZBoe    G    C      0.5      1        2 
   1   chr1_29445128     ZGre    G    C        0      0        2 
   1   chr1_29445128     ZHar    G    C        0      0        2 
   1   chr1_29445128   Sample    G    C        0      0        2 
   1   chr1_29450518     AAsi    T    A        0      0        2 
   1   chr1_29450518     AKia    T    A        0      0        2 
   1   chr1_29450518     AOna    T    A        0      0        2 
   1   chr1_29450518     ASom    T    A        0      0        2 
   1   chr1_29450518     HCab    T    A        1      2        2 
   1   chr1_29450518     HPrz    T    A        1      2        2 
   1   chr1_29450518     ZBoe    T    A        0      0        2 
   1   chr1_29450518     ZGre    T    A        0      0        2 
   1   chr1_29450518     ZHar    T    A        0      0        2 
   1   chr1_29450518   Sample    T    A        0      0        2 
   1   chr1_29458884     AAsi    T    A        0      0        2 
   1   chr1_29458884     AKia    T    A        0      0        2 
   1   chr1_29458884     AOna    T    A      0.5      1        2 
   1   chr1_29458884     ASom    T    A        0      0        2 
   1   chr1_29458884     HCab    T    A        0      0        2 
   1   chr1_29458884     HPrz    T    A        0      0        2 
   1   chr1_29458884     ZBoe    T    A        0      0        2 
   1   chr1_29458884     ZGre    T    A        0      0        2 
   1   chr1_29458884     ZHar    T    A        0      0        2 
   1   chr1_29458884   Sample    T    A        0      0        2 
   1   chr1_29465125     AAsi    G    T        0      0        2 
   1   chr1_29465125     AKia    G    T        0      0        2 
   1   chr1_29465125     AOna    G    T        0      0        2 
   1   chr1_29465125     ASom    G    T      0.5      1        2 
   1   chr1_29465125     HCab    G    T        0      0        2 
   1   chr1_29465125     HPrz    G    T        0      0        2 
   1   chr1_29465125     ZBoe    G    T        0      0        2 
   1   chr1_29465125     ZGre    G    T        0      0        2 
   1   chr1_29465125     ZHar    G    T        0      0        2 
   1   chr1_29465125   Sample    G    T        0      0        2 
   1   chr1_29466685     AAsi    G    T        0      0        2 
   1   chr1_29466685     AKia    G    T        0      0        2 
   1   chr1_29466685     AOna    G    T        0      0        2 
   1   chr1_29466685     ASom    G    T        0      0        2 
   1   chr1_29466685     HCab    G    T        1      2        2 
   1   chr1_29466685     HPrz    G    T        1      2        2 
   1   chr1_29466685     ZBoe    G    T        0      0        2 
   1   chr1_29466685     ZGre    G    T        0      0        2 
   1   chr1_29466685     ZHar    G    T        0      0        2 
   1   chr1_29466685   Sample    G    T        0      0        2 
   1   chr1_29502197     AAsi    C    A        0      0        2 
   1   chr1_29502197     AKia    C    A        0      0        2 
   1   chr1_29502197     AOna    C    A        0      0        2 
   1   chr1_29502197     ASom    C    A        0      0        2 
   1   chr1_29502197     HCab    C    A      0.5      1        2 
   1   chr1_29502197     HPrz    C    A        0      0        2 
   1   chr1_29502197     ZBoe    C    A        0      0        2 
   1   chr1_29502197     ZGre    C    A        0      0        2 
   1   chr1_29502197     ZHar    C    A        0      0        2 
   1   chr1_29502197   Sample    C    A        0      0        2 
   1   chr1_29529816     AAsi    A    T        0      0        2 
   1   chr1_29529816     AKia    A    T        0      0        2 
   1   chr1_29529816     AOna    A    T        0      0        2 
   1   chr1_29529816     ASom    A    T        0      0        2 
   1   chr1_29529816     HCab    A    T        1      2        2 
   1   chr1_29529816     HPrz    A    T        1      2        2 
   1   chr1_29529816     ZBoe    A    T        0      0        2 
   1   chr1_29529816     ZGre    A    T        0      0        2 
   1   chr1_29529816     ZHar    A    T        0      0        2 
   1   chr1_29529816   Sample    A    T        0      0        2 
   1   chr1_29533654     AAsi    G    C        0      0        2 
   1   chr1_29533654     AKia    G    C        0      0        2 
   1   chr1_29533654     AOna    G    C        0      0        2 
   1   chr1_29533654     ASom    G    C        1      2        2 
   1   chr1_29533654     HCab    G    C        0      0        2 
   1   chr1_29533654     HPrz    G    C        0      0        2 
   1   chr1_29533654     ZBoe    G    C        0      0        2 
   1   chr1_29533654     ZGre    G    C        0      0        2 
   1   chr1_29533654     ZHar    G    C        0      0        2 
   1   chr1_29533654   Sample    G    C        0      0        2 
   1   chr1_29539108     AAsi    C    A        0      0        2 
   1   chr1_29539108     AKia    C    A      0.5      1        2 
   1   chr1_29539108     AOna    C    A        0      0        2 
   1   chr1_29539108     ASom    C    A        0      0        2 
   1   chr1_29539108     HCab    C    A        0      0        2 
   1   chr1_29539108     HPrz    C    A        0      0        2 
   1   chr1_29539108     ZBoe    C    A        0      0        2 
   1   chr1_29539108     ZGre    C    A        0      0        2 
   1   chr1_29539108     ZHar    C    A        0      0        2 
   1   chr1_29539108   Sample    C    A        0      0        2 
   1   chr1_29540417     AAsi    G    C        0      0        2 
   1   chr1_29540417     AKia    G    C      0.5      1        2 
   1   chr1_29540417     AOna    G    C        0      0        2 
   1   chr1_29540417     ASom    G    C        0      0        2 
   1   chr1_29540417     HCab    G    C        0      0        2 
   1   chr1_29540417     HPrz    G    C        0      0        2 
   1   chr1_29540417     ZBoe    G    C        0      0        2 
   1   chr1_29540417     ZGre    G    C        0      0        2 
   1   chr1_29540417     ZHar    G    C        0      0        2 
   1   chr1_29540417   Sample    G    C        0      0        2 
   1   chr1_29554138     AAsi    C    G        1      2        2 
   1   chr1_29554138     AKia    C    G        0      0        2 
   1   chr1_29554138     AOna    C    G        0      0        2 
   1   chr1_29554138     ASom    C    G        0      0        2 
   1   chr1_29554138     HCab    C    G        0      0        2 
   1   chr1_29554138     HPrz    C    G        0      0        2 
   1   chr1_29554138     ZBoe    C    G        0      0        2 
   1   chr1_29554138     ZGre    C    G        0      0        2 
   1   chr1_29554138     ZHar    C    G        0      0        2 
   1   chr1_29554138   Sample    C    G        0      0        2 
   1   chr1_29604082     AAsi    C    G        0      0        2 
   1   chr1_29604082     AKia    C    G        0      0        2 
   1   chr1_29604082     AOna    C    G        0      0        2 
   1   chr1_29604082     ASom    C    G        0      0        2 
   1   chr1_29604082     HCab    C    G        0      0        2 
   1   chr1_29604082     HPrz    C    G        0      0        2 
   1   chr1_29604082     ZBoe    C    G        0      0        2 
   1   chr1_29604082     ZGre    C    G        0      0        2 
   1   chr1_29604082     ZHar    C    G        1      2        2 
   1   chr1_29604082   Sample    C    G        0      0        2 
   1   chr1_29616437     AAsi    G    T        0      0        2 
   1   chr1_29616437     AKia    G    T        0      0        2 
   1   chr1_29616437     AOna    G    T        0      0        2 
   1   chr1_29616437     ASom    G    T        0      0        2 
   1   chr1_29616437     HCab    G    T        0      0        2 
   1   chr1_29616437     HPrz    G    T        0      0        2 
   1   chr1_29616437     ZBoe    G    T        0      0        2 
   1   chr1_29616437     ZGre    G    T        1      2        2 
   1   chr1_29616437     ZHar    G    T        0      0        2 
   1   chr1_29616437   Sample    G    T        0      0        2 
   1   chr1_29640510     AAsi    G    C        0      0        2 
   1   chr1_29640510     AKia    G    C        1      2        2 
   1   chr1_29640510     AOna    G    C        0      0        2 
   1   chr1_29640510     ASom    G    C        0      0        2 
   1   chr1_29640510     HCab    G    C        0      0        2 
   1   chr1_29640510     HPrz    G    C        0      0        2 
   1   chr1_29640510     ZBoe    G    C        0      0        2 
   1   chr1_29640510     ZGre    G    C        0      0        2 
   1   chr1_29640510     ZHar    G    C        0      0        2 
   1   chr1_29640510   Sample    G    C        0      0        2 
   1   chr1_29671052     AAsi    G    C        0      0        2 
   1   chr1_29671052     AKia    G    C        0      0        2 
   1   chr1_29671052     AOna    G    C        0      0        2 
   1   chr1_29671052     ASom    G    C        0      0        2 
   1   chr1_29671052     HCab    G    C        1      2        2 
   1   chr1_29671052     HPrz    G    C        1      2        2 
   1   chr1_29671052     ZBoe    G    C        0      0        2 
   1   chr1_29671052     ZGre    G    C        0      0        2 
   1   chr1_29671052     ZHar    G    C        0      0        2 
   1   chr1_29671052   Sample    G    C        0      0        2 
   1   chr1_29686335     AAsi    C    A        0      0        2 
   1   chr1_29686335     AKia    C    A        0      0        2 
   1   chr1_29686335     AOna    C    A      0.5      1        2 
   1   chr1_29686335     ASom    C    A        0      0        2 
   1   chr1_29686335     HCab    C    A        0      0        2 
   1   chr1_29686335     HPrz    C    A        0      0        2 
   1   chr1_29686335     ZBoe    C    A        0      0        2 
   1   chr1_29686335     ZGre    C    A        0      0        2 
   1   chr1_29686335     ZHar    C    A        0      0        2 
   1   chr1_29686335   Sample    C    A        0      0        2 
   1   chr1_29711092     AAsi    C    A        0      0        2 
   1   chr1_29711092     AKia    C    A        0      0        2 
   1   chr1_29711092     AOna    C    A        0      0        2 
   1   chr1_29711092     ASom    C    A        0      0        2 
   1   chr1_29711092     HCab    C    A        0      0        2 
   1   chr1_29711092     HPrz    C    A      0.5      1        2 
   1   chr1_29711092     ZBoe    C    A        0      0        2 
   1   chr1_29711092     ZGre    C    A        0      0        2 
   1   chr1_29711092     ZHar    C    A        0      0        2 
   1   chr1_29711092   Sample    C    A        0      0        2 
   1   chr1_29735798     AAsi    T    A        0      0        2 
   1   chr1_29735798     AKia    T    A        0      0        2 
   1   chr1_29735798     AOna    T    A        0      0        2 
   1   chr1_29735798     ASom    T    A        0      0        2 
   1   chr1_29735798     HCab    T    A        1      2        2 
   1   chr1_29735798     HPrz    T    A        1      2        2 
   1   chr1_29735798     ZBoe    T    A        0      0        2 
   1   chr1_29735798     ZGre    T    A        0      0        2 
   1   chr1_29735798     ZHar    T    A        0      0        2 
   1   chr1_29735798   Sample    T    A        0      0        2 
   1   chr1_29736966     AAsi    T    G        0      0        2 
   1   chr1_29736966     AKia    T    G        0      0        2 
   1   chr1_29736966     AOna    T    G        0      0        2 
   1   chr1_29736966     ASom    T    G        0      0        2 
   1   chr1_29736966     HCab    T    G        0      0        2 
   1   chr1_29736966     HPrz    T    G      0.5      1        2 
   1   chr1_29736966     ZBoe    T    G        0      0        2 
   1   chr1_29736966     ZGre    T    G        0      0        2 
   1   chr1_29736966     ZHar    T    G        0      0        2 
   1   chr1_29736966   Sample    T    G        0      0        2 
   1   chr1_29755495     AAsi    C    A        0      0        2 
   1   chr1_29755495     AKia    C    A        0      0        2 
   1   chr1_29755495     AOna    C    A        0      0        2 
   1   chr1_29755495     ASom    C    A        0      0        2 
   1   chr1_29755495     HCab    C    A        0      0        2 
   1   chr1_29755495     HPrz    C    A      0.5      1        2 
   1   chr1_29755495     ZBoe    C    A        0      0        2 
   1   chr1_29755495     ZGre    C    A        0      0        2 
   1   chr1_29755495     ZHar    C    A        0      0        2 
   1   chr1_29755495   Sample    C    A        0      0        2 
   1   chr1_29756385     AAsi    T    G        0      0        2 
   1   chr1_29756385     AKia    T    G        1      2        2 
   1   chr1_29756385     AOna    T    G      0.5      1        2 
   1   chr1_29756385     ASom    T    G        0      0        2 
   1   chr1_29756385     HCab    T    G        0      0        2 
   1   chr1_29756385     HPrz    T    G        0      0        2 
   1   chr1_29756385     ZBoe    T    G        0      0        2 
   1   chr1_29756385     ZGre    T    G        0      0        2 
   1   chr1_29756385     ZHar    T    G        0      0        2 
   1   chr1_29756385   Sample    T    G        0      0        2 
   1   chr1_29775448     AAsi    C    G        0      0        2 
   1   chr1_29775448     AKia    C    G        0      0        2 
   1   chr1_29775448     AOna    C    G        0      0        2 
   1   chr1_29775448     ASom    C    G        0      0        2 
   1   chr1_29775448     HCab    C    G        1      2        2 
   1   chr1_29775448     HPrz    C    G        1      2        2 
   1   chr1_29775448     ZBoe    C    G        0      0        2 
   1   chr1_29775448     ZGre    C    G        0      0        2 
   1   chr1_29775448     ZHar    C    G        0      0        2 
   1   chr1_29775448   Sample    C    G        0      0        2 
   1   chr1_29796406     AAsi    T    G        0      0        2 
   1   chr1_29796406     AKia    T    G        0      0        2 
   1   chr1_29796406     AOna    T    G        0      0        2 
   1   chr1_29796406     ASom    T    G        0      0        2 
   1   chr1_29796406     HCab    T    G        1      2        2 
   1   chr1_29796406     HPrz    T    G        1      2        2 
   1   chr1_29796406     ZBoe    T    G        0      0        2 
   1   chr1_29796406     ZGre    T    G        0      0        2 
   1   chr1_29796406     ZHar    T    G        0      0        2 
   1   chr1_29796406   Sample    T    G        0      0        2 
   1   chr1_29797814     AAsi    G    T        1      2        2 
   1   chr1_29797814     AKia    G    T        0      0        2 
   1   chr1_29797814     AOna    G    T        0      0        2 
   1   chr1_29797814     ASom    G    T        0      0        2 
   1   chr1_29797814     HCab    G    T        0      0        2 
   1   chr1_29797814     HPrz    G    T        0      0        2 
   1   chr1_29797814     ZBoe    G    T        0      0        2 
   1   chr1_29797814     ZGre    G    T        0      0        2 
   1   chr1_29797814     ZHar    G    T        0      0        2 
   1   chr1_29797814   Sample    G    T        1      2        2 
   1   chr1_29806417     AAsi    G    T        0      0        2 
   1   chr1_29806417     AKia    G    T        0      0        2 
   1   chr1_29806417     AOna    G    T        0      0        2 
   1   chr1_29806417     ASom    G    T        0      0        2 
   1   chr1_29806417     HCab    G    T        1      2        2 
   1   chr1_29806417     HPrz    G    T        1      2        2 
   1   chr1_29806417     ZBoe    G    T        0      0        2 
   1   chr1_29806417     ZGre    G    T        0      0        2 
   1   chr1_29806417     ZHar    G    T        0      0        2 
   1   chr1_29806417   Sample    G    T        0      0        2 
   1   chr1_29845462     AAsi    T    G        0      0        2 
   1   chr1_29845462     AKia    T    G      0.5      1        2 
   1   chr1_29845462     AOna    T    G        0      0        2 
   1   chr1_29845462     ASom    T    G        0      0        2 
   1   chr1_29845462     HCab    T    G        0      0        2 
   1   chr1_29845462     HPrz    T    G        0      0        2 
   1   chr1_29845462     ZBoe    T    G        0      0        2 
   1   chr1_29845462     ZGre    T    G        0      0        2 
   1   chr1_29845462     ZHar    T    G        0      0        2 
   1   chr1_29845462   Sample    T    G        0      0        2 
   1   chr1_29852509     AAsi    A    T        0      0        2 
   1   chr1_29852509     AKia    A    T      0.5      1        2 
   1   chr1_29852509     AOna    A    T        0      0        2 
   1   chr1_29852509     ASom    A    T        0      0        2 
   1   chr1_29852509     HCab    A    T        0      0        2 
   1   chr1_29852509     HPrz    A    T        0      0        2 
   1   chr1_29852509     ZBoe    A    T        0      0        2 
   1   chr1_29852509     ZGre    A    T        0      0        2 
   1   chr1_29852509     ZHar    A    T        0      0        2 
   1   chr1_29852509   Sample    A    T        0      0        2 
   1   chr1_29872580     AAsi    C    G        0      0        2 
   1   chr1_29872580     AKia    C    G        0      0        2 
   1   chr1_29872580     AOna    C    G        0      0        2 
   1   chr1_29872580     ASom    C    G        0      0        2 
   1   chr1_29872580     HCab    C    G      0.5      1        2 
   1   chr1_29872580     HPrz    C    G      0.5      1        2 
   1   chr1_29872580     ZBoe    C    G        0      0        2 
   1   chr1_29872580     ZGre    C    G        0      0        2 
   1   chr1_29872580     ZHar    C    G        0      0        2 
   1   chr1_29872580   Sample    C    G        0      0        2 
   1   chr1_29918846     AAsi    A    T        0      0        2 
   1   chr1_29918846     AKia    A    T        0      0        2 
   1   chr1_29918846     AOna    A    T        0      0        2 
   1   chr1_29918846     ASom    A    T        0      0        2 
   1   chr1_29918846     HCab    A    T      0.5      1        2 
   1   chr1_29918846     HPrz    A    T      0.5      1        2 
   1   chr1_29918846     ZBoe    A    T        0      0        2 
   1   chr1_29918846     ZGre    A    T        0      0        2 
   1   chr1_29918846     ZHar    A    T        0      0        2 
   1   chr1_29918846   Sample    A    T        0      0        2 
   1   chr1_29969150     AAsi    G    C        0      0        2 
   1   chr1_29969150     AKia    G    C        1      2        2 
   1   chr1_29969150     AOna    G    C        0      0        2 
   1   chr1_29969150     ASom    G    C        0      0        2 
   1   chr1_29969150     HCab    G    C        0      0        2 
   1   chr1_29969150     HPrz    G    C        0      0        2 
   1   chr1_29969150     ZBoe    G    C        0      0        2 
   1   chr1_29969150     ZGre    G    C        0      0        2 
   1   chr1_29969150     ZHar    G    C        0      0        2 
   1   chr1_29969150   Sample    G    C        0      0        2 
   1   chr1_29969714     AAsi    C    G        0      0        2 
   1   chr1_29969714     AKia    C    G        0      0        2 
   1   chr1_29969714     AOna    C    G        0      0        2 
   1   chr1_29969714     ASom    C    G        0      0        2 
   1   chr1_29969714     HCab    C    G        1      2        2 
   1   chr1_29969714     HPrz    C    G        1      2        2 
   1   chr1_29969714     ZBoe    C    G        0      0        2 
   1   chr1_29969714     ZGre    C    G        0      0        2 
   1   chr1_29969714     ZHar    C    G        0      0        2 
   1   chr1_29969714   Sample    C    G        0      0        2 
   1   chr1_30007994     AAsi    A    C        0      0        2 
   1   chr1_30007994     AKia    A    C        0      0        2 
   1   chr1_30007994     AOna    A    C        0      0        2 
   1   chr1_30007994     ASom    A    C        0      0        2 
   1   chr1_30007994     HCab    A    C      0.5      1        2 
   1   chr1_30007994     HPrz    A    C      0.5      1        2 
   1   chr1_30007994     ZBoe    A    C        0      0        2 
   1   chr1_30007994     ZGre    A    C        0      0        2 
   1   chr1_30007994     ZHar    A    C        0      0        2 
   1   chr1_30007994   Sample    A    C        0      0        2 
   1   chr1_30014489     AAsi    C    A        0      0        2 
   1   chr1_30014489     AKia    C    A        0      0        2 
   1   chr1_30014489     AOna    C    A        0      0        2 
   1   chr1_30014489     ASom    C    A        0      0        2 
   1   chr1_30014489     HCab    C    A        0      0        2 
   1   chr1_30014489     HPrz    C    A        0      0        2 
   1   chr1_30014489     ZBoe    C    A      0.5      1        2 
   1   chr1_30014489     ZGre    C    A        0      0        2 
   1   chr1_30014489     ZHar    C    A        0      0        2 
   1   chr1_30014489   Sample    C    A        0      0        2 
   1   chr1_30022510     AAsi    A    C        0      0        2 
   1   chr1_30022510     AKia    A    C        1      2        2 
   1   chr1_30022510     AOna    A    C        1      2        2 
   1   chr1_30022510     ASom    A    C        0      0        2 
   1   chr1_30022510     HCab    A    C        0      0        2 
   1   chr1_30022510     HPrz    A    C        0      0        2 
   1   chr1_30022510     ZBoe    A    C        0      0        2 
   1   chr1_30022510     ZGre    A    C        0      0        2 
   1   chr1_30022510     ZHar    A    C        0      0        2 
   1   chr1_30022510   Sample    A    C        0      0        2 
   1   chr1_30034241     AAsi    A    T      0.5      1        2 
   1   chr1_30034241     AKia    A    T        0      0        2 
   1   chr1_30034241     AOna    A    T        0      0        2 
   1   chr1_30034241     ASom    A    T      0.5      1        2 
   1   chr1_30034241     HCab    A    T        0      0        2 
   1   chr1_30034241     HPrz    A    T        0      0        2 
   1   chr1_30034241     ZBoe    A    T        0      0        2 
   1   chr1_30034241     ZGre    A    T        0      0        2 
   1   chr1_30034241     ZHar    A    T        0      0        2 
   1   chr1_30034241   Sample    A    T        1      2        2 
   1   chr1_30050700     AAsi    C    A        1      2        2 
   1   chr1_30050700     AKia    C    A        0      0        2 
   1   chr1_30050700     AOna    C    A        0      0        2 
   1   chr1_30050700     ASom    C    A        1      2        2 
   1   chr1_30050700     HCab    C    A        0      0        2 
   1   chr1_30050700     HPrz    C    A        0      0        2 
   1   chr1_30050700     ZBoe    C    A        0      0        2 
   1   chr1_30050700     ZGre    C    A        0      0        2 
   1   chr1_30050700     ZHar    C    A        0      0        2 
   1   chr1_30050700   Sample    C    A        1      2        2 
   1   chr1_30060195     AAsi    G    C        0      0        2 
   1   chr1_30060195     AKia    G    C        0      0        2 
   1   chr1_30060195     AOna    G    C        0      0        2 
   1   chr1_30060195     ASom    G    C        0      0        2 
   1   chr1_30060195     HCab    G    C        0      0        2 
   1   chr1_30060195     HPrz    G    C        0      0        2 
   1   chr1_30060195     ZBoe    G    C        0      0        2 
   1   chr1_30060195     ZGre    G    C        1      2        2 
   1   chr1_30060195     ZHar    G    C        0      0        2 
   1   chr1_30060195   Sample    G    C        0      0        2 
   1   chr1_30072067     AAsi    A    C        0      0        2 
   1   chr1_30072067     AKia    A    C        0      0        2 
   1   chr1_30072067     AOna    A    C        1      2        2 
   1   chr1_30072067     ASom    A    C        0      0        2 
   1   chr1_30072067     HCab    A    C        0      0        2 
   1   chr1_30072067     HPrz    A    C        0      0        2 
   1   chr1_30072067     ZBoe    A    C        0      0        2 
   1   chr1_30072067     ZGre    A    C        0      0        2 
   1   chr1_30072067     ZHar    A    C        0      0        2 
   1   chr1_30072067   Sample    A    C        0      0        2 
   1   chr1_30075403     AAsi    A    C        0      0        2 
   1   chr1_30075403     AKia    A    C        0      0        2 
   1   chr1_30075403     AOna    A    C        0      0        2 
   1   chr1_30075403     ASom    A    C        0      0        2 
   1   chr1_30075403     HCab    A    C        1      2        2 
   1   chr1_30075403     HPrz    A    C        1      2        2 
   1   chr1_30075403     ZBoe    A    C        0      0        2 
   1   chr1_30075403     ZGre    A    C        0      0        2 
   1   chr1_30075403     ZHar    A    C        0      0        2 
   1   chr1_30075403   Sample    A    C        0      0        2 
   1   chr1_30082480     AAsi    C    G        1      2        2 
   1   chr1_30082480     AKia    C    G        0      0        2 
   1   chr1_30082480     AOna    C    G        0      0        2 
   1   chr1_30082480     ASom    C    G        1      2        2 
   1   chr1_30082480     HCab    C    G        0      0        2 
   1   chr1_30082480     HPrz    C    G        0      0        2 
   1   chr1_30082480     ZBoe    C    G        0      0        2 
   1   chr1_30082480     ZGre    C    G        0      0        2 
   1   chr1_30082480     ZHar    C    G        0      0        2 
   1   chr1_30082480   Sample    C    G        1      2        2 
   1   chr1_30087215     AAsi    C    A        0      0        2 
   1   chr1_30087215     AKia    C    A        1      2        2 
   1   chr1_30087215     AOna    C    A        0      0        2 
   1   chr1_30087215     ASom    C    A        0      0        2 
   1   chr1_30087215     HCab    C    A        0      0        2 
   1   chr1_30087215     HPrz    C    A        0      0        2 
   1   chr1_30087215     ZBoe    C    A        0      0        2 
   1   chr1_30087215     ZGre    C    A        0      0        2 
   1   chr1_30087215     ZHar    C    A        0      0        2 
   1   chr1_30087215   Sample    C    A        0      0        2 
   1   chr1_30102512     AAsi    G    T        0      0        2 
   1   chr1_30102512     AKia    G    T        0      0        2 
   1   chr1_30102512     AOna    G    T        0      0        2 
   1   chr1_30102512     ASom    G    T        0      0        2 
   1   chr1_30102512     HCab    G    T        1      2        2 
   1   chr1_30102512     HPrz    G    T        1      2        2 
   1   chr1_30102512     ZBoe    G    T        0      0        2 
   1   chr1_30102512     ZGre    G    T        0      0        2 
   1   chr1_30102512     ZHar    G    T        0      0        2 
   1   chr1_30102512   Sample    G    T        0      0        2 
   1   chr1_30105363     AAsi    G    C        0      0        2 
   1   chr1_30105363     AKia    G    C        0      0        2 
   1   chr1_30105363     AOna    G    C        0      0        2 
   1   chr1_30105363     ASom    G    C        0      0        2 
   1   chr1_30105363     HCab    G    C        0      0        2 
   1   chr1_30105363     HPrz    G    C        0      0        2 
   1   chr1_30105363     ZBoe    G    C        0      0        2 
   1   chr1_30105363     ZGre    G    C        1      2        2 
   1   chr1_30105363     ZHar    G    C        0      0        2 
   1   chr1_30105363   Sample    G    C        0      0        2 
   1   chr1_30110856     AAsi    C    A        0      0        2 
   1   chr1_30110856     AKia    C    A        0      0        2 
   1   chr1_30110856     AOna    C    A        0      0        2 
   1   chr1_30110856     ASom    C    A        0      0        2 
   1   chr1_30110856     HCab    C    A        1      2        2 
   1   chr1_30110856     HPrz    C    A        1      2        2 
   1   chr1_30110856     ZBoe    C    A        0      0        2 
   1   chr1_30110856     ZGre    C    A        0      0        2 
   1   chr1_30110856     ZHar    C    A        0      0        2 
   1   chr1_30110856   Sample    C    A        0      0        2 
   1   chr1_30131356     AAsi    A    C        0      0        2 
   1   chr1_30131356     AKia    A    C        0      0        2 
   1   chr1_30131356     AOna    A    C        0      0        2 
   1   chr1_30131356     ASom    A    C        0      0        2 
   1   chr1_30131356     HCab    A    C        0      0        2 
   1   chr1_30131356     HPrz    A    C        0      0        2 
   1   chr1_30131356     ZBoe    A    C        1      2        2 
   1   chr1_30131356     ZGre    A    C        0      0        2 
   1   chr1_30131356     ZHar    A    C        0      0        2 
   1   chr1_30131356   Sample    A    C        0      0        2 
   1   chr1_30132900     AAsi    A    C        0      0        2 
   1   chr1_30132900     AKia    A    C        0      0        2 
   1   chr1_30132900     AOna    A    C        0      0        2 
   1   chr1_30132900     ASom    A    C        0      0        2 
   1   chr1_30132900     HCab    A    C      0.5      1        2 
   1   chr1_30132900     HPrz    A    C        0      0        2 
   1   chr1_30132900     ZBoe    A    C        0      0        2 
   1   chr1_30132900     ZGre    A    C        0      0        2 
   1   chr1_30132900     ZHar    A    C        0      0        2 
   1   chr1_30132900   Sample    A    C        0      0        2 
   1   chr1_30134953     AAsi    G    T        0      0        2 
   1   chr1_30134953     AKia    G    T        0      0        2 
   1   chr1_30134953     AOna    G    T        0      0        2 
   1   chr1_30134953     ASom    G    T        0      0        2 
   1   chr1_30134953     HCab    G    T        0      0        2 
   1   chr1_30134953     HPrz    G    T        0      0        2 
   1   chr1_30134953     ZBoe    G    T        0      0        2 
   1   chr1_30134953     ZGre    G    T        1      2        2 
   1   chr1_30134953     ZHar    G    T        0      0        2 
   1   chr1_30134953   Sample    G    T        0      0        2 
   1   chr1_30161346     AAsi    G    T        0      0        2 
   1   chr1_30161346     AKia    G    T        0      0        2 
   1   chr1_30161346     AOna    G    T        0      0        2 
   1   chr1_30161346     ASom    G    T        0      0        2 
   1   chr1_30161346     HCab    G    T        1      2        2 
   1   chr1_30161346     HPrz    G    T        1      2        2 
   1   chr1_30161346     ZBoe    G    T        0      0        2 
   1   chr1_30161346     ZGre    G    T        0      0        2 
   1   chr1_30161346     ZHar    G    T        0      0        2 
   1   chr1_30161346   Sample    G    T        0      0        2 
   1   chr1_30175868     AAsi    A    T        0      0        2 
   1   chr1_30175868     AKia    A    T        0      0        2 
   1   chr1_30175868     AOna    A    T        0      0        2 
   1   chr1_30175868     ASom    A    T        0      0        2 
   1   chr1_30175868     HCab    A    T        0      0        2 
   1   chr1_30175868     HPrz    A    T        0      0        2 
   1   chr1_30175868     ZBoe    A    T        0      0        2 
   1   chr1_30175868     ZGre    A    T        0      0        2 
   1   chr1_30175868     ZHar    A    T      0.5      1        2 
   1   chr1_30175868   Sample    A    T        0      0        2 
   1   chr1_30176968     AAsi    T    A        0      0        2 
   1   chr1_30176968     AKia    T    A        0      0        2 
   1   chr1_30176968     AOna    T    A        0      0        2 
   1   chr1_30176968     ASom    T    A        0      0        2 
   1   chr1_30176968     HCab    T    A        1      2        2 
   1   chr1_30176968     HPrz    T    A        1      2        2 
   1   chr1_30176968     ZBoe    T    A        0      0        2 
   1   chr1_30176968     ZGre    T    A        0      0        2 
   1   chr1_30176968     ZHar    T    A        0      0        2 
   1   chr1_30176968   Sample    T    A        0      0        2 
   1   chr1_30180082     AAsi    T    A        0      0        2 
   1   chr1_30180082     AKia    T    A        0      0        2 
   1   chr1_30180082     AOna    T    A        0      0        2 
   1   chr1_30180082     ASom    T    A        0      0        2 
   1   chr1_30180082     HCab    T    A        1      2        2 
   1   chr1_30180082     HPrz    T    A      0.5      1        2 
   1   chr1_30180082     ZBoe    T    A        0      0        2 
   1   chr1_30180082     ZGre    T    A        0      0        2 
   1   chr1_30180082     ZHar    T    A        0      0        2 
   1   chr1_30180082   Sample    T    A        0      0        2 
   1   chr1_30192622     AAsi    C    G        0      0        2 
   1   chr1_30192622     AKia    C    G        0      0        2 
   1   chr1_30192622     AOna    C    G        1      2        2 
   1   chr1_30192622     ASom    C    G        0      0        2 
   1   chr1_30192622     HCab    C    G        0      0        2 
   1   chr1_30192622     HPrz    C    G        0      0        2 
   1   chr1_30192622     ZBoe    C    G        0      0        2 
   1   chr1_30192622     ZGre    C    G        0      0        2 
   1   chr1_30192622     ZHar    C    G        0      0        2 
   1   chr1_30192622   Sample    C    G        0      0        2 
   1   chr1_30235597     AAsi    G    T        0      0        2 
   1   chr1_30235597     AKia    G    T        0      0        2 
   1   chr1_30235597     AOna    G    T        0      0        2 
   1   chr1_30235597     ASom    G    T        0      0        2 
   1   chr1_30235597     HCab    G    T        0      0        2 
   1   chr1_30235597     HPrz    G    T        0      0        2 
   1   chr1_30235597     ZBoe    G    T        0      0        2 
   1   chr1_30235597     ZGre    G    T        0      0        2 
   1   chr1_30235597     ZHar    G    T        1      2        2 
   1   chr1_30235597   Sample    G    T        0      0        2 
   1   chr1_30237891     AAsi    G    C        0      0        2 
   1   chr1_30237891     AKia    G    C      0.5      1        2 
   1   chr1_30237891     AOna    G    C        1      2        2 
   1   chr1_30237891     ASom    G    C        0      0        2 
   1   chr1_30237891     HCab    G    C        0      0        2 
   1   chr1_30237891     HPrz    G    C        0      0        2 
   1   chr1_30237891     ZBoe    G    C        0      0        2 
   1   chr1_30237891     ZGre    G    C        0      0        2 
   1   chr1_30237891     ZHar    G    C        0      0        2 
   1   chr1_30237891   Sample    G    C        0      0        2 
   1   chr1_30238963     AAsi    C    A        0      0        2 
   1   chr1_30238963     AKia    C    A        0      0        2 
   1   chr1_30238963     AOna    C    A        0      0        2 
   1   chr1_30238963     ASom    C    A        0      0        2 
   1   chr1_30238963     HCab    C    A        0      0        2 
   1   chr1_30238963     HPrz    C    A        0      0        2 
   1   chr1_30238963     ZBoe    C    A        0      0        2 
   1   chr1_30238963     ZGre    C    A      0.5      1        2 
   1   chr1_30238963     ZHar    C    A        0      0        2 
   1   chr1_30238963   Sample    C    A        0      0        2 
   1   chr1_30262503     AAsi    A    T        0      0        2 
   1   chr1_30262503     AKia    A    T        0      0        2 
   1   chr1_30262503     AOna    A    T      0.5      1        2 
   1   chr1_30262503     ASom    A    T        0      0        2 
   1   chr1_30262503     HCab    A    T        0      0        2 
   1   chr1_30262503     HPrz    A    T        0      0        2 
   1   chr1_30262503     ZBoe    A    T        0      0        2 
   1   chr1_30262503     ZGre    A    T        0      0        2 
   1   chr1_30262503     ZHar    A    T        0      0        2 
   1   chr1_30262503   Sample    A    T        0      0        2 
   1   chr1_30265580     AAsi    C    G        0      0        2 
   1   chr1_30265580     AKia    C    G      0.5      1        2 
   1   chr1_30265580     AOna    C    G        0      0        2 
   1   chr1_30265580     ASom    C    G        0      0        2 
   1   chr1_30265580     HCab    C    G        0      0        2 
   1   chr1_30265580     HPrz    C    G        0      0        2 
   1   chr1_30265580     ZBoe    C    G        0      0        2 
   1   chr1_30265580     ZGre    C    G        0      0        2 
   1   chr1_30265580     ZHar    C    G        0      0        2 
   1   chr1_30265580   Sample    C    G        0      0        2 
   1   chr1_30269181     AAsi    A    C        0      0        2 
   1   chr1_30269181     AKia    A    C        0      0        2 
   1   chr1_30269181     AOna    A    C        0      0        2 
   1   chr1_30269181     ASom    A    C        0      0        2 
   1   chr1_30269181     HCab    A    C        1      2        2 
   1   chr1_30269181     HPrz    A    C        1      2        2 
   1   chr1_30269181     ZBoe    A    C        0      0        2 
   1   chr1_30269181     ZGre    A    C        0      0        2 
   1   chr1_30269181     ZHar    A    C        0      0        2 
   1   chr1_30269181   Sample    A    C        0      0        2 
   1   chr1_30274425     AAsi    A    C        0      0        2 
   1   chr1_30274425     AKia    A    C      0.5      1        2 
   1   chr1_30274425     AOna    A    C        0      0        2 
   1   chr1_30274425     ASom    A    C        0      0        2 
   1   chr1_30274425     HCab    A    C        0      0        2 
   1   chr1_30274425     HPrz    A    C        0      0        2 
   1   chr1_30274425     ZBoe    A    C        0      0        2 
   1   chr1_30274425     ZGre    A    C        0      0        2 
   1   chr1_30274425     ZHar    A    C        0      0        2 
   1   chr1_30274425   Sample    A    C        0      0        2 
   1   chr1_30277632     AAsi    A    C        1      2        2 
   1   chr1_30277632     AKia    A    C        0      0        2 
   1   chr1_30277632     AOna    A    C        0      0        2 
   1   chr1_30277632     ASom    A    C        1      2        2 
   1   chr1_30277632     HCab    A    C        0      0        2 
   1   chr1_30277632     HPrz    A    C        0      0        2 
   1   chr1_30277632     ZBoe    A    C        0      0        2 
   1   chr1_30277632     ZGre    A    C        0      0        2 
   1   chr1_30277632     ZHar    A    C        0      0        2 
   1   chr1_30277632   Sample    A    C        1      2        2 
   1   chr1_30365604     AAsi    T    A        0      0        2 
   1   chr1_30365604     AKia    T    A        0      0        2 
   1   chr1_30365604     AOna    T    A        0      0        2 
   1   chr1_30365604     ASom    T    A        0      0        2 
   1   chr1_30365604     HCab    T    A        1      2        2 
   1   chr1_30365604     HPrz    T    A        1      2        2 
   1   chr1_30365604     ZBoe    T    A        0      0        2 
   1   chr1_30365604     ZGre    T    A        0      0        2 
   1   chr1_30365604     ZHar    T    A        0      0        2 
   1   chr1_30365604   Sample    T    A        0      0        2 
   1   chr1_30389326     AAsi    C    G        0      0        2 
   1   chr1_30389326     AKia    C    G        0      0        2 
   1   chr1_30389326     AOna    C    G        0      0        2 
   1   chr1_30389326     ASom    C    G        0      0        2 
   1   chr1_30389326     HCab    C    G        0      0        2 
   1   chr1_30389326     HPrz    C    G        0      0        2 
   1   chr1_30389326     ZBoe    C    G        0      0        2 
   1   chr1_30389326     ZGre    C    G        0      0        2 
   1   chr1_30389326     ZHar    C    G        1      2        2 
   1   chr1_30389326   Sample    C    G        0      0        2 
   1   chr1_30401864     AAsi    G    C        0      0        2 
   1   chr1_30401864     AKia    G    C        0      0        2 
   1   chr1_30401864     AOna    G    C        0      0        2 
   1   chr1_30401864     ASom    G    C        0      0        2 
   1   chr1_30401864     HCab    G    C        0      0        2 
   1   chr1_30401864     HPrz    G    C        0      0        2 
   1   chr1_30401864     ZBoe    G    C        0      0        2 
   1   chr1_30401864     ZGre    G    C        0      0        2 
   1   chr1_30401864     ZHar    G    C      0.5      1        2 
   1   chr1_30401864   Sample    G    C        0      0        2 
   1   chr1_30450742     AAsi    C    A        0      0        2 
   1   chr1_30450742     AKia    C    A        0      0        2 
   1   chr1_30450742     AOna    C    A        0      0        2 
   1   chr1_30450742     ASom    C    A        0      0        2 
   1   chr1_30450742     HCab    C    A      0.5      1        2 
   1   chr1_30450742     HPrz    C    A        0      0        2 
   1   chr1_30450742     ZBoe    C    A        0      0        2 
   1   chr1_30450742     ZGre    C    A        0      0        2 
   1   chr1_30450742     ZHar    C    A        0      0        2 
   1   chr1_30450742   Sample    C    A        0      0        2 
   1   chr1_30457247     AAsi    G    C        0      0        2 
   1   chr1_30457247     AKia    G    C        0      0        2 
   1   chr1_30457247     AOna    G    C      0.5      1        2 
   1   chr1_30457247     ASom    G    C        0      0        2 
   1   chr1_30457247     HCab    G    C        0      0        2 
   1   chr1_30457247     HPrz    G    C        0      0        2 
   1   chr1_30457247     ZBoe    G    C        0      0        2 
   1   chr1_30457247     ZGre    G    C        0      0        2 
   1   chr1_30457247     ZHar    G    C        0      0        2 
   1   chr1_30457247   Sample    G    C        0      0        2 
   1   chr1_30458844     AAsi    G    T        0      0        2 
   1   chr1_30458844     AKia    G    T        0      0        2 
   1   chr1_30458844     AOna    G    T        0      0        2 
   1   chr1_30458844     ASom    G    T        0      0        2 
   1   chr1_30458844     HCab    G    T        0      0        2 
   1   chr1_30458844     HPrz    G    T        0      0        2 
   1   chr1_30458844     ZBoe    G    T        0      0        2 
   1   chr1_30458844     ZGre    G    T        0      0        2 
   1   chr1_30458844     ZHar    G    T      0.5      1        2 
   1   chr1_30458844   Sample    G    T        0      0        2 
   1   chr1_30478105     AAsi    T    A        1      2        2 
   1   chr1_30478105     AKia    T    A        1      2        2 
   1   chr1_30478105     AOna    T    A        1      2        2 
   1   chr1_30478105     ASom    T    A        1      2        2 
   1   chr1_30478105     HCab    T    A        0      0        2 
   1   chr1_30478105     HPrz    T    A        0      0        2 
   1   chr1_30478105     ZBoe    T    A        0      0        2 
   1   chr1_30478105     ZGre    T    A        0      0        2 
   1   chr1_30478105     ZHar    T    A        0      0        2 
   1   chr1_30478105   Sample    T    A        1      2        2 
   1   chr1_30484200     AAsi    G    C        0      0        2 
   1   chr1_30484200     AKia    G    C        0      0        2 
   1   chr1_30484200     AOna    G    C        0      0        2 
   1   chr1_30484200     ASom    G    C        0      0        2 
   1   chr1_30484200     HCab    G    C        0      0        2 
   1   chr1_30484200     HPrz    G    C        0      0        2 
   1   chr1_30484200     ZBoe    G    C      0.5      1        2 
   1   chr1_30484200     ZGre    G    C        0      0        2 
   1   chr1_30484200     ZHar    G    C        0      0        2 
   1   chr1_30484200   Sample    G    C        0      0        2 
   1   chr1_30487042     AAsi    C    G        0      0        2 
   1   chr1_30487042     AKia    C    G        0      0        2 
   1   chr1_30487042     AOna    C    G        0      0        2 
   1   chr1_30487042     ASom    C    G        0      0        2 
   1   chr1_30487042     HCab    C    G      0.5      1        2 
   1   chr1_30487042     HPrz    C    G        1      2        2 
   1   chr1_30487042     ZBoe    C    G        0      0        2 
   1   chr1_30487042     ZGre    C    G        0      0        2 
   1   chr1_30487042     ZHar    C    G        0      0        2 
   1   chr1_30487042   Sample    C    G        0      0        2 
   1   chr1_30632733     AAsi    A    T        0      0        2 
   1   chr1_30632733     AKia    A    T        0      0        2 
   1   chr1_30632733     AOna    A    T        0      0        2 
   1   chr1_30632733     ASom    A    T        0      0        2 
   1   chr1_30632733     HCab    A    T        1      2        2 
   1   chr1_30632733     HPrz    A    T        1      2        2 
   1   chr1_30632733     ZBoe    A    T        0      0        2 
   1   chr1_30632733     ZGre    A    T        0      0        2 
   1   chr1_30632733     ZHar    A    T        0      0        2 
   1   chr1_30632733   Sample    A    T        0      0        2 
   1   chr1_30646534     AAsi    T    A        0      0        2 
   1   chr1_30646534     AKia    T    A        1      2        2 
   1   chr1_30646534     AOna    T    A      0.5      1        2 
   1   chr1_30646534     ASom    T    A        0      0        2 
   1   chr1_30646534     HCab    T    A        0      0        2 
   1   chr1_30646534     HPrz    T    A        0      0        2 
   1   chr1_30646534     ZBoe    T    A        0      0        2 
   1   chr1_30646534     ZGre    T    A        0      0        2 
   1   chr1_30646534     ZHar    T    A        0      0        2 
   1   chr1_30646534   Sample    T    A        0      0        2 
   1   chr1_30668992     AAsi    C    G        0      0        2 
   1   chr1_30668992     AKia    C    G        0      0        2 
   1   chr1_30668992     AOna    C    G        0      0        2 
   1   chr1_30668992     ASom    C    G        0      0        2 
   1   chr1_30668992     HCab    C    G        0      0        2 
   1   chr1_30668992     HPrz    C    G        0      0        2 
   1   chr1_30668992     ZBoe    C    G        1      2        2 
   1   chr1_30668992     ZGre    C    G        1      2        2 
   1   chr1_30668992     ZHar    C    G        1      2        2 
   1   chr1_30668992   Sample    C    G        0      0        2 
   1   chr1_30690645     AAsi    C    G        0      0        2 
   1   chr1_30690645     AKia    C    G        0      0        2 
   1   chr1_30690645     AOna    C    G        0      0        2 
   1   chr1_30690645     ASom    C    G        0      0        2 
   1   chr1_30690645     HCab    C    G        0      0        2 
   1   chr1_30690645     HPrz    C    G        0      0        2 
   1   chr1_30690645     ZBoe    C    G        0      0        2 
   1   chr1_30690645     ZGre    C    G        0      0        2 
   1   chr1_30690645     ZHar    C    G        1      2        2 
   1   chr1_30690645   Sample    C    G        0      0        2 
   1   chr1_30735519     AAsi    A    T        0      0        2 
   1   chr1_30735519     AKia    A    T        0      0        2 
   1   chr1_30735519     AOna    A    T        0      0        2 
   1   chr1_30735519     ASom    A    T        0      0        2 
   1   chr1_30735519     HCab    A    T        1      2        2 
   1   chr1_30735519     HPrz    A    T        1      2        2 
   1   chr1_30735519     ZBoe    A    T        0      0        2 
   1   chr1_30735519     ZGre    A    T        0      0        2 
   1   chr1_30735519     ZHar    A    T        0      0        2 
   1   chr1_30735519   Sample    A    T        0      0        2 
   1   chr1_30747507     AAsi    A    T        0      0        2 
   1   chr1_30747507     AKia    A    T        0      0        2 
   1   chr1_30747507     AOna    A    T        0      0        2 
   1   chr1_30747507     ASom    A    T        0      0        2 
   1   chr1_30747507     HCab    A    T        0      0        2 
   1   chr1_30747507     HPrz    A    T        0      0        2 
   1   chr1_30747507     ZBoe    A    T        0      0        2 
   1   chr1_30747507     ZGre    A    T        0      0        2 
   1   chr1_30747507     ZHar    A    T      0.5      1        2 
   1   chr1_30747507   Sample    A    T        0      0        2 
   1   chr1_30749856     AAsi    A    C        0      0        2 
   1   chr1_30749856     AKia    A    C        0      0        2 
   1   chr1_30749856     AOna    A    C        0      0        2 
   1   chr1_30749856     ASom    A    C        0      0        2 
   1   chr1_30749856     HCab    A    C        1      2        2 
   1   chr1_30749856     HPrz    A    C        0      0        2 
   1   chr1_30749856     ZBoe    A    C        0      0        2 
   1   chr1_30749856     ZGre    A    C        0      0        2 
   1   chr1_30749856     ZHar    A    C        0      0        2 
   1   chr1_30749856   Sample    A    C        0      0        2 
   1   chr1_30768576     AAsi    A    C        0      0        2 
   1   chr1_30768576     AKia    A    C        1      2        2 
   1   chr1_30768576     AOna    A    C      0.5      1        2 
   1   chr1_30768576     ASom    A    C        0      0        2 
   1   chr1_30768576     HCab    A    C        0      0        2 
   1   chr1_30768576     HPrz    A    C        0      0        2 
   1   chr1_30768576     ZBoe    A    C        0      0        2 
   1   chr1_30768576     ZGre    A    C        0      0        2 
   1   chr1_30768576     ZHar    A    C        0      0        2 
   1   chr1_30768576   Sample    A    C        0      0        2 
   1   chr1_30770912     AAsi    A    C        0      0        2 
   1   chr1_30770912     AKia    A    C      0.5      1        2 
   1   chr1_30770912     AOna    A    C        0      0        2 
   1   chr1_30770912     ASom    A    C        0      0        2 
   1   chr1_30770912     HCab    A    C        0      0        2 
   1   chr1_30770912     HPrz    A    C        0      0        2 
   1   chr1_30770912     ZBoe    A    C        0      0        2 
   1   chr1_30770912     ZGre    A    C        0      0        2 
   1   chr1_30770912     ZHar    A    C        0      0        2 
   1   chr1_30770912   Sample    A    C        0      0        2 
   1   chr1_30787723     AAsi    A    T        0      0        2 
   1   chr1_30787723     AKia    A    T        0      0        2 
   1   chr1_30787723     AOna    A    T        0      0        2 
   1   chr1_30787723     ASom    A    T        0      0        2 
   1   chr1_30787723     HCab    A    T        1      2        2 
   1   chr1_30787723     HPrz    A    T        0      0        2 
   1   chr1_30787723     ZBoe    A    T        0      0        2 
   1   chr1_30787723     ZGre    A    T        0      0        2 
   1   chr1_30787723     ZHar    A    T        0      0        2 
   1   chr1_30787723   Sample    A    T        0      0        2 
   1   chr1_30857604     AAsi    C    A        0      0        2 
   1   chr1_30857604     AKia    C    A        0      0        2 
   1   chr1_30857604     AOna    C    A        0      0        2 
   1   chr1_30857604     ASom    C    A        0      0        2 
   1   chr1_30857604     HCab    C    A        0      0        2 
   1   chr1_30857604     HPrz    C    A        0      0        2 
   1   chr1_30857604     ZBoe    C    A        0      0        2 
   1   chr1_30857604     ZGre    C    A        0      0        2 
   1   chr1_30857604     ZHar    C    A      0.5      1        2 
   1   chr1_30857604   Sample    C    A        0      0        2 
   1   chr1_30873021     AAsi    A    C        0      0        2 
   1   chr1_30873021     AKia    A    C        0      0        2 
   1   chr1_30873021     AOna    A    C        0      0        2 
   1   chr1_30873021     ASom    A    C        0      0        2 
   1   chr1_30873021     HCab    A    C        0      0        2 
   1   chr1_30873021     HPrz    A    C        0      0        2 
   1   chr1_30873021     ZBoe    A    C        0      0        2 
   1   chr1_30873021     ZGre    A    C        1      2        2 
   1   chr1_30873021     ZHar    A    C        0      0        2 
   1   chr1_30873021   Sample    A    C        0      0        2 
   1   chr1_30883196     AAsi    T    G        0      0        2 
   1   chr1_30883196     AKia    T    G        0      0        2 
   1   chr1_30883196     AOna    T    G      0.5      1        2 
   1   chr1_30883196     ASom    T    G        0      0        2 
   1   chr1_30883196     HCab    T    G        0      0        2 
   1   chr1_30883196     HPrz    T    G        0      0        2 
   1   chr1_30883196     ZBoe    T    G        0      0        2 
   1   chr1_30883196     ZGre    T    G        0      0        2 
   1   chr1_30883196     ZHar    T    G        0      0        2 
   1   chr1_30883196   Sample    T    G        0      0        2 
   1   chr1_30885199     AAsi    A    T        0      0        2 
   1   chr1_30885199     AKia    A    T        0      0        2 
   1   chr1_30885199     AOna    A    T        0      0        2 
   1   chr1_30885199     ASom    A    T        0      0        2 
   1   chr1_30885199     HCab    A    T        0      0        2 
   1   chr1_30885199     HPrz    A    T        0      0        2 
   1   chr1_30885199     ZBoe    A    T        0      0        2 
   1   chr1_30885199     ZGre    A    T        0      0        2 
   1   chr1_30885199     ZHar    A    T        1      2        2 
   1   chr1_30885199   Sample    A    T        0      0        2 
   1   chr1_30894864     AAsi    C    G        0      0        2 
   1   chr1_30894864     AKia    C    G        0      0        2 
   1   chr1_30894864     AOna    C    G        0      0        2 
   1   chr1_30894864     ASom    C    G        0      0        2 
   1   chr1_30894864     HCab    C    G        0      0        2 
   1   chr1_30894864     HPrz    C    G      0.5      1        2 
   1   chr1_30894864     ZBoe    C    G        0      0        2 
   1   chr1_30894864     ZGre    C    G        0      0        2 
   1   chr1_30894864     ZHar    C    G        0      0        2 
   1   chr1_30894864   Sample    C    G        0      0        2 
   1   chr1_30898707     AAsi    T    G        0      0        2 
   1   chr1_30898707     AKia    T    G        0      0        2 
   1   chr1_30898707     AOna    T    G        0      0        2 
   1   chr1_30898707     ASom    T    G        0      0        2 
   1   chr1_30898707     HCab    T    G        1      2        2 
   1   chr1_30898707     HPrz    T    G        1      2        2 
   1   chr1_30898707     ZBoe    T    G        0      0        2 
   1   chr1_30898707     ZGre    T    G        0      0        2 
   1   chr1_30898707     ZHar    T    G        0      0        2 
   1   chr1_30898707   Sample    T    G        0      0        2 
   1   chr1_30936623     AAsi    A    C        0      0        2 
   1   chr1_30936623     AKia    A    C      0.5      1        2 
   1   chr1_30936623     AOna    A    C        0      0        2 
   1   chr1_30936623     ASom    A    C        0      0        2 
   1   chr1_30936623     HCab    A    C        0      0        2 
   1   chr1_30936623     HPrz    A    C        0      0        2 
   1   chr1_30936623     ZBoe    A    C        0      0        2 
   1   chr1_30936623     ZGre    A    C        0      0        2 
   1   chr1_30936623     ZHar    A    C        0      0        2 
   1   chr1_30936623   Sample    A    C        0      0        2 
   1   chr1_30941834     AAsi    G    C        0      0        2 
   1   chr1_30941834     AKia    G    C        0      0        2 
   1   chr1_30941834     AOna    G    C      0.5      1        2 
   1   chr1_30941834     ASom    G    C        0      0        2 
   1   chr1_30941834     HCab    G    C        0      0        2 
   1   chr1_30941834     HPrz    G    C        0      0        2 
   1   chr1_30941834     ZBoe    G    C        0      0        2 
   1   chr1_30941834     ZGre    G    C        0      0        2 
   1   chr1_30941834     ZHar    G    C        0      0        2 
   1   chr1_30941834   Sample    G    C        0      0        2 
   1   chr1_30950698     AAsi    C    A        0      0        2 
   1   chr1_30950698     AKia    C    A        0      0        2 
   1   chr1_30950698     AOna    C    A      0.5      1        2 
   1   chr1_30950698     ASom    C    A        0      0        2 
   1   chr1_30950698     HCab    C    A        0      0        2 
   1   chr1_30950698     HPrz    C    A        0      0        2 
   1   chr1_30950698     ZBoe    C    A        0      0        2 
   1   chr1_30950698     ZGre    C    A        0      0        2 
   1   chr1_30950698     ZHar    C    A        0      0        2 
   1   chr1_30950698   Sample    C    A        0      0        2 
   1   chr1_30955017     AAsi    C    G        0      0        2 
   1   chr1_30955017     AKia    C    G        0      0        2 
   1   chr1_30955017     AOna    C    G        0      0        2 
   1   chr1_30955017     ASom    C    G        0      0        2 
   1   chr1_30955017     HCab    C    G        0      0        2 
   1   chr1_30955017     HPrz    C    G        0      0        2 
   1   chr1_30955017     ZBoe    C    G        0      0        2 
   1   chr1_30955017     ZGre    C    G      0.5      1        2 
   1   chr1_30955017     ZHar    C    G        0      0        2 
   1   chr1_30955017   Sample    C    G        0      0        2 
   1   chr1_30980306     AAsi    T    A        0      0        2 
   1   chr1_30980306     AKia    T    A        1      2        2 
   1   chr1_30980306     AOna    T    A        0      0        2 
   1   chr1_30980306     ASom    T    A        0      0        2 
   1   chr1_30980306     HCab    T    A        0      0        2 
   1   chr1_30980306     HPrz    T    A        0      0        2 
   1   chr1_30980306     ZBoe    T    A        0      0        2 
   1   chr1_30980306     ZGre    T    A        0      0        2 
   1   chr1_30980306     ZHar    T    A        0      0        2 
   1   chr1_30980306   Sample    T    A        0      0        2 
   1   chr1_30995132     AAsi    A    C        0      0        2 
   1   chr1_30995132     AKia    A    C        0      0        2 
   1   chr1_30995132     AOna    A    C        0      0        2 
   1   chr1_30995132     ASom    A    C        0      0        2 
   1   chr1_30995132     HCab    A    C        0      0        2 
   1   chr1_30995132     HPrz    A    C        0      0        2 
   1   chr1_30995132     ZBoe    A    C      0.5      1        2 
   1   chr1_30995132     ZGre    A    C        0      0        2 
   1   chr1_30995132     ZHar    A    C        0      0        2 
   1   chr1_30995132   Sample    A    C        0      0        2 
   1   chr1_30997487     AAsi    C    A        0      0        2 
   1   chr1_30997487     AKia    C    A      0.5      1        2 
   1   chr1_30997487     AOna    C    A        1      2        2 
   1   chr1_30997487     ASom    C    A        0      0        2 
   1   chr1_30997487     HCab    C    A        0      0        2 
   1   chr1_30997487     HPrz    C    A        0      0        2 
   1   chr1_30997487     ZBoe    C    A        0      0        2 
   1   chr1_30997487     ZGre    C    A        0      0        2 
   1   chr1_30997487     ZHar    C    A        0      0        2 
   1   chr1_30997487   Sample    C    A        0      0        2 
   1   chr1_31016245     AAsi    G    C        0      0        2 
   1   chr1_31016245     AKia    G    C        0      0        2 
   1   chr1_31016245     AOna    G    C        0      0        2 
   1   chr1_31016245     ASom    G    C        0      0        2 
   1   chr1_31016245     HCab    G    C        0      0        2 
   1   chr1_31016245     HPrz    G    C        0      0        2 
   1   chr1_31016245     ZBoe    G    C        0      0        2 
   1   chr1_31016245     ZGre    G    C        0      0        2 
   1   chr1_31016245     ZHar    G    C        1      2        2 
   1   chr1_31016245   Sample    G    C        0      0        2 
   1   chr1_31019029     AAsi    C    A        0      0        2 
   1   chr1_31019029     AKia    C    A        0      0        2 
   1   chr1_31019029     AOna    C    A        0      0        2 
   1   chr1_31019029     ASom    C    A        0      0        2 
   1   chr1_31019029     HCab    C    A        0      0        2 
   1   chr1_31019029     HPrz    C    A      0.5      1        2 
   1   chr1_31019029     ZBoe    C    A        0      0        2 
   1   chr1_31019029     ZGre    C    A        0      0        2 
   1   chr1_31019029     ZHar    C    A        0      0        2 
   1   chr1_31019029   Sample    C    A        0      0        2 
   1   chr1_31022098     AAsi    A    T        0      0        2 
   1   chr1_31022098     AKia    A    T        0      0        2 
   1   chr1_31022098     AOna    A    T        0      0        2 
   1   chr1_31022098     ASom    A    T        0      0        2 
   1   chr1_31022098     HCab    A    T        1      2        2 
   1   chr1_31022098     HPrz    A    T        1      2        2 
   1   chr1_31022098     ZBoe    A    T        0      0        2 
   1   chr1_31022098     ZGre    A    T        0      0        2 
   1   chr1_31022098     ZHar    A    T        0      0        2 
   1   chr1_31022098   Sample    A    T        0      0        2 
   1   chr1_31061720     AAsi    A    C        0      0        2 
   1   chr1_31061720     AKia    A    C        1      2        2 
   1   chr1_31061720     AOna    A    C      0.5      1        2 
   1   chr1_31061720     ASom    A    C        0      0        2 
   1   chr1_31061720     HCab    A    C        0      0        2 
   1   chr1_31061720     HPrz    A    C        0      0        2 
   1   chr1_31061720     ZBoe    A    C        0      0        2 
   1   chr1_31061720     ZGre    A    C        0      0        2 
   1   chr1_31061720     ZHar    A    C        0      0        2 
   1   chr1_31061720   Sample    A    C        0      0        2 
   1   chr1_31066830     AAsi    A    C        0      0        2 
   1   chr1_31066830     AKia    A    C        1      2        2 
   1   chr1_31066830     AOna    A    C      0.5      1        2 
   1   chr1_31066830     ASom    A    C        0      0        2 
   1   chr1_31066830     HCab    A    C        0      0        2 
   1   chr1_31066830     HPrz    A    C        0      0        2 
   1   chr1_31066830     ZBoe    A    C        0      0        2 
   1   chr1_31066830     ZGre    A    C        0      0        2 
   1   chr1_31066830     ZHar    A    C        0      0        2 
   1   chr1_31066830   Sample    A    C        0      0        2 
   1   chr1_31078022     AAsi    C    G        1      2        2 
   1   chr1_31078022     AKia    C    G        1      2        2 
   1   chr1_31078022     AOna    C    G        1      2        2 
   1   chr1_31078022     ASom    C    G        1      2        2 
   1   chr1_31078022     HCab    C    G        0      0        2 
   1   chr1_31078022     HPrz    C    G        0      0        2 
   1   chr1_31078022     ZBoe    C    G        0      0        2 
   1   chr1_31078022     ZGre    C    G        0      0        2 
   1   chr1_31078022     ZHar    C    G        0      0        2 
   1   chr1_31078022   Sample    C    G        1      2        2 
   1   chr1_31099044     AAsi    G    T        0      0        2 
   1   chr1_31099044     AKia    G    T        0      0        2 
   1   chr1_31099044     AOna    G    T        0      0        2 
   1   chr1_31099044     ASom    G    T        0      0        2 
   1   chr1_31099044     HCab    G    T        0      0        2 
   1   chr1_31099044     HPrz    G    T        0      0        2 
   1   chr1_31099044     ZBoe    G    T        0      0        2 
   1   chr1_31099044     ZGre    G    T        1      2        2 
   1   chr1_31099044     ZHar    G    T        0      0        2 
   1   chr1_31099044   Sample    G    T        0      0        2 
   1   chr1_31113384     AAsi    T    G        0      0        2 
   1   chr1_31113384     AKia    T    G        0      0        2 
   1   chr1_31113384     AOna    T    G        0      0        2 
   1   chr1_31113384     ASom    T    G        0      0        2 
   1   chr1_31113384     HCab    T    G        0      0        2 
   1   chr1_31113384     HPrz    T    G        0      0        2 
   1   chr1_31113384     ZBoe    T    G        0      0        2 
   1   chr1_31113384     ZGre    T    G        1      2        2 
   1   chr1_31113384     ZHar    T    G        0      0        2 
   1   chr1_31113384   Sample    T    G        0      0        2 
   1   chr1_31118394     AAsi    T    G        0      0        2 
   1   chr1_31118394     AKia    T    G      0.5      1        2 
   1   chr1_31118394     AOna    T    G        1      2        2 
   1   chr1_31118394     ASom    T    G        0      0        2 
   1   chr1_31118394     HCab    T    G        0      0        2 
   1   chr1_31118394     HPrz    T    G        0      0        2 
   1   chr1_31118394     ZBoe    T    G        0      0        2 
   1   chr1_31118394     ZGre    T    G        0      0        2 
   1   chr1_31118394     ZHar    T    G        0      0        2 
   1   chr1_31118394   Sample    T    G        0      0        2 
   1   chr1_31120370     AAsi    T    G        0      0        2 
   1   chr1_31120370     AKia    T    G        0      0        2 
   1   chr1_31120370     AOna    T    G        0      0        2 
   1   chr1_31120370     ASom    T    G        0      0        2 
   1   chr1_31120370     HCab    T    G        0      0        2 
   1   chr1_31120370     HPrz    T    G        0      0        2 
   1   chr1_31120370     ZBoe    T    G        0      0        2 
   1   chr1_31120370     ZGre    T    G        1      2        2 
   1   chr1_31120370     ZHar    T    G        0      0        2 
   1   chr1_31120370   Sample    T    G        0      0        2 
   1   chr1_31126435     AAsi    A    T        0      0        2 
   1   chr1_31126435     AKia    A    T        0      0        2 
   1   chr1_31126435     AOna    A    T      0.5      1        2 
   1   chr1_31126435     ASom    A    T        0      0        2 
   1   chr1_31126435     HCab    A    T        0      0        2 
   1   chr1_31126435     HPrz    A    T        0      0        2 
   1   chr1_31126435     ZBoe    A    T        0      0        2 
   1   chr1_31126435     ZGre    A    T        0      0        2 
   1   chr1_31126435     ZHar    A    T        0      0        2 
   1   chr1_31126435   Sample    A    T        0      0        2 
   1   chr1_31138413     AAsi    T    G        1      2        2 
   1   chr1_31138413     AKia    T    G        0      0        2 
   1   chr1_31138413     AOna    T    G        0      0        2 
   1   chr1_31138413     ASom    T    G        0      0        2 
   1   chr1_31138413     HCab    T    G        0      0        2 
   1   chr1_31138413     HPrz    T    G        0      0        2 
   1   chr1_31138413     ZBoe    T    G        0      0        2 
   1   chr1_31138413     ZGre    T    G        0      0        2 
   1   chr1_31138413     ZHar    T    G        0      0        2 
   1   chr1_31138413   Sample    T    G        1      2        2 
   1   chr1_31147310     AAsi    G    C        0      0        2 
   1   chr1_31147310     AKia    G    C        0      0        2 
   1   chr1_31147310     AOna    G    C        0      0        2 
   1   chr1_31147310     ASom    G    C        0      0        2 
   1   chr1_31147310     HCab    G    C        0      0        2 
   1   chr1_31147310     HPrz    G    C        0      0        2 
   1   chr1_31147310     ZBoe    G    C        0      0        2 
   1   chr1_31147310     ZGre    G    C        0      0        2 
   1   chr1_31147310     ZHar    G    C        1      2        2 
   1   chr1_31147310   Sample    G    C        0      0        2 
   1   chr1_31153234     AAsi    T    G        0      0        2 
   1   chr1_31153234     AKia    T    G        0      0        2 
   1   chr1_31153234     AOna    T    G      0.5      1        2 
   1   chr1_31153234     ASom    T    G        0      0        2 
   1   chr1_31153234     HCab    T    G        0      0        2 
   1   chr1_31153234     HPrz    T    G        0      0        2 
   1   chr1_31153234     ZBoe    T    G        0      0        2 
   1   chr1_31153234     ZGre    T    G        0      0        2 
   1   chr1_31153234     ZHar    T    G        0      0        2 
   1   chr1_31153234   Sample    T    G        0      0        2 
   1   chr1_31162838     AAsi    G    T        0      0        2 
   1   chr1_31162838     AKia    G    T        0      0        2 
   1   chr1_31162838     AOna    G    T        0      0        2 
   1   chr1_31162838     ASom    G    T        0      0        2 
   1   chr1_31162838     HCab    G    T        0      0        2 
   1   chr1_31162838     HPrz    G    T        0      0        2 
   1   chr1_31162838     ZBoe    G    T        0      0        2 
   1   chr1_31162838     ZGre    G    T        0      0        2 
   1   chr1_31162838     ZHar    G    T        1      2        2 
   1   chr1_31162838   Sample    G    T        0      0        2 
   1   chr1_31167739     AAsi    A    T        0      0        2 
   1   chr1_31167739     AKia    A    T        0      0        2 
   1   chr1_31167739     AOna    A    T      0.5      1        2 
   1   chr1_31167739     ASom    A    T        0      0        2 
   1   chr1_31167739     HCab    A    T        0      0        2 
   1   chr1_31167739     HPrz    A    T        0      0        2 
   1   chr1_31167739     ZBoe    A    T        0      0        2 
   1   chr1_31167739     ZGre    A    T        0      0        2 
   1   chr1_31167739     ZHar    A    T        0      0        2 
   1   chr1_31167739   Sample    A    T        0      0        2 
   1   chr1_31169833     AAsi    C    A        0      0        2 
   1   chr1_31169833     AKia    C    A        0      0        2 
   1   chr1_31169833     AOna    C    A        0      0        2 
   1   chr1_31169833     ASom    C    A        0      0        2 
   1   chr1_31169833     HCab    C    A        0      0        2 
   1   chr1_31169833     HPrz    C    A        0      0        2 
   1   chr1_31169833     ZBoe    C    A        1      2        2 
   1   chr1_31169833     ZGre    C    A        0      0        2 
   1   chr1_31169833     ZHar    C    A        0      0        2 
   1   chr1_31169833   Sample    C    A        0      0        2 
   1   chr1_31185067     AAsi    T    A        1      2        2 
   1   chr1_31185067     AKia    T    A        0      0        2 
   1   chr1_31185067     AOna    T    A        0      0        2 
   1   chr1_31185067     ASom    T    A        1      2        2 
   1   chr1_31185067     HCab    T    A        0      0        2 
   1   chr1_31185067     HPrz    T    A        0      0        2 
   1   chr1_31185067     ZBoe    T    A        0      0        2 
   1   chr1_31185067     ZGre    T    A        0      0        2 
   1   chr1_31185067     ZHar    T    A        0      0        2 
   1   chr1_31185067   Sample    T    A        1      2        2 
   1   chr1_31187970     AAsi    G    T        0      0        2 
   1   chr1_31187970     AKia    G    T        1      2        2 
   1   chr1_31187970     AOna    G    T        0      0        2 
   1   chr1_31187970     ASom    G    T        0      0        2 
   1   chr1_31187970     HCab    G    T        0      0        2 
   1   chr1_31187970     HPrz    G    T        0      0        2 
   1   chr1_31187970     ZBoe    G    T        0      0        2 
   1   chr1_31187970     ZGre    G    T        0      0        2 
   1   chr1_31187970     ZHar    G    T        0      0        2 
   1   chr1_31187970   Sample    G    T        0      0        2 
   1   chr1_31227397     AAsi    G    T        0      0        2 
   1   chr1_31227397     AKia    G    T        0      0        2 
   1   chr1_31227397     AOna    G    T        0      0        2 
   1   chr1_31227397     ASom    G    T        0      0        2 
   1   chr1_31227397     HCab    G    T        1      2        2 
   1   chr1_31227397     HPrz    G    T        1      2        2 
   1   chr1_31227397     ZBoe    G    T        0      0        2 
   1   chr1_31227397     ZGre    G    T        0      0        2 
   1   chr1_31227397     ZHar    G    T        0      0        2 
   1   chr1_31227397   Sample    G    T        0      0        2 
   1   chr1_31229193     AAsi    A    C        0      0        2 
   1   chr1_31229193     AKia    A    C        0      0        2 
   1   chr1_31229193     AOna    A    C      0.5      1        2 
   1   chr1_31229193     ASom    A    C        0      0        2 
   1   chr1_31229193     HCab    A    C        0      0        2 
   1   chr1_31229193     HPrz    A    C        0      0        2 
   1   chr1_31229193     ZBoe    A    C        0      0        2 
   1   chr1_31229193     ZGre    A    C        0      0        2 
   1   chr1_31229193     ZHar    A    C        0      0        2 
   1   chr1_31229193   Sample    A    C        0      0        2 
   1   chr1_31240744     AAsi    C    A        1      2        2 
   1   chr1_31240744     AKia    C    A        0      0        2 
   1   chr1_31240744     AOna    C    A        1      2        2 
   1   chr1_31240744     ASom    C    A        1      2        2 
   1   chr1_31240744     HCab    C    A        0      0        2 
   1   chr1_31240744     HPrz    C    A        0      0        2 
   1   chr1_31240744     ZBoe    C    A        0      0        2 
   1   chr1_31240744     ZGre    C    A        0      0        2 
   1   chr1_31240744     ZHar    C    A        0      0        2 
   1   chr1_31240744   Sample    C    A        1      2        2 
   1   chr1_31276657     AAsi    G    C        0      0        2 
   1   chr1_31276657     AKia    G    C        0      0        2 
   1   chr1_31276657     AOna    G    C        0      0        2 
   1   chr1_31276657     ASom    G    C        0      0        2 
   1   chr1_31276657     HCab    G    C        1      2        2 
   1   chr1_31276657     HPrz    G    C        1      2        2 
   1   chr1_31276657     ZBoe    G    C        0      0        2 
   1   chr1_31276657     ZGre    G    C        0      0        2 
   1   chr1_31276657     ZHar    G    C        0      0        2 
   1   chr1_31276657   Sample    G    C        0      0        2 
   1   chr1_31310660     AAsi    G    C        1      2        2 
   1   chr1_31310660     AKia    G    C        0      0        2 
   1   chr1_31310660     AOna    G    C        1      2        2 
   1   chr1_31310660     ASom    G    C        1      2        2 
   1   chr1_31310660     HCab    G    C        0      0        2 
   1   chr1_31310660     HPrz    G    C        0      0        2 
   1   chr1_31310660     ZBoe    G    C        0      0        2 
   1   chr1_31310660     ZGre    G    C        0      0        2 
   1   chr1_31310660     ZHar    G    C        0      0        2 
   1   chr1_31310660   Sample    G    C        1      2        2 
   1   chr1_31313669     AAsi    T    G        0      0        2 
   1   chr1_31313669     AKia    T    G        0      0        2 
   1   chr1_31313669     AOna    T    G        0      0        2 
   1   chr1_31313669     ASom    T    G        0      0        2 
   1   chr1_31313669     HCab    T    G        0      0        2 
   1   chr1_31313669     HPrz    T    G        0      0        2 
   1   chr1_31313669     ZBoe    T    G        0      0        2 
   1   chr1_31313669     ZGre    T    G        0      0        2 
   1   chr1_31313669     ZHar    T    G      0.5      1        2 
   1   chr1_31313669   Sample    T    G        0      0        2 
   1   chr1_31343994     AAsi    A    C        0      0        2 
   1   chr1_31343994     AKia    A    C        0      0        2 
   1   chr1_31343994     AOna    A    C        0      0        2 
   1   chr1_31343994     ASom    A    C        0      0        2 
   1   chr1_31343994     HCab    A    C        0      0        2 
   1   chr1_31343994     HPrz    A    C        0      0        2 
   1   chr1_31343994     ZBoe    A    C        0      0        2 
   1   chr1_31343994     ZGre    A    C        0      0        2 
   1   chr1_31343994     ZHar    A    C        1      2        2 
   1   chr1_31343994   Sample    A    C        0      0        2 
   1   chr1_31350388     AAsi    G    C        1      2        2 
   1   chr1_31350388     AKia    G    C        0      0        2 
   1   chr1_31350388     AOna    G    C        0      0        2 
   1   chr1_31350388     ASom    G    C      0.5      1        2 
   1   chr1_31350388     HCab    G    C        0      0        2 
   1   chr1_31350388     HPrz    G    C        0      0        2 
   1   chr1_31350388     ZBoe    G    C        0      0        2 
   1   chr1_31350388     ZGre    G    C        0      0        2 
   1   chr1_31350388     ZHar    G    C        0      0        2 
   1   chr1_31350388   Sample    G    C        1      2        2 
   1   chr1_31363650     AAsi    C    A        0      0        2 
   1   chr1_31363650     AKia    C    A        0      0        2 
   1   chr1_31363650     AOna    C    A        0      0        2 
   1   chr1_31363650     ASom    C    A        0      0        2 
   1   chr1_31363650     HCab    C    A        1      2        2 
   1   chr1_31363650     HPrz    C    A        1      2        2 
   1   chr1_31363650     ZBoe    C    A        0      0        2 
   1   chr1_31363650     ZGre    C    A        0      0        2 
   1   chr1_31363650     ZHar    C    A        0      0        2 
   1   chr1_31363650   Sample    C    A        0      0        2 
   1   chr1_31378513     AAsi    C    G        0      0        2 
   1   chr1_31378513     AKia    C    G        0      0        2 
   1   chr1_31378513     AOna    C    G        0      0        2 
   1   chr1_31378513     ASom    C    G        1      2        2 
   1   chr1_31378513     HCab    C    G        0      0        2 
   1   chr1_31378513     HPrz    C    G        0      0        2 
   1   chr1_31378513     ZBoe    C    G        0      0        2 
   1   chr1_31378513     ZGre    C    G        0      0        2 
   1   chr1_31378513     ZHar    C    G        0      0        2 
   1   chr1_31378513   Sample    C    G        0      0        2 
   1   chr1_31390364     AAsi    T    A        0      0        2 
   1   chr1_31390364     AKia    T    A        0      0        2 
   1   chr1_31390364     AOna    T    A        0      0        2 
   1   chr1_31390364     ASom    T    A        0      0        2 
   1   chr1_31390364     HCab    T    A        0      0        2 
   1   chr1_31390364     HPrz    T    A        0      0        2 
   1   chr1_31390364     ZBoe    T    A        0      0        2 
   1   chr1_31390364     ZGre    T    A        0      0        2 
   1   chr1_31390364     ZHar    T    A      0.5      1        2 
   1   chr1_31390364   Sample    T    A        0      0        2 
   1   chr1_31406386     AAsi    C    G        0      0        2 
   1   chr1_31406386     AKia    C    G        0      0        2 
   1   chr1_31406386     AOna    C    G        0      0        2 
   1   chr1_31406386     ASom    C    G        0      0        2 
   1   chr1_31406386     HCab    C    G        0      0        2 
   1   chr1_31406386     HPrz    C    G        0      0        2 
   1   chr1_31406386     ZBoe    C    G      0.5      1        2 
   1   chr1_31406386     ZGre    C    G        0      0        2 
   1   chr1_31406386     ZHar    C    G        0      0        2 
   1   chr1_31406386   Sample    C    G        0      0        2 
   1   chr1_31417124     AAsi    A    T        0      0        2 
   1   chr1_31417124     AKia    A    T        0      0        2 
   1   chr1_31417124     AOna    A    T        0      0        2 
   1   chr1_31417124     ASom    A    T        0      0        2 
   1   chr1_31417124     HCab    A    T        0      0        2 
   1   chr1_31417124     HPrz    A    T        0      0        2 
   1   chr1_31417124     ZBoe    A    T      0.5      1        2 
   1   chr1_31417124     ZGre    A    T        0      0        2 
   1   chr1_31417124     ZHar    A    T        0      0        2 
   1   chr1_31417124   Sample    A    T        0      0        2 
   1   chr1_31417355     AAsi    G    C        0      0        2 
   1   chr1_31417355     AKia    G    C        0      0        2 
   1   chr1_31417355     AOna    G    C        0      0        2 
   1   chr1_31417355     ASom    G    C        0      0        2 
   1   chr1_31417355     HCab    G    C        1      2        2 
   1   chr1_31417355     HPrz    G    C        1      2        2 
   1   chr1_31417355     ZBoe    G    C        0      0        2 
   1   chr1_31417355     ZGre    G    C        0      0        2 
   1   chr1_31417355     ZHar    G    C        0      0        2 
   1   chr1_31417355   Sample    G    C        0      0        2 
   1   chr1_31421033     AAsi    T    G        0      0        2 
   1   chr1_31421033     AKia    T    G        0      0        2 
   1   chr1_31421033     AOna    T    G        0      0        2 
   1   chr1_31421033     ASom    T    G        0      0        2 
   1   chr1_31421033     HCab    T    G        0      0        2 
   1   chr1_31421033     HPrz    T    G        0      0        2 
   1   chr1_31421033     ZBoe    T    G        1      2        2 
   1   chr1_31421033     ZGre    T    G        0      0        2 
   1   chr1_31421033     ZHar    T    G        0      0        2 
   1   chr1_31421033   Sample    T    G        0      0        2 
   1   chr1_31421630     AAsi    C    G        0      0        2 
   1   chr1_31421630     AKia    C    G        0      0        2 
   1   chr1_31421630     AOna    C    G        0      0        2 
   1   chr1_31421630     ASom    C    G        0      0        2 
   1   chr1_31421630     HCab    C    G        0      0        2 
   1   chr1_31421630     HPrz    C    G        0      0        2 
   1   chr1_31421630     ZBoe    C    G        0      0        2 
   1   chr1_31421630     ZGre    C    G        1      2        2 
   1   chr1_31421630     ZHar    C    G        0      0        2 
   1   chr1_31421630   Sample    C    G        0      0        2 
   1   chr1_31425915     AAsi    C    G        0      0        2 
   1   chr1_31425915     AKia    C    G        0      0        2 
   1   chr1_31425915     AOna    C    G        0      0        2 
   1   chr1_31425915     ASom    C    G        0      0        2 
   1   chr1_31425915     HCab    C    G        1      2        2 
   1   chr1_31425915     HPrz    C    G        1      2        2 
   1   chr1_31425915     ZBoe    C    G        0      0        2 
   1   chr1_31425915     ZGre    C    G        0      0        2 
   1   chr1_31425915     ZHar    C    G        0      0        2 
   1   chr1_31425915   Sample    C    G        0      0        2 
   1   chr1_31430657     AAsi    C    G        0      0        2 
   1   chr1_31430657     AKia    C    G        0      0        2 
   1   chr1_31430657     AOna    C    G        0      0        2 
   1   chr1_31430657     ASom    C    G        0      0        2 
   1   chr1_31430657     HCab    C    G        1      2        2 
   1   chr1_31430657     HPrz    C    G        1      2        2 
   1   chr1_31430657     ZBoe    C    G        0      0        2 
   1   chr1_31430657     ZGre    C    G        0      0        2 
   1   chr1_31430657     ZHar    C    G        0      0        2 
   1   chr1_31430657   Sample    C    G        0      0        2 
   1   chr1_31435584     AAsi    G    C        0      0        2 
   1   chr1_31435584     AKia    G    C        0      0        2 
   1   chr1_31435584     AOna    G    C        0      0        2 
   1   chr1_31435584     ASom    G    C        0      0        2 
   1   chr1_31435584     HCab    G    C        0      0        2 
   1   chr1_31435584     HPrz    G    C        0      0        2 
   1   chr1_31435584     ZBoe    G    C        0      0        2 
   1   chr1_31435584     ZGre    G    C      0.5      1        2 
   1   chr1_31435584     ZHar    G    C        0      0        2 
   1   chr1_31435584   Sample    G    C        0      0        2 
   1   chr1_31446781     AAsi    T    G        0      0        2 
   1   chr1_31446781     AKia    T    G        0      0        2 
   1   chr1_31446781     AOna    T    G        0      0        2 
   1   chr1_31446781     ASom    T    G        0      0        2 
   1   chr1_31446781     HCab    T    G        1      2        2 
   1   chr1_31446781     HPrz    T    G        1      2        2 
   1   chr1_31446781     ZBoe    T    G        0      0        2 
   1   chr1_31446781     ZGre    T    G        0      0        2 
   1   chr1_31446781     ZHar    T    G        0      0        2 
   1   chr1_31446781   Sample    T    G        0      0        2 
   1   chr1_31466137     AAsi    T    A        0      0        2 
   1   chr1_31466137     AKia    T    A        0      0        2 
   1   chr1_31466137     AOna    T    A        0      0        2 
   1   chr1_31466137     ASom    T    A        0      0        2 
   1   chr1_31466137     HCab    T    A        0      0        2 
   1   chr1_31466137     HPrz    T    A        0      0        2 
   1   chr1_31466137     ZBoe    T    A        0      0        2 
   1   chr1_31466137     ZGre    T    A        1      2        2 
   1   chr1_31466137     ZHar    T    A        1      2        2 
   1   chr1_31466137   Sample    T    A        0      0        2 
   1   chr1_31472130     AAsi    C    G        0      0        2 
   1   chr1_31472130     AKia    C    G        0      0        2 
   1   chr1_31472130     AOna    C    G        0      0        2 
   1   chr1_31472130     ASom    C    G        0      0        2 
   1   chr1_31472130     HCab    C    G        1      2        2 
   1   chr1_31472130     HPrz    C    G        1      2        2 
   1   chr1_31472130     ZBoe    C    G        0      0        2 
   1   chr1_31472130     ZGre    C    G        0      0        2 
   1   chr1_31472130     ZHar    C    G        0      0        2 
   1   chr1_31472130   Sample    C    G        0      0        2 
   1   chr1_31475820     AAsi    G    C        0      0        2 
   1   chr1_31475820     AKia    G    C        0      0        2 
   1   chr1_31475820     AOna    G    C        0      0        2 
   1   chr1_31475820     ASom    G    C        0      0        2 
   1   chr1_31475820     HCab    G    C        0      0        2 
   1   chr1_31475820     HPrz    G    C        0      0        2 
   1   chr1_31475820     ZBoe    G    C        1      2        2 
   1   chr1_31475820     ZGre    G    C        0      0        2 
   1   chr1_31475820     ZHar    G    C        0      0        2 
   1   chr1_31475820   Sample    G    C        0      0        2 
   1   chr1_31479501     AAsi    T    A        0      0        2 
   1   chr1_31479501     AKia    T    A        0      0        2 
   1   chr1_31479501     AOna    T    A        0      0        2 
   1   chr1_31479501     ASom    T    A        0      0        2 
   1   chr1_31479501     HCab    T    A        0      0        2 
   1   chr1_31479501     HPrz    T    A        0      0        2 
   1   chr1_31479501     ZBoe    T    A      0.5      1        2 
   1   chr1_31479501     ZGre    T    A        0      0        2 
   1   chr1_31479501     ZHar    T    A        0      0        2 
   1   chr1_31479501   Sample    T    A        0      0        2 
   1   chr1_31504928     AAsi    G    C      0.5      1        2 
   1   chr1_31504928     AKia    G    C        0      0        2 
   1   chr1_31504928     AOna    G    C        0      0        2 
   1   chr1_31504928     ASom    G    C        0      0        2 
   1   chr1_31504928     HCab    G    C        0      0        2 
   1   chr1_31504928     HPrz    G    C        0      0        2 
   1   chr1_31504928     ZBoe    G    C        0      0        2 
   1   chr1_31504928     ZGre    G    C        0      0        2 
   1   chr1_31504928     ZHar    G    C        0      0        2 
   1   chr1_31504928   Sample    G    C        1      2        2 
   1   chr1_31512824     AAsi    T    G        0      0        2 
   1   chr1_31512824     AKia    T    G        0      0        2 
   1   chr1_31512824     AOna    T    G        0      0        2 
   1   chr1_31512824     ASom    T    G        0      0        2 
   1   chr1_31512824     HCab    T    G        0      0        2 
   1   chr1_31512824     HPrz    T    G        0      0        2 
   1   chr1_31512824     ZBoe    T    G      0.5      1        2 
   1   chr1_31512824     ZGre    T    G        0      0        2 
   1   chr1_31512824     ZHar    T    G        0      0        2 
   1   chr1_31512824   Sample    T    G        0      0        2 
   1   chr1_31517411     AAsi    A    T        0      0        2 
   1   chr1_31517411     AKia    A    T        0      0        2 
   1   chr1_31517411     AOna    A    T        0      0        2 
   1   chr1_31517411     ASom    A    T        0      0        2 
   1   chr1_31517411     HCab    A    T        0      0        2 
   1   chr1_31517411     HPrz    A    T        0      0        2 
   1   chr1_31517411     ZBoe    A    T      0.5      1        2 
   1   chr1_31517411     ZGre    A    T        0      0        2 
   1   chr1_31517411     ZHar    A    T        0      0        2 
   1   chr1_31517411   Sample    A    T        0      0        2 
   1   chr1_31535617     AAsi    T    A        0      0        2 
   1   chr1_31535617     AKia    T    A        0      0        2 
   1   chr1_31535617     AOna    T    A        0      0        2 
   1   chr1_31535617     ASom    T    A        0      0        2 
   1   chr1_31535617     HCab    T    A        0      0        2 
   1   chr1_31535617     HPrz    T    A      0.5      1        2 
   1   chr1_31535617     ZBoe    T    A        0      0        2 
   1   chr1_31535617     ZGre    T    A        0      0        2 
   1   chr1_31535617     ZHar    T    A        0      0        2 
   1   chr1_31535617   Sample    T    A        0      0        2 
   1   chr1_31565132     AAsi    A    C        0      0        2 
   1   chr1_31565132     AKia    A    C        0      0        2 
   1   chr1_31565132     AOna    A    C        0      0        2 
   1   chr1_31565132     ASom    A    C        0      0        2 
   1   chr1_31565132     HCab    A    C        1      2        2 
   1   chr1_31565132     HPrz    A    C        1      2        2 
   1   chr1_31565132     ZBoe    A    C        0      0        2 
   1   chr1_31565132     ZGre    A    C        0      0        2 
   1   chr1_31565132     ZHar    A    C        0      0        2 
   1   chr1_31565132   Sample    A    C        0      0        2 
   1   chr1_31570853     AAsi    G    C        0      0        2 
   1   chr1_31570853     AKia    G    C        0      0        2 
   1   chr1_31570853     AOna    G    C        0      0        2 
   1   chr1_31570853     ASom    G    C        0      0        2 
   1   chr1_31570853     HCab    G    C      0.5      1        2 
   1   chr1_31570853     HPrz    G    C        0      0        2 
   1   chr1_31570853     ZBoe    G    C        0      0        2 
   1   chr1_31570853     ZGre    G    C        0      0        2 
   1   chr1_31570853     ZHar    G    C        0      0        2 
   1   chr1_31570853   Sample    G    C        0      0        2 
   1   chr1_31576589     AAsi    A    C        0      0        2 
   1   chr1_31576589     AKia    A    C        1      2        2 
   1   chr1_31576589     AOna    A    C        1      2        2 
   1   chr1_31576589     ASom    A    C        0      0        2 
   1   chr1_31576589     HCab    A    C        0      0        2 
   1   chr1_31576589     HPrz    A    C        0      0        2 
   1   chr1_31576589     ZBoe    A    C        0      0        2 
   1   chr1_31576589     ZGre    A    C        0      0        2 
   1   chr1_31576589     ZHar    A    C        0      0        2 
   1   chr1_31576589   Sample    A    C        0      0        2 
   1   chr1_31580589     AAsi    A    C        0      0        2 
   1   chr1_31580589     AKia    A    C        0      0        2 
   1   chr1_31580589     AOna    A    C        0      0        2 
   1   chr1_31580589     ASom    A    C        0      0        2 
   1   chr1_31580589     HCab    A    C        1      2        2 
   1   chr1_31580589     HPrz    A    C        1      2        2 
   1   chr1_31580589     ZBoe    A    C        0      0        2 
   1   chr1_31580589     ZGre    A    C        0      0        2 
   1   chr1_31580589     ZHar    A    C        0      0        2 
   1   chr1_31580589   Sample    A    C        0      0        2 
   1   chr1_31584244     AAsi    C    A        0      0        2 
   1   chr1_31584244     AKia    C    A        0      0        2 
   1   chr1_31584244     AOna    C    A        0      0        2 
   1   chr1_31584244     ASom    C    A        0      0        2 
   1   chr1_31584244     HCab    C    A        0      0        2 
   1   chr1_31584244     HPrz    C    A        0      0        2 
   1   chr1_31584244     ZBoe    C    A        0      0        2 
   1   chr1_31584244     ZGre    C    A        1      2        2 
   1   chr1_31584244     ZHar    C    A        0      0        2 
   1   chr1_31584244   Sample    C    A        0      0        2 
   1   chr1_31585152     AAsi    A    C        0      0        2 
   1   chr1_31585152     AKia    A    C        0      0        2 
   1   chr1_31585152     AOna    A    C        0      0        2 
   1   chr1_31585152     ASom    A    C        0      0        2 
   1   chr1_31585152     HCab    A    C        1      2        2 
   1   chr1_31585152     HPrz    A    C        1      2        2 
   1   chr1_31585152     ZBoe    A    C        1      2        2 
   1   chr1_31585152     ZGre    A    C        0      0        2 
   1   chr1_31585152     ZHar    A    C        0      0        2 
   1   chr1_31585152   Sample    A    C        0      0        2 
   1   chr1_31591962     AAsi    T    G        0      0        2 
   1   chr1_31591962     AKia    T    G        1      2        2 
   1   chr1_31591962     AOna    T    G      0.5      1        2 
   1   chr1_31591962     ASom    T    G        0      0        2 
   1   chr1_31591962     HCab    T    G        0      0        2 
   1   chr1_31591962     HPrz    T    G        0      0        2 
   1   chr1_31591962     ZBoe    T    G        0      0        2 
   1   chr1_31591962     ZGre    T    G        0      0        2 
   1   chr1_31591962     ZHar    T    G        0      0        2 
   1   chr1_31591962   Sample    T    G        0      0        2 
   1   chr1_31638089     AAsi    A    T        0      0        2 
   1   chr1_31638089     AKia    A    T        1      2        2 
   1   chr1_31638089     AOna    A    T      0.5      1        2 
   1   chr1_31638089     ASom    A    T        0      0        2 
   1   chr1_31638089     HCab    A    T        0      0        2 
   1   chr1_31638089     HPrz    A    T        0      0        2 
   1   chr1_31638089     ZBoe    A    T        0      0        2 
   1   chr1_31638089     ZGre    A    T        0      0        2 
   1   chr1_31638089     ZHar    A    T        0      0        2 
   1   chr1_31638089   Sample    A    T        0      0        2 
   1   chr1_31658475     AAsi    C    A        0      0        2 
   1   chr1_31658475     AKia    C    A        0      0        2 
   1   chr1_31658475     AOna    C    A        0      0        2 
   1   chr1_31658475     ASom    C    A        0      0        2 
   1   chr1_31658475     HCab    C    A        0      0        2 
   1   chr1_31658475     HPrz    C    A        0      0        2 
   1   chr1_31658475     ZBoe    C    A        1      2        2 
   1   chr1_31658475     ZGre    C    A        0      0        2 
   1   chr1_31658475     ZHar    C    A        0      0        2 
   1   chr1_31658475   Sample    C    A        0      0        2 
   1   chr1_31668225     AAsi    C    A        0      0        2 
   1   chr1_31668225     AKia    C    A        1      2        2 
   1   chr1_31668225     AOna    C    A      0.5      1        2 
   1   chr1_31668225     ASom    C    A        0      0        2 
   1   chr1_31668225     HCab    C    A        0      0        2 
   1   chr1_31668225     HPrz    C    A        0      0        2 
   1   chr1_31668225     ZBoe    C    A        0      0        2 
   1   chr1_31668225     ZGre    C    A        0      0        2 
   1   chr1_31668225     ZHar    C    A        0      0        2 
   1   chr1_31668225   Sample    C    A        0      0        2 
   1   chr1_31671883     AAsi    T    G        0      0        2 
   1   chr1_31671883     AKia    T    G        0      0        2 
   1   chr1_31671883     AOna    T    G      0.5      1        2 
   1   chr1_31671883     ASom    T    G        0      0        2 
   1   chr1_31671883     HCab    T    G        0      0        2 
   1   chr1_31671883     HPrz    T    G        0      0        2 
   1   chr1_31671883     ZBoe    T    G        0      0        2 
   1   chr1_31671883     ZGre    T    G        0      0        2 
   1   chr1_31671883     ZHar    T    G        0      0        2 
   1   chr1_31671883   Sample    T    G        0      0        2 
   1   chr1_31672717     AAsi    A    T        0      0        2 
   1   chr1_31672717     AKia    A    T        0      0        2 
   1   chr1_31672717     AOna    A    T        0      0        2 
   1   chr1_31672717     ASom    A    T        1      2        2 
   1   chr1_31672717     HCab    A    T        0      0        2 
   1   chr1_31672717     HPrz    A    T        0      0        2 
   1   chr1_31672717     ZBoe    A    T        0      0        2 
   1   chr1_31672717     ZGre    A    T        0      0        2 
   1   chr1_31672717     ZHar    A    T        0      0        2 
   1   chr1_31672717   Sample    A    T        0      0        2 
   1   chr1_31674062     AAsi    G    T        0      0        2 
   1   chr1_31674062     AKia    G    T        0      0        2 
   1   chr1_31674062     AOna    G    T        0      0        2 
   1   chr1_31674062     ASom    G    T        0      0        2 
   1   chr1_31674062     HCab    G    T        1      2        2 
   1   chr1_31674062     HPrz    G    T        1      2        2 
   1   chr1_31674062     ZBoe    G    T        0      0        2 
   1   chr1_31674062     ZGre    G    T        0      0        2 
   1   chr1_31674062     ZHar    G    T        0      0        2 
   1   chr1_31674062   Sample    G    T        0      0        2 
   1   chr1_31680002     AAsi    A    T        0      0        2 
   1   chr1_31680002     AKia    A    T        0      0        2 
   1   chr1_31680002     AOna    A    T        0      0        2 
   1   chr1_31680002     ASom    A    T        0      0        2 
   1   chr1_31680002     HCab    A    T        1      2        2 
   1   chr1_31680002     HPrz    A    T        1      2        2 
   1   chr1_31680002     ZBoe    A    T        0      0        2 
   1   chr1_31680002     ZGre    A    T        0      0        2 
   1   chr1_31680002     ZHar    A    T        0      0        2 
   1   chr1_31680002   Sample    A    T        0      0        2 
   1   chr1_31683272     AAsi    G    T        0      0        2 
   1   chr1_31683272     AKia    G    T        0      0        2 
   1   chr1_31683272     AOna    G    T        0      0        2 
   1   chr1_31683272     ASom    G    T        0      0        2 
   1   chr1_31683272     HCab    G    T      0.5      1        2 
   1   chr1_31683272     HPrz    G    T      0.5      1        2 
   1   chr1_31683272     ZBoe    G    T        0      0        2 
   1   chr1_31683272     ZGre    G    T        0      0        2 
   1   chr1_31683272     ZHar    G    T        0      0        2 
   1   chr1_31683272   Sample    G    T        0      0        2 
   1   chr1_31688460     AAsi    T    G        0      0        2 
   1   chr1_31688460     AKia    T    G        0      0        2 
   1   chr1_31688460     AOna    T    G        0      0        2 
   1   chr1_31688460     ASom    T    G        0      0        2 
   1   chr1_31688460     HCab    T    G        0      0        2 
   1   chr1_31688460     HPrz    T    G        0      0        2 
   1   chr1_31688460     ZBoe    T    G        0      0        2 
   1   chr1_31688460     ZGre    T    G        0      0        2 
   1   chr1_31688460     ZHar    T    G        1      2        2 
   1   chr1_31688460   Sample    T    G        0      0        2 
   1   chr1_31711269     AAsi    T    A        0      0        2 
   1   chr1_31711269     AKia    T    A        0      0        2 
   1   chr1_31711269     AOna    T    A        1      2        2 
   1   chr1_31711269     ASom    T    A        0      0        2 
   1   chr1_31711269     HCab    T    A        0      0        2 
   1   chr1_31711269     HPrz    T    A        0      0        2 
   1   chr1_31711269     ZBoe    T    A        0      0        2 
   1   chr1_31711269     ZGre    T    A        0      0        2 
   1   chr1_31711269     ZHar    T    A        0      0        2 
   1   chr1_31711269   Sample    T    A        0      0        2 
   1   chr1_31729996     AAsi    C    G        0      0        2 
   1   chr1_31729996     AKia    C    G        0      0        2 
   1   chr1_31729996     AOna    C    G        0      0        2 
   1   chr1_31729996     ASom    C    G        0      0        2 
   1   chr1_31729996     HCab    C    G        0      0        2 
   1   chr1_31729996     HPrz    C    G        0      0        2 
   1   chr1_31729996     ZBoe    C    G        1      2        2 
   1   chr1_31729996     ZGre    C    G        0      0        2 
   1   chr1_31729996     ZHar    C    G        0      0        2 
   1   chr1_31729996   Sample    C    G        0      0        2 
   1   chr1_31730405     AAsi    T    G        0      0        2 
   1   chr1_31730405     AKia    T    G        0      0        2 
   1   chr1_31730405     AOna    T    G        1      2        2 
   1   chr1_31730405     ASom    T    G        0      0        2 
   1   chr1_31730405     HCab    T    G        0      0        2 
   1   chr1_31730405     HPrz    T    G        0      0        2 
   1   chr1_31730405     ZBoe    T    G        0      0        2 
   1   chr1_31730405     ZGre    T    G        0      0        2 
   1   chr1_31730405     ZHar    T    G        0      0        2 
   1   chr1_31730405   Sample    T    G        0      0        2 
   1   chr1_31730848     AAsi    T    G        0      0        2 
   1   chr1_31730848     AKia    T    G      0.5      1        2 
   1   chr1_31730848     AOna    T    G        0      0        2 
   1   chr1_31730848     ASom    T    G        0      0        2 
   1   chr1_31730848     HCab    T    G        0      0        2 
   1   chr1_31730848     HPrz    T    G        0      0        2 
   1   chr1_31730848     ZBoe    T    G        0      0        2 
   1   chr1_31730848     ZGre    T    G        0      0        2 
   1   chr1_31730848     ZHar    T    G        0      0        2 
   1   chr1_31730848   Sample    T    G        0      0        2 
   1   chr1_31735071     AAsi    G    C        0      0        2 
   1   chr1_31735071     AKia    G    C        0      0        2 
   1   chr1_31735071     AOna    G    C        0      0        2 
   1   chr1_31735071     ASom    G    C        0      0        2 
   1   chr1_31735071     HCab    G    C        1      2        2 
   1   chr1_31735071     HPrz    G    C        1      2        2 
   1   chr1_31735071     ZBoe    G    C        0      0        2 
   1   chr1_31735071     ZGre    G    C        0      0        2 
   1   chr1_31735071     ZHar    G    C        0      0        2 
   1   chr1_31735071   Sample    G    C        0      0        2 
   1   chr1_31737584     AAsi    C    A        0      0        2 
   1   chr1_31737584     AKia    C    A        0      0        2 
   1   chr1_31737584     AOna    C    A        0      0        2 
   1   chr1_31737584     ASom    C    A        0      0        2 
   1   chr1_31737584     HCab    C    A        0      0        2 
   1   chr1_31737584     HPrz    C    A        0      0        2 
   1   chr1_31737584     ZBoe    C    A      0.5      1        2 
   1   chr1_31737584     ZGre    C    A        0      0        2 
   1   chr1_31737584     ZHar    C    A        0      0        2 
   1   chr1_31737584   Sample    C    A        0      0        2 
   1   chr1_31775768     AAsi    T    A        0      0        2 
   1   chr1_31775768     AKia    T    A        0      0        2 
   1   chr1_31775768     AOna    T    A        0      0        2 
   1   chr1_31775768     ASom    T    A        0      0        2 
   1   chr1_31775768     HCab    T    A        0      0        2 
   1   chr1_31775768     HPrz    T    A        0      0        2 
   1   chr1_31775768     ZBoe    T    A        0      0        2 
   1   chr1_31775768     ZGre    T    A        0      0        2 
   1   chr1_31775768     ZHar    T    A        1      2        2 
   1   chr1_31775768   Sample    T    A        0      0        2 
   1   chr1_31783002     AAsi    A    T        0      0        2 
   1   chr1_31783002     AKia    A    T        0      0        2 
   1   chr1_31783002     AOna    A    T        0      0        2 
   1   chr1_31783002     ASom    A    T        0      0        2 
   1   chr1_31783002     HCab    A    T        1      2        2 
   1   chr1_31783002     HPrz    A    T        1      2        2 
   1   chr1_31783002     ZBoe    A    T        0      0        2 
   1   chr1_31783002     ZGre    A    T        0      0        2 
   1   chr1_31783002     ZHar    A    T        0      0        2 
   1   chr1_31783002   Sample    A    T        0      0        2 
   1   chr1_31804183     AAsi    A    T        0      0        2 
   1   chr1_31804183     AKia    A    T        0      0        2 
   1   chr1_31804183     AOna    A    T        0      0        2 
   1   chr1_31804183     ASom    A    T        0      0        2 
   1   chr1_31804183     HCab    A    T        1      2        2 
   1   chr1_31804183     HPrz    A    T        1      2        2 
   1   chr1_31804183     ZBoe    A    T        0      0        2 
   1   chr1_31804183     ZGre    A    T        0      0        2 
   1   chr1_31804183     ZHar    A    T        0      0        2 
   1   chr1_31804183   Sample    A    T        0      0        2 
   1   chr1_31810800     AAsi    A    C        0      0        2 
   1   chr1_31810800     AKia    A    C        0      0        2 
   1   chr1_31810800     AOna    A    C        0      0        2 
   1   chr1_31810800     ASom    A    C        0      0        2 
   1   chr1_31810800     HCab    A    C        0      0        2 
   1   chr1_31810800     HPrz    A    C        0      0        2 
   1   chr1_31810800     ZBoe    A    C      0.5      1        2 
   1   chr1_31810800     ZGre    A    C        0      0        2 
   1   chr1_31810800     ZHar    A    C        0      0        2 
   1   chr1_31810800   Sample    A    C        0      0        2 
   1   chr1_31813385     AAsi    C    G        1      2        2 
   1   chr1_31813385     AKia    C    G        0      0        2 
   1   chr1_31813385     AOna    C    G        0      0        2 
   1   chr1_31813385     ASom    C    G        1      2        2 
   1   chr1_31813385     HCab    C    G        0      0        2 
   1   chr1_31813385     HPrz    C    G        0      0        2 
   1   chr1_31813385     ZBoe    C    G        0      0        2 
   1   chr1_31813385     ZGre    C    G        0      0        2 
   1   chr1_31813385     ZHar    C    G        0      0        2 
   1   chr1_31813385   Sample    C    G        1      2        2 
   1   chr1_31825651     AAsi    A    T        0      0        2 
   1   chr1_31825651     AKia    A    T        0      0        2 
   1   chr1_31825651     AOna    A    T        0      0        2 
   1   chr1_31825651     ASom    A    T        0      0        2 
   1   chr1_31825651     HCab    A    T        1      2        2 
   1   chr1_31825651     HPrz    A    T        1      2        2 
   1   chr1_31825651     ZBoe    A    T        0      0        2 
   1   chr1_31825651     ZGre    A    T        0      0        2 
   1   chr1_31825651     ZHar    A    T        0      0        2 
   1   chr1_31825651   Sample    A    T        0      0        2 
   1   chr1_31838448     AAsi    C    A        0      0        2 
   1   chr1_31838448     AKia    C    A        0      0        2 
   1   chr1_31838448     AOna    C    A        0      0        2 
   1   chr1_31838448     ASom    C    A        0      0        2 
   1   chr1_31838448     HCab    C    A        0      0        2 
   1   chr1_31838448     HPrz    C    A        0      0        2 
   1   chr1_31838448     ZBoe    C    A        0      0        2 
   1   chr1_31838448     ZGre    C    A      0.5      1        2 
   1   chr1_31838448     ZHar    C    A        0      0        2 
   1   chr1_31838448   Sample    C    A        0      0        2 
   1   chr1_31852970     AAsi    T    G        0      0        2 
   1   chr1_31852970     AKia    T    G        0      0        2 
   1   chr1_31852970     AOna    T    G        0      0        2 
   1   chr1_31852970     ASom    T    G        0      0        2 
   1   chr1_31852970     HCab    T    G      0.5      1        2 
   1   chr1_31852970     HPrz    T    G        0      0        2 
   1   chr1_31852970     ZBoe    T    G        0      0        2 
   1   chr1_31852970     ZGre    T    G        0      0        2 
   1   chr1_31852970     ZHar    T    G        0      0        2 
   1   chr1_31852970   Sample    T    G        0      0        2 
   1   chr1_31866850     AAsi    T    G        0      0        2 
   1   chr1_31866850     AKia    T    G        0      0        2 
   1   chr1_31866850     AOna    T    G        0      0        2 
   1   chr1_31866850     ASom    T    G        0      0        2 
   1   chr1_31866850     HCab    T    G        0      0        2 
   1   chr1_31866850     HPrz    T    G        0      0        2 
   1   chr1_31866850     ZBoe    T    G      0.5      1        2 
   1   chr1_31866850     ZGre    T    G        0      0        2 
   1   chr1_31866850     ZHar    T    G        0      0        2 
   1   chr1_31866850   Sample    T    G        0      0        2 
   1   chr1_31892818     AAsi    C    A        0      0        2 
   1   chr1_31892818     AKia    C    A        0      0        2 
   1   chr1_31892818     AOna    C    A        0      0        2 
   1   chr1_31892818     ASom    C    A        0      0        2 
   1   chr1_31892818     HCab    C    A        0      0        2 
   1   chr1_31892818     HPrz    C    A        0      0        2 
   1   chr1_31892818     ZBoe    C    A        0      0        2 
   1   chr1_31892818     ZGre    C    A        0      0        2 
   1   chr1_31892818     ZHar    C    A        1      2        2 
   1   chr1_31892818   Sample    C    A        0      0        2 
   1   chr1_31934903     AAsi    T    G        0      0        2 
   1   chr1_31934903     AKia    T    G        0      0        2 
   1   chr1_31934903     AOna    T    G        0      0        2 
   1   chr1_31934903     ASom    T    G        0      0        2 
   1   chr1_31934903     HCab    T    G        1      2        2 
   1   chr1_31934903     HPrz    T    G        1      2        2 
   1   chr1_31934903     ZBoe    T    G        0      0        2 
   1   chr1_31934903     ZGre    T    G        0      0        2 
   1   chr1_31934903     ZHar    T    G        0      0        2 
   1   chr1_31934903   Sample    T    G        0      0        2 
   1   chr1_31937536     AAsi    G    T        0      0        2 
   1   chr1_31937536     AKia    G    T        1      2        2 
   1   chr1_31937536     AOna    G    T        1      2        2 
   1   chr1_31937536     ASom    G    T        0      0        2 
   1   chr1_31937536     HCab    G    T        0      0        2 
   1   chr1_31937536     HPrz    G    T        0      0        2 
   1   chr1_31937536     ZBoe    G    T        0      0        2 
   1   chr1_31937536     ZGre    G    T        0      0        2 
   1   chr1_31937536     ZHar    G    T        0      0        2 
   1   chr1_31937536   Sample    G    T        0      0        2 
   1   chr1_31941965     AAsi    G    C        0      0        2 
   1   chr1_31941965     AKia    G    C        0      0        2 
   1   chr1_31941965     AOna    G    C        0      0        2 
   1   chr1_31941965     ASom    G    C        0      0        2 
   1   chr1_31941965     HCab    G    C        0      0        2 
   1   chr1_31941965     HPrz    G    C        0      0        2 
   1   chr1_31941965     ZBoe    G    C        0      0        2 
   1   chr1_31941965     ZGre    G    C      0.5      1        2 
   1   chr1_31941965     ZHar    G    C        0      0        2 
   1   chr1_31941965   Sample    G    C        0      0        2 
   1   chr1_31943802     AAsi    A    C        0      0        2 
   1   chr1_31943802     AKia    A    C        0      0        2 
   1   chr1_31943802     AOna    A    C        0      0        2 
   1   chr1_31943802     ASom    A    C        0      0        2 
   1   chr1_31943802     HCab    A    C        0      0        2 
   1   chr1_31943802     HPrz    A    C        0      0        2 
   1   chr1_31943802     ZBoe    A    C      0.5      1        2 
   1   chr1_31943802     ZGre    A    C        0      0        2 
   1   chr1_31943802     ZHar    A    C        0      0        2 
   1   chr1_31943802   Sample    A    C        0      0        2 
   1   chr1_31968026     AAsi    C    G        0      0        2 
   1   chr1_31968026     AKia    C    G        0      0        2 
   1   chr1_31968026     AOna    C    G        0      0        2 
   1   chr1_31968026     ASom    C    G        0      0        2 
   1   chr1_31968026     HCab    C    G        0      0        2 
   1   chr1_31968026     HPrz    C    G      0.5      1        2 
   1   chr1_31968026     ZBoe    C    G        0      0        2 
   1   chr1_31968026     ZGre    C    G        0      0        2 
   1   chr1_31968026     ZHar    C    G        0      0        2 
   1   chr1_31968026   Sample    C    G        0      0        2 
   1   chr1_31978243     AAsi    C    A        0      0        2 
   1   chr1_31978243     AKia    C    A        0      0        2 
   1   chr1_31978243     AOna    C    A      0.5      1        2 
   1   chr1_31978243     ASom    C    A        0      0        2 
   1   chr1_31978243     HCab    C    A        0      0        2 
   1   chr1_31978243     HPrz    C    A        0      0        2 
   1   chr1_31978243     ZBoe    C    A        0      0        2 
   1   chr1_31978243     ZGre    C    A        0      0        2 
   1   chr1_31978243     ZHar    C    A        0      0        2 
   1   chr1_31978243   Sample    C    A        0      0        2 
   1   chr1_31986115     AAsi    C    A        1      2        2 
   1   chr1_31986115     AKia    C    A        0      0        2 
   1   chr1_31986115     AOna    C    A        0      0        2 
   1   chr1_31986115     ASom    C    A        1      2        2 
   1   chr1_31986115     HCab    C    A        0      0        2 
   1   chr1_31986115     HPrz    C    A        0      0        2 
   1   chr1_31986115     ZBoe    C    A        0      0        2 
   1   chr1_31986115     ZGre    C    A        0      0        2 
   1   chr1_31986115     ZHar    C    A        0      0        2 
   1   chr1_31986115   Sample    C    A        1      2        2 
   1   chr1_31994632     AAsi    C    G        0      0        2 
   1   chr1_31994632     AKia    C    G        0      0        2 
   1   chr1_31994632     AOna    C    G        0      0        2 
   1   chr1_31994632     ASom    C    G        0      0        2 
   1   chr1_31994632     HCab    C    G        1      2        2 
   1   chr1_31994632     HPrz    C    G        1      2        2 
   1   chr1_31994632     ZBoe    C    G        0      0        2 
   1   chr1_31994632     ZGre    C    G        0      0        2 
   1   chr1_31994632     ZHar    C    G        0      0        2 
   1   chr1_31994632   Sample    C    G        0      0        2 
   1   chr1_32002604     AAsi    A    C        0      0        2 
   1   chr1_32002604     AKia    A    C        0      0        2 
   1   chr1_32002604     AOna    A    C        0      0        2 
   1   chr1_32002604     ASom    A    C        0      0        2 
   1   chr1_32002604     HCab    A    C        0      0        2 
   1   chr1_32002604     HPrz    A    C        0      0        2 
   1   chr1_32002604     ZBoe    A    C      0.5      1        2 
   1   chr1_32002604     ZGre    A    C        0      0        2 
   1   chr1_32002604     ZHar    A    C        0      0        2 
   1   chr1_32002604   Sample    A    C        0      0        2 
   1   chr1_32003712     AAsi    T    G        0      0        2 
   1   chr1_32003712     AKia    T    G        0      0        2 
   1   chr1_32003712     AOna    T    G        0      0        2 
   1   chr1_32003712     ASom    T    G        0      0        2 
   1   chr1_32003712     HCab    T    G        1      2        2 
   1   chr1_32003712     HPrz    T    G      0.5      1        2 
   1   chr1_32003712     ZBoe    T    G        0      0        2 
   1   chr1_32003712     ZGre    T    G        0      0        2 
   1   chr1_32003712     ZHar    T    G        0      0        2 
   1   chr1_32003712   Sample    T    G        0      0        2 
   1   chr1_32015929     AAsi    G    C        0      0        2 
   1   chr1_32015929     AKia    G    C        0      0        2 
   1   chr1_32015929     AOna    G    C        0      0        2 
   1   chr1_32015929     ASom    G    C        0      0        2 
   1   chr1_32015929     HCab    G    C        1      2        2 
   1   chr1_32015929     HPrz    G    C        1      2        2 
   1   chr1_32015929     ZBoe    G    C        0      0        2 
   1   chr1_32015929     ZGre    G    C        0      0        2 
   1   chr1_32015929     ZHar    G    C        0      0        2 
   1   chr1_32015929   Sample    G    C        0      0        2 
   1   chr1_32069584     AAsi    T    A        0      0        2 
   1   chr1_32069584     AKia    T    A        0      0        2 
   1   chr1_32069584     AOna    T    A        0      0        2 
   1   chr1_32069584     ASom    T    A        0      0        2 
   1   chr1_32069584     HCab    T    A        0      0        2 
   1   chr1_32069584     HPrz    T    A        0      0        2 
   1   chr1_32069584     ZBoe    T    A        0      0        2 
   1   chr1_32069584     ZGre    T    A        0      0        2 
   1   chr1_32069584     ZHar    T    A        1      2        2 
   1   chr1_32069584   Sample    T    A        0      0        2 
   1   chr1_32093653     AAsi    G    C        0      0        2 
   1   chr1_32093653     AKia    G    C        0      0        2 
   1   chr1_32093653     AOna    G    C        0      0        2 
   1   chr1_32093653     ASom    G    C        0      0        2 
   1   chr1_32093653     HCab    G    C      0.5      1        2 
   1   chr1_32093653     HPrz    G    C        0      0        2 
   1   chr1_32093653     ZBoe    G    C        0      0        2 
   1   chr1_32093653     ZGre    G    C        0      0        2 
   1   chr1_32093653     ZHar    G    C        0      0        2 
   1   chr1_32093653   Sample    G    C        0      0        2 
   1   chr1_32098446     AAsi    A    T        0      0        2 
   1   chr1_32098446     AKia    A    T        0      0        2 
   1   chr1_32098446     AOna    A    T        0      0        2 
   1   chr1_32098446     ASom    A    T        0      0        2 
   1   chr1_32098446     HCab    A    T        0      0        2 
   1   chr1_32098446     HPrz    A    T        0      0        2 
   1   chr1_32098446     ZBoe    A    T        0      0        2 
   1   chr1_32098446     ZGre    A    T        1      2        2 
   1   chr1_32098446     ZHar    A    T        0      0        2 
   1   chr1_32098446   Sample    A    T        0      0        2 
   1   chr1_32103350     AAsi    G    C        0      0        2 
   1   chr1_32103350     AKia    G    C        0      0        2 
   1   chr1_32103350     AOna    G    C        0      0        2 
   1   chr1_32103350     ASom    G    C        0      0        2 
   1   chr1_32103350     HCab    G    C        0      0        2 
   1   chr1_32103350     HPrz    G    C        0      0        2 
   1   chr1_32103350     ZBoe    G    C        0      0        2 
   1   chr1_32103350     ZGre    G    C        0      0        2 
   1   chr1_32103350     ZHar    G    C        1      2        2 
   1   chr1_32103350   Sample    G    C        0      0        2 
   1   chr1_32111434     AAsi    C    A        1      2        2 
   1   chr1_32111434     AKia    C    A        0      0        2 
   1   chr1_32111434     AOna    C    A        0      0        2 
   1   chr1_32111434     ASom    C    A        1      2        2 
   1   chr1_32111434     HCab    C    A        0      0        2 
   1   chr1_32111434     HPrz    C    A        0      0        2 
   1   chr1_32111434     ZBoe    C    A        0      0        2 
   1   chr1_32111434     ZGre    C    A        0      0        2 
   1   chr1_32111434     ZHar    C    A        0      0        2 
   1   chr1_32111434   Sample    C    A        1      2        2 
   1   chr1_32141472     AAsi    G    C        0      0        2 
   1   chr1_32141472     AKia    G    C        0      0        2 
   1   chr1_32141472     AOna    G    C        0      0        2 
   1   chr1_32141472     ASom    G    C      0.5      1        2 
   1   chr1_32141472     HCab    G    C        0      0        2 
   1   chr1_32141472     HPrz    G    C        0      0        2 
   1   chr1_32141472     ZBoe    G    C        0      0        2 
   1   chr1_32141472     ZGre    G    C        0      0        2 
   1   chr1_32141472     ZHar    G    C        0      0        2 
   1   chr1_32141472   Sample    G    C        0      0        2 
   1   chr1_32145455     AAsi    A    C        0      0        2 
   1   chr1_32145455     AKia    A    C        1      2        2 
   1   chr1_32145455     AOna    A    C        0      0        2 
   1   chr1_32145455     ASom    A    C        0      0        2 
   1   chr1_32145455     HCab    A    C        0      0        2 
   1   chr1_32145455     HPrz    A    C        0      0        2 
   1   chr1_32145455     ZBoe    A    C        0      0        2 
   1   chr1_32145455     ZGre    A    C        0      0        2 
   1   chr1_32145455     ZHar    A    C        0      0        2 
   1   chr1_32145455   Sample    A    C        0      0        2 
   1   chr1_32166535     AAsi    C    A        0      0        2 
   1   chr1_32166535     AKia    C    A        0      0        2 
   1   chr1_32166535     AOna    C    A        0      0        2 
   1   chr1_32166535     ASom    C    A        0      0        2 
   1   chr1_32166535     HCab    C    A        0      0        2 
   1   chr1_32166535     HPrz    C    A        0      0        2 
   1   chr1_32166535     ZBoe    C    A        1      2        2 
   1   chr1_32166535     ZGre    C    A        1      2        2 
   1   chr1_32166535     ZHar    C    A        1      2        2 
   1   chr1_32166535   Sample    C    A        0      0        2 
   1   chr1_32207753     AAsi    A    T        0      0        2 
   1   chr1_32207753     AKia    A    T        0      0        2 
   1   chr1_32207753     AOna    A    T        0      0        2 
   1   chr1_32207753     ASom    A    T        0      0        2 
   1   chr1_32207753     HCab    A    T      0.5      1        2 
   1   chr1_32207753     HPrz    A    T        0      0        2 
   1   chr1_32207753     ZBoe    A    T        0      0        2 
   1   chr1_32207753     ZGre    A    T        0      0        2 
   1   chr1_32207753     ZHar    A    T        0      0        2 
   1   chr1_32207753   Sample    A    T        0      0        2 
   1   chr1_32208503     AAsi    C    G        0      0        2 
   1   chr1_32208503     AKia    C    G        0      0        2 
   1   chr1_32208503     AOna    C    G        0      0        2 
   1   chr1_32208503     ASom    C    G        0      0        2 
   1   chr1_32208503     HCab    C    G        1      2        2 
   1   chr1_32208503     HPrz    C    G        1      2        2 
   1   chr1_32208503     ZBoe    C    G        0      0        2 
   1   chr1_32208503     ZGre    C    G        0      0        2 
   1   chr1_32208503     ZHar    C    G        0      0        2 
   1   chr1_32208503   Sample    C    G        0      0        2 
   1   chr1_32261699     AAsi    G    C        1      2        2 
   1   chr1_32261699     AKia    G    C        0      0        2 
   1   chr1_32261699     AOna    G    C        0      0        2 
   1   chr1_32261699     ASom    G    C        1      2        2 
   1   chr1_32261699     HCab    G    C        0      0        2 
   1   chr1_32261699     HPrz    G    C        0      0        2 
   1   chr1_32261699     ZBoe    G    C        0      0        2 
   1   chr1_32261699     ZGre    G    C        0      0        2 
   1   chr1_32261699     ZHar    G    C        0      0        2 
   1   chr1_32261699   Sample    G    C        1      2        2 
   1   chr1_32273833     AAsi    C    G        0      0        2 
   1   chr1_32273833     AKia    C    G        0      0        2 
   1   chr1_32273833     AOna    C    G        0      0        2 
   1   chr1_32273833     ASom    C    G        0      0        2 
   1   chr1_32273833     HCab    C    G        1      2        2 
   1   chr1_32273833     HPrz    C    G        1      2        2 
   1   chr1_32273833     ZBoe    C    G        0      0        2 
   1   chr1_32273833     ZGre    C    G        0      0        2 
   1   chr1_32273833     ZHar    C    G        0      0        2 
   1   chr1_32273833   Sample    C    G        0      0        2 
   1   chr1_32289177     AAsi    C    A        0      0        2 
   1   chr1_32289177     AKia    C    A        0      0        2 
   1   chr1_32289177     AOna    C    A        0      0        2 
   1   chr1_32289177     ASom    C    A        0      0        2 
   1   chr1_32289177     HCab    C    A        1      2        2 
   1   chr1_32289177     HPrz    C    A        1      2        2 
   1   chr1_32289177     ZBoe    C    A        0      0        2 
   1   chr1_32289177     ZGre    C    A        0      0        2 
   1   chr1_32289177     ZHar    C    A        0      0        2 
   1   chr1_32289177   Sample    C    A        0      0        2 
   1   chr1_32331915     AAsi    T    G        0      0        2 
   1   chr1_32331915     AKia    T    G        0      0        2 
   1   chr1_32331915     AOna    T    G        0      0        2 
   1   chr1_32331915     ASom    T    G        0      0        2 
   1   chr1_32331915     HCab    T    G        0      0        2 
   1   chr1_32331915     HPrz    T    G        0      0        2 
   1   chr1_32331915     ZBoe    T    G        0      0        2 
   1   chr1_32331915     ZGre    T    G        0      0        2 
   1   chr1_32331915     ZHar    T    G        1      2        2 
   1   chr1_32331915   Sample    T    G        0      0        2 
   1   chr1_32366403     AAsi    T    G        0      0        2 
   1   chr1_32366403     AKia    T    G        0      0        2 
   1   chr1_32366403     AOna    T    G        0      0        2 
   1   chr1_32366403     ASom    T    G        0      0        2 
   1   chr1_32366403     HCab    T    G        1      2        2 
   1   chr1_32366403     HPrz    T    G        1      2        2 
   1   chr1_32366403     ZBoe    T    G        0      0        2 
   1   chr1_32366403     ZGre    T    G        0      0        2 
   1   chr1_32366403     ZHar    T    G        0      0        2 
   1   chr1_32366403   Sample    T    G        0      0        2 
   1   chr1_32369869     AAsi    A    C        1      2        2 
   1   chr1_32369869     AKia    A    C        0      0        2 
   1   chr1_32369869     AOna    A    C        0      0        2 
   1   chr1_32369869     ASom    A    C        1      2        2 
   1   chr1_32369869     HCab    A    C        0      0        2 
   1   chr1_32369869     HPrz    A    C        0      0        2 
   1   chr1_32369869     ZBoe    A    C        0      0        2 
   1   chr1_32369869     ZGre    A    C        0      0        2 
   1   chr1_32369869     ZHar    A    C        0      0        2 
   1   chr1_32369869   Sample    A    C        1      2        2 
   1   chr1_32423276     AAsi    A    C        1      2        2 
   1   chr1_32423276     AKia    A    C        0      0        2 
   1   chr1_32423276     AOna    A    C        0      0        2 
   1   chr1_32423276     ASom    A    C        0      0        2 
   1   chr1_32423276     HCab    A    C        0      0        2 
   1   chr1_32423276     HPrz    A    C        0      0        2 
   1   chr1_32423276     ZBoe    A    C        0      0        2 
   1   chr1_32423276     ZGre    A    C        0      0        2 
   1   chr1_32423276     ZHar    A    C        0      0        2 
   1   chr1_32423276   Sample    A    C        1      2        2 
   1   chr1_32473607     AAsi    C    G        0      0        2 
   1   chr1_32473607     AKia    C    G        0      0        2 
   1   chr1_32473607     AOna    C    G        0      0        2 
   1   chr1_32473607     ASom    C    G        0      0        2 
   1   chr1_32473607     HCab    C    G        1      2        2 
   1   chr1_32473607     HPrz    C    G        1      2        2 
   1   chr1_32473607     ZBoe    C    G        0      0        2 
   1   chr1_32473607     ZGre    C    G        0      0        2 
   1   chr1_32473607     ZHar    C    G        0      0        2 
   1   chr1_32473607   Sample    C    G        0      0        2 
   1   chr1_32502639     AAsi    G    C        0      0        2 
   1   chr1_32502639     AKia    G    C      0.5      1        2 
   1   chr1_32502639     AOna    G    C        0      0        2 
   1   chr1_32502639     ASom    G    C        0      0        2 
   1   chr1_32502639     HCab    G    C        0      0        2 
   1   chr1_32502639     HPrz    G    C        0      0        2 
   1   chr1_32502639     ZBoe    G    C        0      0        2 
   1   chr1_32502639     ZGre    G    C        0      0        2 
   1   chr1_32502639     ZHar    G    C        0      0        2 
   1   chr1_32502639   Sample    G    C        0      0        2 
   1   chr1_32503547     AAsi    C    G        0      0        2 
   1   chr1_32503547     AKia    C    G        1      2        2 
   1   chr1_32503547     AOna    C    G        1      2        2 
   1   chr1_32503547     ASom    C    G        0      0        2 
   1   chr1_32503547     HCab    C    G        0      0        2 
   1   chr1_32503547     HPrz    C    G        0      0        2 
   1   chr1_32503547     ZBoe    C    G        0      0        2 
   1   chr1_32503547     ZGre    C    G        0      0        2 
   1   chr1_32503547     ZHar    C    G        0      0        2 
   1   chr1_32503547   Sample    C    G        0      0        2 
   1   chr1_32528509     AAsi    T    G        0      0        2 
   1   chr1_32528509     AKia    T    G        0      0        2 
   1   chr1_32528509     AOna    T    G        0      0        2 
   1   chr1_32528509     ASom    T    G        0      0        2 
   1   chr1_32528509     HCab    T    G        0      0        2 
   1   chr1_32528509     HPrz    T    G      0.5      1        2 
   1   chr1_32528509     ZBoe    T    G        0      0        2 
   1   chr1_32528509     ZGre    T    G        0      0        2 
   1   chr1_32528509     ZHar    T    G        0      0        2 
   1   chr1_32528509   Sample    T    G        0      0        2 
   1   chr1_32539116     AAsi    A    C        0      0        2 
   1   chr1_32539116     AKia    A    C        0      0        2 
   1   chr1_32539116     AOna    A    C        0      0        2 
   1   chr1_32539116     ASom    A    C        0      0        2 
   1   chr1_32539116     HCab    A    C        0      0        2 
   1   chr1_32539116     HPrz    A    C        1      2        2 
   1   chr1_32539116     ZBoe    A    C        0      0        2 
   1   chr1_32539116     ZGre    A    C        0      0        2 
   1   chr1_32539116     ZHar    A    C        0      0        2 
   1   chr1_32539116   Sample    A    C        0      0        2 
   1   chr1_32558285     AAsi    C    G        0      0        2 
   1   chr1_32558285     AKia    C    G        0      0        2 
   1   chr1_32558285     AOna    C    G        0      0        2 
   1   chr1_32558285     ASom    C    G        0      0        2 
   1   chr1_32558285     HCab    C    G        1      2        2 
   1   chr1_32558285     HPrz    C    G        1      2        2 
   1   chr1_32558285     ZBoe    C    G        0      0        2 
   1   chr1_32558285     ZGre    C    G        0      0        2 
   1   chr1_32558285     ZHar    C    G        0      0        2 
   1   chr1_32558285   Sample    C    G        0      0        2 
   1   chr1_32567964     AAsi    T    G        0      0        2 
   1   chr1_32567964     AKia    T    G        0      0        2 
   1   chr1_32567964     AOna    T    G        0      0        2 
   1   chr1_32567964     ASom    T    G        0      0        2 
   1   chr1_32567964     HCab    T    G        0      0        2 
   1   chr1_32567964     HPrz    T    G        0      0        2 
   1   chr1_32567964     ZBoe    T    G      0.5      1        2 
   1   chr1_32567964     ZGre    T    G        0      0        2 
   1   chr1_32567964     ZHar    T    G        0      0        2 
   1   chr1_32567964   Sample    T    G        0      0        2 
   1   chr1_32589728     AAsi    C    G        0      0        2 
   1   chr1_32589728     AKia    C    G        0      0        2 
   1   chr1_32589728     AOna    C    G        0      0        2 
   1   chr1_32589728     ASom    C    G        0      0        2 
   1   chr1_32589728     HCab    C    G        0      0        2 
   1   chr1_32589728     HPrz    C    G        0      0        2 
   1   chr1_32589728     ZBoe    C    G        0      0        2 
   1   chr1_32589728     ZGre    C    G        0      0        2 
   1   chr1_32589728     ZHar    C    G        1      2        2 
   1   chr1_32589728   Sample    C    G        0      0        2 
   1   chr1_32590660     AAsi    G    T        0      0        2 
   1   chr1_32590660     AKia    G    T      0.5      1        2 
   1   chr1_32590660     AOna    G    T      0.5      1        2 
   1   chr1_32590660     ASom    G    T        0      0        2 
   1   chr1_32590660     HCab    G    T        0      0        2 
   1   chr1_32590660     HPrz    G    T        0      0        2 
   1   chr1_32590660     ZBoe    G    T        0      0        2 
   1   chr1_32590660     ZGre    G    T        0      0        2 
   1   chr1_32590660     ZHar    G    T        0      0        2 
   1   chr1_32590660   Sample    G    T        0      0        2 
   1   chr1_32607223     AAsi    A    C        0      0        2 
   1   chr1_32607223     AKia    A    C        0      0        2 
   1   chr1_32607223     AOna    A    C        0      0        2 
   1   chr1_32607223     ASom    A    C        0      0        2 
   1   chr1_32607223     HCab    A    C        1      2        2 
   1   chr1_32607223     HPrz    A    C        1      2        2 
   1   chr1_32607223     ZBoe    A    C        0      0        2 
   1   chr1_32607223     ZGre    A    C        0      0        2 
   1   chr1_32607223     ZHar    A    C        0      0        2 
   1   chr1_32607223   Sample    A    C        0      0        2 
   1   chr1_32626811     AAsi    C    G        0      0        2 
   1   chr1_32626811     AKia    C    G        1      2        2 
   1   chr1_32626811     AOna    C    G      0.5      1        2 
   1   chr1_32626811     ASom    C    G        0      0        2 
   1   chr1_32626811     HCab    C    G        0      0        2 
   1   chr1_32626811     HPrz    C    G        0      0        2 
   1   chr1_32626811     ZBoe    C    G        0      0        2 
   1   chr1_32626811     ZGre    C    G        0      0        2 
   1   chr1_32626811     ZHar    C    G        0      0        2 
   1   chr1_32626811   Sample    C    G        0      0        2 
   1   chr1_32666936     AAsi    G    C        0      0        2 
   1   chr1_32666936     AKia    G    C        0      0        2 
   1   chr1_32666936     AOna    G    C        0      0        2 
   1   chr1_32666936     ASom    G    C        1      2        2 
   1   chr1_32666936     HCab    G    C        0      0        2 
   1   chr1_32666936     HPrz    G    C        0      0        2 
   1   chr1_32666936     ZBoe    G    C        0      0        2 
   1   chr1_32666936     ZGre    G    C        0      0        2 
   1   chr1_32666936     ZHar    G    C        0      0        2 
   1   chr1_32666936   Sample    G    C        0      0        2 
   1   chr1_32687413     AAsi    T    G        0      0        2 
   1   chr1_32687413     AKia    T    G        0      0        2 
   1   chr1_32687413     AOna    T    G        0      0        2 
   1   chr1_32687413     ASom    T    G        0      0        2 
   1   chr1_32687413     HCab    T    G        1      2        2 
   1   chr1_32687413     HPrz    T    G        1      2        2 
   1   chr1_32687413     ZBoe    T    G        0      0        2 
   1   chr1_32687413     ZGre    T    G        0      0        2 
   1   chr1_32687413     ZHar    T    G        0      0        2 
   1   chr1_32687413   Sample    T    G        0      0        2 
   1   chr1_32702164     AAsi    G    C        0      0        2 
   1   chr1_32702164     AKia    G    C        0      0        2 
   1   chr1_32702164     AOna    G    C        0      0        2 
   1   chr1_32702164     ASom    G    C        0      0        2 
   1   chr1_32702164     HCab    G    C        0      0        2 
   1   chr1_32702164     HPrz    G    C        0      0        2 
   1   chr1_32702164     ZBoe    G    C        0      0        2 
   1   chr1_32702164     ZGre    G    C        1      2        2 
   1   chr1_32702164     ZHar    G    C        0      0        2 
   1   chr1_32702164   Sample    G    C        0      0        2 
   1   chr1_32703407     AAsi    G    C        0      0        2 
   1   chr1_32703407     AKia    G    C        0      0        2 
   1   chr1_32703407     AOna    G    C        0      0        2 
   1   chr1_32703407     ASom    G    C        0      0        2 
   1   chr1_32703407     HCab    G    C        0      0        2 
   1   chr1_32703407     HPrz    G    C        0      0        2 
   1   chr1_32703407     ZBoe    G    C        0      0        2 
   1   chr1_32703407     ZGre    G    C        0      0        2 
   1   chr1_32703407     ZHar    G    C        1      2        2 
   1   chr1_32703407   Sample    G    C        0      0        2 
   1   chr1_32709835     AAsi    T    G        0      0        2 
   1   chr1_32709835     AKia    T    G        0      0        2 
   1   chr1_32709835     AOna    T    G        0      0        2 
   1   chr1_32709835     ASom    T    G        0      0        2 
   1   chr1_32709835     HCab    T    G        1      2        2 
   1   chr1_32709835     HPrz    T    G        1      2        2 
   1   chr1_32709835     ZBoe    T    G        0      0        2 
   1   chr1_32709835     ZGre    T    G        0      0        2 
   1   chr1_32709835     ZHar    T    G        0      0        2 
   1   chr1_32709835   Sample    T    G        0      0        2 
   1   chr1_32725237     AAsi    C    A        0      0        2 
   1   chr1_32725237     AKia    C    A        0      0        2 
   1   chr1_32725237     AOna    C    A      0.5      1        2 
   1   chr1_32725237     ASom    C    A        0      0        2 
   1   chr1_32725237     HCab    C    A        0      0        2 
   1   chr1_32725237     HPrz    C    A        0      0        2 
   1   chr1_32725237     ZBoe    C    A        0      0        2 
   1   chr1_32725237     ZGre    C    A        0      0        2 
   1   chr1_32725237     ZHar    C    A        0      0        2 
   1   chr1_32725237   Sample    C    A        0      0        2 
   1   chr1_32758520     AAsi    C    A        0      0        2 
   1   chr1_32758520     AKia    C    A        0      0        2 
   1   chr1_32758520     AOna    C    A        0      0        2 
   1   chr1_32758520     ASom    C    A        0      0        2 
   1   chr1_32758520     HCab    C    A        0      0        2 
   1   chr1_32758520     HPrz    C    A        0      0        2 
   1   chr1_32758520     ZBoe    C    A        0      0        2 
   1   chr1_32758520     ZGre    C    A        1      2        2 
   1   chr1_32758520     ZHar    C    A        0      0        2 
   1   chr1_32758520   Sample    C    A        0      0        2 
   1   chr1_32772416     AAsi    A    C        0      0        2 
   1   chr1_32772416     AKia    A    C        0      0        2 
   1   chr1_32772416     AOna    A    C        0      0        2 
   1   chr1_32772416     ASom    A    C        0      0        2 
   1   chr1_32772416     HCab    A    C        0      0        2 
   1   chr1_32772416     HPrz    A    C        0      0        2 
   1   chr1_32772416     ZBoe    A    C      0.5      1        2 
   1   chr1_32772416     ZGre    A    C        0      0        2 
   1   chr1_32772416     ZHar    A    C        0      0        2 
   1   chr1_32772416   Sample    A    C        0      0        2 
   1   chr1_32772630     AAsi    C    G        0      0        2 
   1   chr1_32772630     AKia    C    G        0      0        2 
   1   chr1_32772630     AOna    C    G        0      0        2 
   1   chr1_32772630     ASom    C    G        0      0        2 
   1   chr1_32772630     HCab    C    G        1      2        2 
   1   chr1_32772630     HPrz    C    G        1      2        2 
   1   chr1_32772630     ZBoe    C    G        0      0        2 
   1   chr1_32772630     ZGre    C    G        0      0        2 
   1   chr1_32772630     ZHar    C    G        0      0        2 
   1   chr1_32772630   Sample    C    G        0      0        2 
   1   chr1_32774044     AAsi    T    A        0      0        2 
   1   chr1_32774044     AKia    T    A        0      0        2 
   1   chr1_32774044     AOna    T    A        0      0        2 
   1   chr1_32774044     ASom    T    A        0      0        2 
   1   chr1_32774044     HCab    T    A      0.5      1        2 
   1   chr1_32774044     HPrz    T    A        0      0        2 
   1   chr1_32774044     ZBoe    T    A        0      0        2 
   1   chr1_32774044     ZGre    T    A        0      0        2 
   1   chr1_32774044     ZHar    T    A        0      0        2 
   1   chr1_32774044   Sample    T    A        0      0        2 
   1   chr1_32793184     AAsi    C    A        0      0        2 
   1   chr1_32793184     AKia    C    A        0      0        2 
   1   chr1_32793184     AOna    C    A        0      0        2 
   1   chr1_32793184     ASom    C    A        0      0        2 
   1   chr1_32793184     HCab    C    A        0      0        2 
   1   chr1_32793184     HPrz    C    A        0      0        2 
   1   chr1_32793184     ZBoe    C    A        0      0        2 
   1   chr1_32793184     ZGre    C    A        1      2        2 
   1   chr1_32793184     ZHar    C    A        0      0        2 
   1   chr1_32793184   Sample    C    A        0      0        2 
   1   chr1_32799603     AAsi    A    C        0      0        2 
   1   chr1_32799603     AKia    A    C        1      2        2 
   1   chr1_32799603     AOna    A    C        1      2        2 
   1   chr1_32799603     ASom    A    C        0      0        2 
   1   chr1_32799603     HCab    A    C        0      0        2 
   1   chr1_32799603     HPrz    A    C        0      0        2 
   1   chr1_32799603     ZBoe    A    C        0      0        2 
   1   chr1_32799603     ZGre    A    C        0      0        2 
   1   chr1_32799603     ZHar    A    C        0      0        2 
   1   chr1_32799603   Sample    A    C        0      0        2 
   1   chr1_32801712     AAsi    T    G        0      0        2 
   1   chr1_32801712     AKia    T    G        0      0        2 
   1   chr1_32801712     AOna    T    G        0      0        2 
   1   chr1_32801712     ASom    T    G      0.5      1        2 
   1   chr1_32801712     HCab    T    G        0      0        2 
   1   chr1_32801712     HPrz    T    G        0      0        2 
   1   chr1_32801712     ZBoe    T    G        0      0        2 
   1   chr1_32801712     ZGre    T    G        0      0        2 
   1   chr1_32801712     ZHar    T    G        0      0        2 
   1   chr1_32801712   Sample    T    G        0      0        2 
   1   chr1_32807687     AAsi    C    G        0      0        2 
   1   chr1_32807687     AKia    C    G        0      0        2 
   1   chr1_32807687     AOna    C    G        0      0        2 
   1   chr1_32807687     ASom    C    G        0      0        2 
   1   chr1_32807687     HCab    C    G        1      2        2 
   1   chr1_32807687     HPrz    C    G        1      2        2 
   1   chr1_32807687     ZBoe    C    G        0      0        2 
   1   chr1_32807687     ZGre    C    G        0      0        2 
   1   chr1_32807687     ZHar    C    G        0      0        2 
   1   chr1_32807687   Sample    C    G        0      0        2 
   1   chr1_32818092     AAsi    A    C        0      0        2 
   1   chr1_32818092     AKia    A    C        0      0        2 
   1   chr1_32818092     AOna    A    C        0      0        2 
   1   chr1_32818092     ASom    A    C        0      0        2 
   1   chr1_32818092     HCab    A    C        1      2        2 
   1   chr1_32818092     HPrz    A    C        1      2        2 
   1   chr1_32818092     ZBoe    A    C        0      0        2 
   1   chr1_32818092     ZGre    A    C        0      0        2 
   1   chr1_32818092     ZHar    A    C        0      0        2 
   1   chr1_32818092   Sample    A    C        0      0        2 
   1   chr1_32825774     AAsi    C    G        0      0        2 
   1   chr1_32825774     AKia    C    G        0      0        2 
   1   chr1_32825774     AOna    C    G      0.5      1        2 
   1   chr1_32825774     ASom    C    G        0      0        2 
   1   chr1_32825774     HCab    C    G        0      0        2 
   1   chr1_32825774     HPrz    C    G        0      0        2 
   1   chr1_32825774     ZBoe    C    G        0      0        2 
   1   chr1_32825774     ZGre    C    G        0      0        2 
   1   chr1_32825774     ZHar    C    G        0      0        2 
   1   chr1_32825774   Sample    C    G        0      0        2 
   1   chr1_32837019     AAsi    T    G        0      0        2 
   1   chr1_32837019     AKia    T    G        0      0        2 
   1   chr1_32837019     AOna    T    G        0      0        2 
   1   chr1_32837019     ASom    T    G        0      0        2 
   1   chr1_32837019     HCab    T    G        0      0        2 
   1   chr1_32837019     HPrz    T    G        0      0        2 
   1   chr1_32837019     ZBoe    T    G      0.5      1        2 
   1   chr1_32837019     ZGre    T    G        0      0        2 
   1   chr1_32837019     ZHar    T    G        0      0        2 
   1   chr1_32837019   Sample    T    G        0      0        2 
   1   chr1_32847911     AAsi    T    G        0      0        2 
   1   chr1_32847911     AKia    T    G        0      0        2 
   1   chr1_32847911     AOna    T    G        0      0        2 
   1   chr1_32847911     ASom    T    G        0      0        2 
   1   chr1_32847911     HCab    T    G        1      2        2 
   1   chr1_32847911     HPrz    T    G        1      2        2 
   1   chr1_32847911     ZBoe    T    G        0      0        2 
   1   chr1_32847911     ZGre    T    G        0      0        2 
   1   chr1_32847911     ZHar    T    G        0      0        2 
   1   chr1_32847911   Sample    T    G        0      0        2 
   1   chr1_32861945     AAsi    G    T        0      0        2 
   1   chr1_32861945     AKia    G    T        0      0        2 
   1   chr1_32861945     AOna    G    T      0.5      1        2 
   1   chr1_32861945     ASom    G    T        0      0        2 
   1   chr1_32861945     HCab    G    T        0      0        2 
   1   chr1_32861945     HPrz    G    T        0      0        2 
   1   chr1_32861945     ZBoe    G    T        0      0        2 
   1   chr1_32861945     ZGre    G    T        0      0        2 
   1   chr1_32861945     ZHar    G    T        0      0        2 
   1   chr1_32861945   Sample    G    T        0      0        2 
   1   chr1_32872259     AAsi    A    T        1      2        2 
   1   chr1_32872259     AKia    A    T        0      0        2 
   1   chr1_32872259     AOna    A    T        0      0        2 
   1   chr1_32872259     ASom    A    T        1      2        2 
   1   chr1_32872259     HCab    A    T        0      0        2 
   1   chr1_32872259     HPrz    A    T        0      0        2 
   1   chr1_32872259     ZBoe    A    T        0      0        2 
   1   chr1_32872259     ZGre    A    T        0      0        2 
   1   chr1_32872259     ZHar    A    T        0      0        2 
   1   chr1_32872259   Sample    A    T        1      2        2 
   1   chr1_32881552     AAsi    C    G        0      0        2 
   1   chr1_32881552     AKia    C    G        1      2        2 
   1   chr1_32881552     AOna    C    G        0      0        2 
   1   chr1_32881552     ASom    C    G        0      0        2 
   1   chr1_32881552     HCab    C    G        0      0        2 
   1   chr1_32881552     HPrz    C    G        0      0        2 
   1   chr1_32881552     ZBoe    C    G        0      0        2 
   1   chr1_32881552     ZGre    C    G        0      0        2 
   1   chr1_32881552     ZHar    C    G        0      0        2 
   1   chr1_32881552   Sample    C    G        0      0        2 
   1   chr1_32909960     AAsi    C    A        0      0        2 
   1   chr1_32909960     AKia    C    A        0      0        2 
   1   chr1_32909960     AOna    C    A        0      0        2 
   1   chr1_32909960     ASom    C    A        0      0        2 
   1   chr1_32909960     HCab    C    A        0      0        2 
   1   chr1_32909960     HPrz    C    A        0      0        2 
   1   chr1_32909960     ZBoe    C    A      0.5      1        2 
   1   chr1_32909960     ZGre    C    A        0      0        2 
   1   chr1_32909960     ZHar    C    A        0      0        2 
   1   chr1_32909960   Sample    C    A        0      0        2 
   1   chr1_32924877     AAsi    G    C        0      0        2 
   1   chr1_32924877     AKia    G    C        1      2        2 
   1   chr1_32924877     AOna    G    C        0      0        2 
   1   chr1_32924877     ASom    G    C        0      0        2 
   1   chr1_32924877     HCab    G    C        0      0        2 
   1   chr1_32924877     HPrz    G    C        0      0        2 
   1   chr1_32924877     ZBoe    G    C        0      0        2 
   1   chr1_32924877     ZGre    G    C        0      0        2 
   1   chr1_32924877     ZHar    G    C        0      0        2 
   1   chr1_32924877   Sample    G    C        0      0        2 
   1   chr1_32944167     AAsi    A    T        0      0        2 
   1   chr1_32944167     AKia    A    T        0      0        2 
   1   chr1_32944167     AOna    A    T        0      0        2 
   1   chr1_32944167     ASom    A    T        1      2        2 
   1   chr1_32944167     HCab    A    T        0      0        2 
   1   chr1_32944167     HPrz    A    T        0      0        2 
   1   chr1_32944167     ZBoe    A    T        0      0        2 
   1   chr1_32944167     ZGre    A    T        0      0        2 
   1   chr1_32944167     ZHar    A    T        0      0        2 
   1   chr1_32944167   Sample    A    T        0      0        2 
   1   chr1_32960012     AAsi    A    T        0      0        2 
   1   chr1_32960012     AKia    A    T        1      2        2 
   1   chr1_32960012     AOna    A    T        0      0        2 
   1   chr1_32960012     ASom    A    T        0      0        2 
   1   chr1_32960012     HCab    A    T        0      0        2 
   1   chr1_32960012     HPrz    A    T        0      0        2 
   1   chr1_32960012     ZBoe    A    T        0      0        2 
   1   chr1_32960012     ZGre    A    T        0      0        2 
   1   chr1_32960012     ZHar    A    T        0      0        2 
   1   chr1_32960012   Sample    A    T        0      0        2 
   1   chr1_32974688     AAsi    G    T        0      0        2 
   1   chr1_32974688     AKia    G    T        0      0        2 
   1   chr1_32974688     AOna    G    T        0      0        2 
   1   chr1_32974688     ASom    G    T        0      0        2 
   1   chr1_32974688     HCab    G    T        0      0        2 
   1   chr1_32974688     HPrz    G    T        0      0        2 
   1   chr1_32974688     ZBoe    G    T        1      2        2 
   1   chr1_32974688     ZGre    G    T        1      2        2 
   1   chr1_32974688     ZHar    G    T        0      0        2 
   1   chr1_32974688   Sample    G    T        0      0        2 
   1   chr1_33051366     AAsi    A    T        0      0        2 
   1   chr1_33051366     AKia    A    T        0      0        2 
   1   chr1_33051366     AOna    A    T        0      0        2 
   1   chr1_33051366     ASom    A    T        0      0        2 
   1   chr1_33051366     HCab    A    T        0      0        2 
   1   chr1_33051366     HPrz    A    T        0      0        2 
   1   chr1_33051366     ZBoe    A    T      0.5      1        2 
   1   chr1_33051366     ZGre    A    T        0      0        2 
   1   chr1_33051366     ZHar    A    T        0      0        2 
   1   chr1_33051366   Sample    A    T        0      0        2 
   1   chr1_33067357     AAsi    A    T        0      0        2 
   1   chr1_33067357     AKia    A    T        0      0        2 
   1   chr1_33067357     AOna    A    T        0      0        2 
   1   chr1_33067357     ASom    A    T        0      0        2 
   1   chr1_33067357     HCab    A    T        0      0        2 
   1   chr1_33067357     HPrz    A    T        0      0        2 
   1   chr1_33067357     ZBoe    A    T        1      2        2 
   1   chr1_33067357     ZGre    A    T        0      0        2 
   1   chr1_33067357     ZHar    A    T        0      0        2 
   1   chr1_33067357   Sample    A    T        0      0        2 
   1   chr1_33084113     AAsi    G    C        0      0        2 
   1   chr1_33084113     AKia    G    C        0      0        2 
   1   chr1_33084113     AOna    G    C        0      0        2 
   1   chr1_33084113     ASom    G    C        0      0        2 
   1   chr1_33084113     HCab    G    C        0      0        2 
   1   chr1_33084113     HPrz    G    C        0      0        2 
   1   chr1_33084113     ZBoe    G    C        0      0        2 
   1   chr1_33084113     ZGre    G    C        0      0        2 
   1   chr1_33084113     ZHar    G    C        1      2        2 
   1   chr1_33084113   Sample    G    C        0      0        2 
   1   chr1_33120174     AAsi    G    C        0      0        2 
   1   chr1_33120174     AKia    G    C        1      2        2 
   1   chr1_33120174     AOna    G    C      0.5      1        2 
   1   chr1_33120174     ASom    G    C        0      0        2 
   1   chr1_33120174     HCab    G    C        0      0        2 
   1   chr1_33120174     HPrz    G    C        0      0        2 
   1   chr1_33120174     ZBoe    G    C        0      0        2 
   1   chr1_33120174     ZGre    G    C        0      0        2 
   1   chr1_33120174     ZHar    G    C        0      0        2 
   1   chr1_33120174   Sample    G    C        0      0        2 
   1   chr1_33135806     AAsi    G    T        1      2        2 
   1   chr1_33135806     AKia    G    T        0      0        2 
   1   chr1_33135806     AOna    G    T        0      0        2 
   1   chr1_33135806     ASom    G    T        0      0        2 
   1   chr1_33135806     HCab    G    T        0      0        2 
   1   chr1_33135806     HPrz    G    T        0      0        2 
   1   chr1_33135806     ZBoe    G    T        0      0        2 
   1   chr1_33135806     ZGre    G    T        0      0        2 
   1   chr1_33135806     ZHar    G    T        0      0        2 
   1   chr1_33135806   Sample    G    T        1      2        2 
   1   chr1_33151619     AAsi    T    A        0      0        2 
   1   chr1_33151619     AKia    T    A        0      0        2 
   1   chr1_33151619     AOna    T    A        0      0        2 
   1   chr1_33151619     ASom    T    A        0      0        2 
   1   chr1_33151619     HCab    T    A        1      2        2 
   1   chr1_33151619     HPrz    T    A        1      2        2 
   1   chr1_33151619     ZBoe    T    A        0      0        2 
   1   chr1_33151619     ZGre    T    A        0      0        2 
   1   chr1_33151619     ZHar    T    A        0      0        2 
   1   chr1_33151619   Sample    T    A        0      0        2 
   1   chr1_33154924     AAsi    A    C        0      0        2 
   1   chr1_33154924     AKia    A    C        0      0        2 
   1   chr1_33154924     AOna    A    C        0      0        2 
   1   chr1_33154924     ASom    A    C        0      0        2 
   1   chr1_33154924     HCab    A    C        0      0        2 
   1   chr1_33154924     HPrz    A    C        0      0        2 
   1   chr1_33154924     ZBoe    A    C      0.5      1        2 
   1   chr1_33154924     ZGre    A    C        0      0        2 
   1   chr1_33154924     ZHar    A    C        0      0        2 
   1   chr1_33154924   Sample    A    C        0      0        2 
   1   chr1_33161521     AAsi    G    T        0      0        2 
   1   chr1_33161521     AKia    G    T        0      0        2 
   1   chr1_33161521     AOna    G    T        0      0        2 
   1   chr1_33161521     ASom    G    T        0      0        2 
   1   chr1_33161521     HCab    G    T      0.5      1        2 
   1   chr1_33161521     HPrz    G    T      0.5      1        2 
   1   chr1_33161521     ZBoe    G    T        0      0        2 
   1   chr1_33161521     ZGre    G    T        0      0        2 
   1   chr1_33161521     ZHar    G    T        0      0        2 
   1   chr1_33161521   Sample    G    T        0      0        2 
   1   chr1_33183169     AAsi    A    C        0      0        2 
   1   chr1_33183169     AKia    A    C        0      0        2 
   1   chr1_33183169     AOna    A    C        0      0        2 
   1   chr1_33183169     ASom    A    C        0      0        2 
   1   chr1_33183169     HCab    A    C        1      2        2 
   1   chr1_33183169     HPrz    A    C        1      2        2 
   1   chr1_33183169     ZBoe    A    C        0      0        2 
   1   chr1_33183169     ZGre    A    C        0      0        2 
   1   chr1_33183169     ZHar    A    C        0      0        2 
   1   chr1_33183169   Sample    A    C        0      0        2 
   1   chr1_33200673     AAsi    T    G        0      0        2 
   1   chr1_33200673     AKia    T    G        0      0        2 
   1   chr1_33200673     AOna    T    G        0      0        2 
   1   chr1_33200673     ASom    T    G        0      0        2 
   1   chr1_33200673     HCab    T    G        0      0        2 
   1   chr1_33200673     HPrz    T    G        0      0        2 
   1   chr1_33200673     ZBoe    T    G        0      0        2 
   1   chr1_33200673     ZGre    T    G        1      2        2 
   1   chr1_33200673     ZHar    T    G        0      0        2 
   1   chr1_33200673   Sample    T    G        0      0        2 
   1   chr1_33204132     AAsi    A    C        0      0        2 
   1   chr1_33204132     AKia    A    C        0      0        2 
   1   chr1_33204132     AOna    A    C        0      0        2 
   1   chr1_33204132     ASom    A    C        0      0        2 
   1   chr1_33204132     HCab    A    C        1      2        2 
   1   chr1_33204132     HPrz    A    C        1      2        2 
   1   chr1_33204132     ZBoe    A    C        0      0        2 
   1   chr1_33204132     ZGre    A    C        0      0        2 
   1   chr1_33204132     ZHar    A    C        0      0        2 
   1   chr1_33204132   Sample    A    C        0      0        2 
   1   chr1_33210317     AAsi    G    C        0      0        2 
   1   chr1_33210317     AKia    G    C        0      0        2 
   1   chr1_33210317     AOna    G    C        0      0        2 
   1   chr1_33210317     ASom    G    C        0      0        2 
   1   chr1_33210317     HCab    G    C        0      0        2 
   1   chr1_33210317     HPrz    G    C      0.5      1        2 
   1   chr1_33210317     ZBoe    G    C        0      0        2 
   1   chr1_33210317     ZGre    G    C        0      0        2 
   1   chr1_33210317     ZHar    G    C        0      0        2 
   1   chr1_33210317   Sample    G    C        0      0        2 
   1   chr1_33233313     AAsi    C    G        0      0        2 
   1   chr1_33233313     AKia    C    G        0      0        2 
   1   chr1_33233313     AOna    C    G        0      0        2 
   1   chr1_33233313     ASom    C    G        0      0        2 
   1   chr1_33233313     HCab    C    G        0      0        2 
   1   chr1_33233313     HPrz    C    G        0      0        2 
   1   chr1_33233313     ZBoe    C    G      0.5      1        2 
   1   chr1_33233313     ZGre    C    G        0      0        2 
   1   chr1_33233313     ZHar    C    G        0      0        2 
   1   chr1_33233313   Sample    C    G        0      0        2 
   1   chr1_33237941     AAsi    G    C        0      0        2 
   1   chr1_33237941     AKia    G    C        1      2        2 
   1   chr1_33237941     AOna    G    C      0.5      1        2 
   1   chr1_33237941     ASom    G    C        0      0        2 
   1   chr1_33237941     HCab    G    C        0      0        2 
   1   chr1_33237941     HPrz    G    C        0      0        2 
   1   chr1_33237941     ZBoe    G    C        0      0        2 
   1   chr1_33237941     ZGre    G    C        0      0        2 
   1   chr1_33237941     ZHar    G    C        0      0        2 
   1   chr1_33237941   Sample    G    C        0      0        2 
   1   chr1_33244444     AAsi    C    A        0      0        2 
   1   chr1_33244444     AKia    C    A        0      0        2 
   1   chr1_33244444     AOna    C    A        0      0        2 
   1   chr1_33244444     ASom    C    A        0      0        2 
   1   chr1_33244444     HCab    C    A        0      0        2 
   1   chr1_33244444     HPrz    C    A        0      0        2 
   1   chr1_33244444     ZBoe    C    A        0      0        2 
   1   chr1_33244444     ZGre    C    A        0      0        2 
   1   chr1_33244444     ZHar    C    A        1      2        2 
   1   chr1_33244444   Sample    C    A        0      0        2 
   1   chr1_33261513     AAsi    C    G        0      0        2 
   1   chr1_33261513     AKia    C    G        0      0        2 
   1   chr1_33261513     AOna    C    G        0      0        2 
   1   chr1_33261513     ASom    C    G        0      0        2 
   1   chr1_33261513     HCab    C    G        1      2        2 
   1   chr1_33261513     HPrz    C    G        1      2        2 
   1   chr1_33261513     ZBoe    C    G        0      0        2 
   1   chr1_33261513     ZGre    C    G        0      0        2 
   1   chr1_33261513     ZHar    C    G        0      0        2 
   1   chr1_33261513   Sample    C    G        0      0        2 
   1   chr1_33266846     AAsi    C    A        0      0        2 
   1   chr1_33266846     AKia    C    A        0      0        2 
   1   chr1_33266846     AOna    C    A        0      0        2 
   1   chr1_33266846     ASom    C    A        0      0        2 
   1   chr1_33266846     HCab    C    A      0.5      1        2 
   1   chr1_33266846     HPrz    C    A        0      0        2 
   1   chr1_33266846     ZBoe    C    A        0      0        2 
   1   chr1_33266846     ZGre    C    A        0      0        2 
   1   chr1_33266846     ZHar    C    A        0      0        2 
   1   chr1_33266846   Sample    C    A        0      0        2 
   1   chr1_33270669     AAsi    T    G        0      0        2 
   1   chr1_33270669     AKia    T    G        0      0        2 
   1   chr1_33270669     AOna    T    G        0      0        2 
   1   chr1_33270669     ASom    T    G        0      0        2 
   1   chr1_33270669     HCab    T    G        1      2        2 
   1   chr1_33270669     HPrz    T    G        1      2        2 
   1   chr1_33270669     ZBoe    T    G        0      0        2 
   1   chr1_33270669     ZGre    T    G        0      0        2 
   1   chr1_33270669     ZHar    T    G        0      0        2 
   1   chr1_33270669   Sample    T    G        0      0        2 
   1   chr1_33289458     AAsi    T    G        0      0        2 
   1   chr1_33289458     AKia    T    G        0      0        2 
   1   chr1_33289458     AOna    T    G        0      0        2 
   1   chr1_33289458     ASom    T    G        0      0        2 
   1   chr1_33289458     HCab    T    G        1      2        2 
   1   chr1_33289458     HPrz    T    G        1      2        2 
   1   chr1_33289458     ZBoe    T    G        0      0        2 
   1   chr1_33289458     ZGre    T    G        0      0        2 
   1   chr1_33289458     ZHar    T    G        0      0        2 
   1   chr1_33289458   Sample    T    G        0      0        2 
   1   chr1_33292968     AAsi    A    C        0      0        2 
   1   chr1_33292968     AKia    A    C        0      0        2 
   1   chr1_33292968     AOna    A    C      0.5      1        2 
   1   chr1_33292968     ASom    A    C        0      0        2 
   1   chr1_33292968     HCab    A    C        0      0        2 
   1   chr1_33292968     HPrz    A    C        0      0        2 
   1   chr1_33292968     ZBoe    A    C        0      0        2 
   1   chr1_33292968     ZGre    A    C        0      0        2 
   1   chr1_33292968     ZHar    A    C        0      0        2 
   1   chr1_33292968   Sample    A    C        0      0        2 
   1   chr1_33299203     AAsi    T    G        0      0        2 
   1   chr1_33299203     AKia    T    G        0      0        2 
   1   chr1_33299203     AOna    T    G        0      0        2 
   1   chr1_33299203     ASom    T    G        0      0        2 
   1   chr1_33299203     HCab    T    G        0      0        2 
   1   chr1_33299203     HPrz    T    G        0      0        2 
   1   chr1_33299203     ZBoe    T    G        1      2        2 
   1   chr1_33299203     ZGre    T    G        1      2        2 
   1   chr1_33299203     ZHar    T    G        1      2        2 
   1   chr1_33299203   Sample    T    G        0      0        2 
   1   chr1_33314443     AAsi    A    C        0      0        2 
   1   chr1_33314443     AKia    A    C        0      0        2 
   1   chr1_33314443     AOna    A    C        0      0        2 
   1   chr1_33314443     ASom    A    C        0      0        2 
   1   chr1_33314443     HCab    A    C      0.5      1        2 
   1   chr1_33314443     HPrz    A    C      0.5      1        2 
   1   chr1_33314443     ZBoe    A    C        0      0        2 
   1   chr1_33314443     ZGre    A    C        0      0        2 
   1   chr1_33314443     ZHar    A    C        0      0        2 
   1   chr1_33314443   Sample    A    C        0      0        2 
   1   chr1_33323767     AAsi    C    A        0      0        2 
   1   chr1_33323767     AKia    C    A        0      0        2 
   1   chr1_33323767     AOna    C    A        0      0        2 
   1   chr1_33323767     ASom    C    A        0      0        2 
   1   chr1_33323767     HCab    C    A        0      0        2 
   1   chr1_33323767     HPrz    C    A        0      0        2 
   1   chr1_33323767     ZBoe    C    A        1      2        2 
   1   chr1_33323767     ZGre    C    A        0      0        2 
   1   chr1_33323767     ZHar    C    A        0      0        2 
   1   chr1_33323767   Sample    C    A        0      0        2 
   1   chr1_33365901     AAsi    G    C        0      0        2 
   1   chr1_33365901     AKia    G    C        0      0        2 
   1   chr1_33365901     AOna    G    C        0      0        2 
   1   chr1_33365901     ASom    G    C        0      0        2 
   1   chr1_33365901     HCab    G    C      0.5      1        2 
   1   chr1_33365901     HPrz    G    C      0.5      1        2 
   1   chr1_33365901     ZBoe    G    C        0      0        2 
   1   chr1_33365901     ZGre    G    C        0      0        2 
   1   chr1_33365901     ZHar    G    C        0      0        2 
   1   chr1_33365901   Sample    G    C        0      0        2 
   1   chr1_33378382     AAsi    A    T        0      0        2 
   1   chr1_33378382     AKia    A    T        0      0        2 
   1   chr1_33378382     AOna    A    T      0.5      1        2 
   1   chr1_33378382     ASom    A    T        0      0        2 
   1   chr1_33378382     HCab    A    T        0      0        2 
   1   chr1_33378382     HPrz    A    T        0      0        2 
   1   chr1_33378382     ZBoe    A    T        0      0        2 
   1   chr1_33378382     ZGre    A    T        0      0        2 
   1   chr1_33378382     ZHar    A    T        0      0        2 
   1   chr1_33378382   Sample    A    T        0      0        2 
   1   chr1_33384524     AAsi    G    C        0      0        2 
   1   chr1_33384524     AKia    G    C        0      0        2 
   1   chr1_33384524     AOna    G    C        0      0        2 
   1   chr1_33384524     ASom    G    C      0.5      1        2 
   1   chr1_33384524     HCab    G    C        0      0        2 
   1   chr1_33384524     HPrz    G    C        0      0        2 
   1   chr1_33384524     ZBoe    G    C        0      0        2 
   1   chr1_33384524     ZGre    G    C        0      0        2 
   1   chr1_33384524     ZHar    G    C        0      0        2 
   1   chr1_33384524   Sample    G    C        0      0        2 
   1   chr1_33427671     AAsi    A    C        0      0        2 
   1   chr1_33427671     AKia    A    C        0      0        2 
   1   chr1_33427671     AOna    A    C        0      0        2 
   1   chr1_33427671     ASom    A    C        0      0        2 
   1   chr1_33427671     HCab    A    C        0      0        2 
   1   chr1_33427671     HPrz    A    C        0      0        2 
   1   chr1_33427671     ZBoe    A    C      0.5      1        2 
   1   chr1_33427671     ZGre    A    C        0      0        2 
   1   chr1_33427671     ZHar    A    C        0      0        2 
   1   chr1_33427671   Sample    A    C        0      0        2 
   1   chr1_33473450     AAsi    T    A        0      0        2 
   1   chr1_33473450     AKia    T    A        0      0        2 
   1   chr1_33473450     AOna    T    A        0      0        2 
   1   chr1_33473450     ASom    T    A        0      0        2 
   1   chr1_33473450     HCab    T    A        0      0        2 
   1   chr1_33473450     HPrz    T    A        0      0        2 
   1   chr1_33473450     ZBoe    T    A        0      0        2 
   1   chr1_33473450     ZGre    T    A        1      2        2 
   1   chr1_33473450     ZHar    T    A        0      0        2 
   1   chr1_33473450   Sample    T    A        0      0        2 
   1   chr1_33483057     AAsi    C    G        0      0        2 
   1   chr1_33483057     AKia    C    G        0      0        2 
   1   chr1_33483057     AOna    C    G        0      0        2 
   1   chr1_33483057     ASom    C    G        0      0        2 
   1   chr1_33483057     HCab    C    G        1      2        2 
   1   chr1_33483057     HPrz    C    G        0      0        2 
   1   chr1_33483057     ZBoe    C    G        0      0        2 
   1   chr1_33483057     ZGre    C    G        0      0        2 
   1   chr1_33483057     ZHar    C    G        0      0        2 
   1   chr1_33483057   Sample    C    G        0      0        2 
   1   chr1_33512278     AAsi    T    G        0      0        2 
   1   chr1_33512278     AKia    T    G        0      0        2 
   1   chr1_33512278     AOna    T    G      0.5      1        2 
   1   chr1_33512278     ASom    T    G        0      0        2 
   1   chr1_33512278     HCab    T    G        0      0        2 
   1   chr1_33512278     HPrz    T    G        0      0        2 
   1   chr1_33512278     ZBoe    T    G        0      0        2 
   1   chr1_33512278     ZGre    T    G        0      0        2 
   1   chr1_33512278     ZHar    T    G        0      0        2 
   1   chr1_33512278   Sample    T    G        0      0        2 
   1   chr1_33520088     AAsi    A    T        0      0        2 
   1   chr1_33520088     AKia    A    T      0.5      1        2 
   1   chr1_33520088     AOna    A    T        0      0        2 
   1   chr1_33520088     ASom    A    T        0      0        2 
   1   chr1_33520088     HCab    A    T        0      0        2 
   1   chr1_33520088     HPrz    A    T        0      0        2 
   1   chr1_33520088     ZBoe    A    T        0      0        2 
   1   chr1_33520088     ZGre    A    T        0      0        2 
   1   chr1_33520088     ZHar    A    T        0      0        2 
   1   chr1_33520088   Sample    A    T        0      0        2 
   1   chr1_33534341     AAsi    G    T        0      0        2 
   1   chr1_33534341     AKia    G    T        0      0        2 
   1   chr1_33534341     AOna    G    T        0      0        2 
   1   chr1_33534341     ASom    G    T        0      0        2 
   1   chr1_33534341     HCab    G    T        1      2        2 
   1   chr1_33534341     HPrz    G    T        1      2        2 
   1   chr1_33534341     ZBoe    G    T        0      0        2 
   1   chr1_33534341     ZGre    G    T        0      0        2 
   1   chr1_33534341     ZHar    G    T        0      0        2 
   1   chr1_33534341   Sample    G    T        0      0        2 
   1   chr1_33535357     AAsi    A    C        0      0        2 
   1   chr1_33535357     AKia    A    C        0      0        2 
   1   chr1_33535357     AOna    A    C        1      2        2 
   1   chr1_33535357     ASom    A    C        0      0        2 
   1   chr1_33535357     HCab    A    C        0      0        2 
   1   chr1_33535357     HPrz    A    C        0      0        2 
   1   chr1_33535357     ZBoe    A    C        0      0        2 
   1   chr1_33535357     ZGre    A    C        0      0        2 
   1   chr1_33535357     ZHar    A    C        0      0        2 
   1   chr1_33535357   Sample    A    C        0      0        2 
   1   chr1_33542336     AAsi    G    T        0      0        2 
   1   chr1_33542336     AKia    G    T        0      0        2 
   1   chr1_33542336     AOna    G    T        0      0        2 
   1   chr1_33542336     ASom    G    T        0      0        2 
   1   chr1_33542336     HCab    G    T        0      0        2 
   1   chr1_33542336     HPrz    G    T        0      0        2 
   1   chr1_33542336     ZBoe    G    T        0      0        2 
   1   chr1_33542336     ZGre    G    T      0.5      1        2 
   1   chr1_33542336     ZHar    G    T        0      0        2 
   1   chr1_33542336   Sample    G    T        0      0        2 
   1   chr1_33570926     AAsi    G    C        0      0        2 
   1   chr1_33570926     AKia    G    C        0      0        2 
   1   chr1_33570926     AOna    G    C        0      0        2 
   1   chr1_33570926     ASom    G    C        0      0        2 
   1   chr1_33570926     HCab    G    C        0      0        2 
   1   chr1_33570926     HPrz    G    C        0      0        2 
   1   chr1_33570926     ZBoe    G    C        0      0        2 
   1   chr1_33570926     ZGre    G    C      0.5      1        2 
   1   chr1_33570926     ZHar    G    C        0      0        2 
   1   chr1_33570926   Sample    G    C        0      0        2 
   1   chr1_33608574     AAsi    T    G      0.5      1        2 
   1   chr1_33608574     AKia    T    G        0      0        2 
   1   chr1_33608574     AOna    T    G        0      0        2 
   1   chr1_33608574     ASom    T    G        1      2        2 
   1   chr1_33608574     HCab    T    G        1      2        2 
   1   chr1_33608574     HPrz    T    G        1      2        2 
   1   chr1_33608574     ZBoe    T    G        0      0        2 
   1   chr1_33608574     ZGre    T    G        0      0        2 
   1   chr1_33608574     ZHar    T    G        0      0        2 
   1   chr1_33608574   Sample    T    G        0      0        2 
   1   chr1_33609500     AAsi    A    C      0.5      1        2 
   1   chr1_33609500     AKia    A    C        0      0        2 
   1   chr1_33609500     AOna    A    C        0      0        2 
   1   chr1_33609500     ASom    A    C        0      0        2 
   1   chr1_33609500     HCab    A    C        0      0        2 
   1   chr1_33609500     HPrz    A    C        0      0        2 
   1   chr1_33609500     ZBoe    A    C        0      0        2 
   1   chr1_33609500     ZGre    A    C        0      0        2 
   1   chr1_33609500     ZHar    A    C        0      0        2 
   1   chr1_33609500   Sample    A    C        0      0        2 
   1   chr1_33618194     AAsi    C    A        0      0        2 
   1   chr1_33618194     AKia    C    A        0      0        2 
   1   chr1_33618194     AOna    C    A        0      0        2 
   1   chr1_33618194     ASom    C    A        0      0        2 
   1   chr1_33618194     HCab    C    A        0      0        2 
   1   chr1_33618194     HPrz    C    A        0      0        2 
   1   chr1_33618194     ZBoe    C    A        1      2        2 
   1   chr1_33618194     ZGre    C    A        1      2        2 
   1   chr1_33618194     ZHar    C    A        1      2        2 
   1   chr1_33618194   Sample    C    A        0      0        2 
   1   chr1_33636883     AAsi    G    C        0      0        2 
   1   chr1_33636883     AKia    G    C        0      0        2 
   1   chr1_33636883     AOna    G    C        0      0        2 
   1   chr1_33636883     ASom    G    C        0      0        2 
   1   chr1_33636883     HCab    G    C        1      2        2 
   1   chr1_33636883     HPrz    G    C        1      2        2 
   1   chr1_33636883     ZBoe    G    C        0      0        2 
   1   chr1_33636883     ZGre    G    C        0      0        2 
   1   chr1_33636883     ZHar    G    C        0      0        2 
   1   chr1_33636883   Sample    G    C        0      0        2 
   1   chr1_33639467     AAsi    A    T        0      0        2 
   1   chr1_33639467     AKia    A    T        0      0        2 
   1   chr1_33639467     AOna    A    T        0      0        2 
   1   chr1_33639467     ASom    A    T        0      0        2 
   1   chr1_33639467     HCab    A    T        0      0        2 
   1   chr1_33639467     HPrz    A    T        0      0        2 
   1   chr1_33639467     ZBoe    A    T        0      0        2 
   1   chr1_33639467     ZGre    A    T        0      0        2 
   1   chr1_33639467     ZHar    A    T      0.5      1        2 
   1   chr1_33639467   Sample    A    T        0      0        2 
   1   chr1_33639981     AAsi    A    C        0      0        2 
   1   chr1_33639981     AKia    A    C        0      0        2 
   1   chr1_33639981     AOna    A    C        0      0        2 
   1   chr1_33639981     ASom    A    C        0      0        2 
   1   chr1_33639981     HCab    A    C        0      0        2 
   1   chr1_33639981     HPrz    A    C        0      0        2 
   1   chr1_33639981     ZBoe    A    C      0.5      1        2 
   1   chr1_33639981     ZGre    A    C        0      0        2 
   1   chr1_33639981     ZHar    A    C        0      0        2 
   1   chr1_33639981   Sample    A    C        0      0        2 
   1   chr1_33652571     AAsi    G    C        0      0        2 
   1   chr1_33652571     AKia    G    C        0      0        2 
   1   chr1_33652571     AOna    G    C        0      0        2 
   1   chr1_33652571     ASom    G    C        0      0        2 
   1   chr1_33652571     HCab    G    C        0      0        2 
   1   chr1_33652571     HPrz    G    C        0      0        2 
   1   chr1_33652571     ZBoe    G    C      0.5      1        2 
   1   chr1_33652571     ZGre    G    C        0      0        2 
   1   chr1_33652571     ZHar    G    C        0      0        2 
   1   chr1_33652571   Sample    G    C        0      0        2 
   1   chr1_33706588     AAsi    G    C        0      0        2 
   1   chr1_33706588     AKia    G    C        0      0        2 
   1   chr1_33706588     AOna    G    C        0      0        2 
   1   chr1_33706588     ASom    G    C        0      0        2 
   1   chr1_33706588     HCab    G    C        0      0        2 
   1   chr1_33706588     HPrz    G    C        0      0        2 
   1   chr1_33706588     ZBoe    G    C        0      0        2 
   1   chr1_33706588     ZGre    G    C        0      0        2 
   1   chr1_33706588     ZHar    G    C        1      2        2 
   1   chr1_33706588   Sample    G    C        0      0        2 
   1   chr1_33730977     AAsi    C    G        0      0        2 
   1   chr1_33730977     AKia    C    G        0      0        2 
   1   chr1_33730977     AOna    C    G        0      0        2 
   1   chr1_33730977     ASom    C    G        0      0        2 
   1   chr1_33730977     HCab    C    G        1      2        2 
   1   chr1_33730977     HPrz    C    G        1      2        2 
   1   chr1_33730977     ZBoe    C    G        0      0        2 
   1   chr1_33730977     ZGre    C    G        0      0        2 
   1   chr1_33730977     ZHar    C    G        0      0        2 
   1   chr1_33730977   Sample    C    G        0      0        2 
   1   chr1_33742519     AAsi    C    G      0.5      1        2 
   1   chr1_33742519     AKia    C    G        0      0        2 
   1   chr1_33742519     AOna    C    G        0      0        2 
   1   chr1_33742519     ASom    C    G      0.5      1        2 
   1   chr1_33742519     HCab    C    G        0      0        2 
   1   chr1_33742519     HPrz    C    G        0      0        2 
   1   chr1_33742519     ZBoe    C    G        0      0        2 
   1   chr1_33742519     ZGre    C    G        0      0        2 
   1   chr1_33742519     ZHar    C    G        0      0        2 
   1   chr1_33742519   Sample    C    G        1      2        2 
   1   chr1_33749798     AAsi    C    G        0      0        2 
   1   chr1_33749798     AKia    C    G        0      0        2 
   1   chr1_33749798     AOna    C    G        0      0        2 
   1   chr1_33749798     ASom    C    G        0      0        2 
   1   chr1_33749798     HCab    C    G        0      0        2 
   1   chr1_33749798     HPrz    C    G        0      0        2 
   1   chr1_33749798     ZBoe    C    G        1      2        2 
   1   chr1_33749798     ZGre    C    G        0      0        2 
   1   chr1_33749798     ZHar    C    G        0      0        2 
   1   chr1_33749798   Sample    C    G        0      0        2 
   1   chr1_33754576     AAsi    G    T        1      2        2 
   1   chr1_33754576     AKia    G    T        0      0        2 
   1   chr1_33754576     AOna    G    T        0      0        2 
   1   chr1_33754576     ASom    G    T        1      2        2 
   1   chr1_33754576     HCab    G    T        0      0        2 
   1   chr1_33754576     HPrz    G    T        0      0        2 
   1   chr1_33754576     ZBoe    G    T        0      0        2 
   1   chr1_33754576     ZGre    G    T        0      0        2 
   1   chr1_33754576     ZHar    G    T        0      0        2 
   1   chr1_33754576   Sample    G    T        1      2        2 
   1   chr1_33768873     AAsi    C    A        0      0        2 
   1   chr1_33768873     AKia    C    A        0      0        2 
   1   chr1_33768873     AOna    C    A        0      0        2 
   1   chr1_33768873     ASom    C    A        0      0        2 
   1   chr1_33768873     HCab    C    A        1      2        2 
   1   chr1_33768873     HPrz    C    A        1      2        2 
   1   chr1_33768873     ZBoe    C    A        0      0        2 
   1   chr1_33768873     ZGre    C    A        0      0        2 
   1   chr1_33768873     ZHar    C    A        0      0        2 
   1   chr1_33768873   Sample    C    A        0      0        2 
   1   chr1_33790634     AAsi    C    G        0      0        2 
   1   chr1_33790634     AKia    C    G        0      0        2 
   1   chr1_33790634     AOna    C    G        0      0        2 
   1   chr1_33790634     ASom    C    G        0      0        2 
   1   chr1_33790634     HCab    C    G        0      0        2 
   1   chr1_33790634     HPrz    C    G        0      0        2 
   1   chr1_33790634     ZBoe    C    G        0      0        2 
   1   chr1_33790634     ZGre    C    G      0.5      1        2 
   1   chr1_33790634     ZHar    C    G        0      0        2 
   1   chr1_33790634   Sample    C    G        0      0        2 
   1   chr1_33806375     AAsi    C    A        0      0        2 
   1   chr1_33806375     AKia    C    A        0      0        2 
   1   chr1_33806375     AOna    C    A        0      0        2 
   1   chr1_33806375     ASom    C    A        0      0        2 
   1   chr1_33806375     HCab    C    A        1      2        2 
   1   chr1_33806375     HPrz    C    A        1      2        2 
   1   chr1_33806375     ZBoe    C    A        0      0        2 
   1   chr1_33806375     ZGre    C    A        0      0        2 
   1   chr1_33806375     ZHar    C    A        0      0        2 
   1   chr1_33806375   Sample    C    A        0      0        2 
   1   chr1_33807735     AAsi    A    T        0      0        2 
   1   chr1_33807735     AKia    A    T        0      0        2 
   1   chr1_33807735     AOna    A    T        0      0        2 
   1   chr1_33807735     ASom    A    T        0      0        2 
   1   chr1_33807735     HCab    A    T        0      0        2 
   1   chr1_33807735     HPrz    A    T        0      0        2 
   1   chr1_33807735     ZBoe    A    T      0.5      1        2 
   1   chr1_33807735     ZGre    A    T        0      0        2 
   1   chr1_33807735     ZHar    A    T        0      0        2 
   1   chr1_33807735   Sample    A    T        0      0        2 
   1   chr1_33846888     AAsi    G    C        0      0        2 
   1   chr1_33846888     AKia    G    C        0      0        2 
   1   chr1_33846888     AOna    G    C        0      0        2 
   1   chr1_33846888     ASom    G    C        0      0        2 
   1   chr1_33846888     HCab    G    C        0      0        2 
   1   chr1_33846888     HPrz    G    C        0      0        2 
   1   chr1_33846888     ZBoe    G    C        0      0        2 
   1   chr1_33846888     ZGre    G    C        0      0        2 
   1   chr1_33846888     ZHar    G    C        1      2        2 
   1   chr1_33846888   Sample    G    C        0      0        2 
   1   chr1_33898017     AAsi    C    A        0      0        2 
   1   chr1_33898017     AKia    C    A        1      2        2 
   1   chr1_33898017     AOna    C    A      0.5      1        2 
   1   chr1_33898017     ASom    C    A        0      0        2 
   1   chr1_33898017     HCab    C    A        0      0        2 
   1   chr1_33898017     HPrz    C    A        0      0        2 
   1   chr1_33898017     ZBoe    C    A        0      0        2 
   1   chr1_33898017     ZGre    C    A        0      0        2 
   1   chr1_33898017     ZHar    C    A        0      0        2 
   1   chr1_33898017   Sample    C    A        0      0        2 
   1   chr1_33900539     AAsi    G    C        0      0        2 
   1   chr1_33900539     AKia    G    C        0      0        2 
   1   chr1_33900539     AOna    G    C        0      0        2 
   1   chr1_33900539     ASom    G    C        0      0        2 
   1   chr1_33900539     HCab    G    C        0      0        2 
   1   chr1_33900539     HPrz    G    C        0      0        2 
   1   chr1_33900539     ZBoe    G    C        1      2        2 
   1   chr1_33900539     ZGre    G    C        0      0        2 
   1   chr1_33900539     ZHar    G    C        0      0        2 
   1   chr1_33900539   Sample    G    C        0      0        2 
   1   chr1_33908706     AAsi    C    G        1      2        2 
   1   chr1_33908706     AKia    C    G        0      0        2 
   1   chr1_33908706     AOna    C    G        0      0        2 
   1   chr1_33908706     ASom    C    G        1      2        2 
   1   chr1_33908706     HCab    C    G        0      0        2 
   1   chr1_33908706     HPrz    C    G        0      0        2 
   1   chr1_33908706     ZBoe    C    G        1      2        2 
   1   chr1_33908706     ZGre    C    G        0      0        2 
   1   chr1_33908706     ZHar    C    G        1      2        2 
   1   chr1_33908706   Sample    C    G        1      2        2 
   1   chr1_33912648     AAsi    C    A        0      0        2 
   1   chr1_33912648     AKia    C    A        0      0        2 
   1   chr1_33912648     AOna    C    A        0      0        2 
   1   chr1_33912648     ASom    C    A        0      0        2 
   1   chr1_33912648     HCab    C    A        0      0        2 
   1   chr1_33912648     HPrz    C    A      0.5      1        2 
   1   chr1_33912648     ZBoe    C    A        0      0        2 
   1   chr1_33912648     ZGre    C    A        0      0        2 
   1   chr1_33912648     ZHar    C    A        0      0        2 
   1   chr1_33912648   Sample    C    A        0      0        2 
   1   chr1_33923702     AAsi    G    C        1      2        2 
   1   chr1_33923702     AKia    G    C        1      2        2 
   1   chr1_33923702     AOna    G    C        1      2        2 
   1   chr1_33923702     ASom    G    C        1      2        2 
   1   chr1_33923702     HCab    G    C        0      0        2 
   1   chr1_33923702     HPrz    G    C        0      0        2 
   1   chr1_33923702     ZBoe    G    C        0      0        2 
   1   chr1_33923702     ZGre    G    C        0      0        2 
   1   chr1_33923702     ZHar    G    C        0      0        2 
   1   chr1_33923702   Sample    G    C        1      2        2 
   1   chr1_33927130     AAsi    C    G        0      0        2 
   1   chr1_33927130     AKia    C    G        0      0        2 
   1   chr1_33927130     AOna    C    G        0      0        2 
   1   chr1_33927130     ASom    C    G        0      0        2 
   1   chr1_33927130     HCab    C    G        0      0        2 
   1   chr1_33927130     HPrz    C    G        1      2        2 
   1   chr1_33927130     ZBoe    C    G        0      0        2 
   1   chr1_33927130     ZGre    C    G        0      0        2 
   1   chr1_33927130     ZHar    C    G        0      0        2 
   1   chr1_33927130   Sample    C    G        0      0        2 
   1   chr1_33944631     AAsi    A    C        0      0        2 
   1   chr1_33944631     AKia    A    C        0      0        2 
   1   chr1_33944631     AOna    A    C        0      0        2 
   1   chr1_33944631     ASom    A    C        0      0        2 
   1   chr1_33944631     HCab    A    C        0      0        2 
   1   chr1_33944631     HPrz    A    C        0      0        2 
   1   chr1_33944631     ZBoe    A    C      0.5      1        2 
   1   chr1_33944631     ZGre    A    C        0      0        2 
   1   chr1_33944631     ZHar    A    C        0      0        2 
   1   chr1_33944631   Sample    A    C        0      0        2 
   1   chr1_33949866     AAsi    C    G        0      0        2 
   1   chr1_33949866     AKia    C    G        0      0        2 
   1   chr1_33949866     AOna    C    G        0      0        2 
   1   chr1_33949866     ASom    C    G        0      0        2 
   1   chr1_33949866     HCab    C    G        0      0        2 
   1   chr1_33949866     HPrz    C    G        0      0        2 
   1   chr1_33949866     ZBoe    C    G      0.5      1        2 
   1   chr1_33949866     ZGre    C    G        0      0        2 
   1   chr1_33949866     ZHar    C    G        0      0        2 
   1   chr1_33949866   Sample    C    G        0      0        2 
   1   chr1_33953784     AAsi    T    A      0.5      1        2 
   1   chr1_33953784     AKia    T    A        0      0        2 
   1   chr1_33953784     AOna    T    A        0      0        2 
   1   chr1_33953784     ASom    T    A        0      0        2 
   1   chr1_33953784     HCab    T    A        0      0        2 
   1   chr1_33953784     HPrz    T    A        0      0        2 
   1   chr1_33953784     ZBoe    T    A        0      0        2 
   1   chr1_33953784     ZGre    T    A        0      0        2 
   1   chr1_33953784     ZHar    T    A        0      0        2 
   1   chr1_33953784   Sample    T    A        0      0        2 
   1   chr1_33963420     AAsi    G    C        0      0        2 
   1   chr1_33963420     AKia    G    C        0      0        2 
   1   chr1_33963420     AOna    G    C      0.5      1        2 
   1   chr1_33963420     ASom    G    C        0      0        2 
   1   chr1_33963420     HCab    G    C        0      0        2 
   1   chr1_33963420     HPrz    G    C        0      0        2 
   1   chr1_33963420     ZBoe    G    C        0      0        2 
   1   chr1_33963420     ZGre    G    C        0      0        2 
   1   chr1_33963420     ZHar    G    C        0      0        2 
   1   chr1_33963420   Sample    G    C        0      0        2 
   1   chr1_33964146     AAsi    T    G        0      0        2 
   1   chr1_33964146     AKia    T    G        1      2        2 
   1   chr1_33964146     AOna    T    G      0.5      1        2 
   1   chr1_33964146     ASom    T    G        0      0        2 
   1   chr1_33964146     HCab    T    G        0      0        2 
   1   chr1_33964146     HPrz    T    G        0      0        2 
   1   chr1_33964146     ZBoe    T    G        0      0        2 
   1   chr1_33964146     ZGre    T    G        0      0        2 
   1   chr1_33964146     ZHar    T    G        0      0        2 
   1   chr1_33964146   Sample    T    G        0      0        2 
   1   chr1_33968200     AAsi    A    T      0.5      1        2 
   1   chr1_33968200     AKia    A    T        0      0        2 
   1   chr1_33968200     AOna    A    T        0      0        2 
   1   chr1_33968200     ASom    A    T        0      0        2 
   1   chr1_33968200     HCab    A    T        0      0        2 
   1   chr1_33968200     HPrz    A    T        0      0        2 
   1   chr1_33968200     ZBoe    A    T        0      0        2 
   1   chr1_33968200     ZGre    A    T        0      0        2 
   1   chr1_33968200     ZHar    A    T        0      0        2 
   1   chr1_33968200   Sample    A    T        0      0        2 
   1   chr1_33969189     AAsi    C    A        0      0        2 
   1   chr1_33969189     AKia    C    A        0      0        2 
   1   chr1_33969189     AOna    C    A        0      0        2 
   1   chr1_33969189     ASom    C    A        0      0        2 
   1   chr1_33969189     HCab    C    A        1      2        2 
   1   chr1_33969189     HPrz    C    A        1      2        2 
   1   chr1_33969189     ZBoe    C    A        0      0        2 
   1   chr1_33969189     ZGre    C    A        0      0        2 
   1   chr1_33969189     ZHar    C    A        0      0        2 
   1   chr1_33969189   Sample    C    A        0      0        2 
   1   chr1_33971211     AAsi    A    C        0      0        2 
   1   chr1_33971211     AKia    A    C        0      0        2 
   1   chr1_33971211     AOna    A    C        0      0        2 
   1   chr1_33971211     ASom    A    C        0      0        2 
   1   chr1_33971211     HCab    A    C        1      2        2 
   1   chr1_33971211     HPrz    A    C        1      2        2 
   1   chr1_33971211     ZBoe    A    C        0      0        2 
   1   chr1_33971211     ZGre    A    C        0      0        2 
   1   chr1_33971211     ZHar    A    C        0      0        2 
   1   chr1_33971211   Sample    A    C        0      0        2 
   1   chr1_33975844     AAsi    C    G        0      0        2 
   1   chr1_33975844     AKia    C    G        0      0        2 
   1   chr1_33975844     AOna    C    G        0      0        2 
   1   chr1_33975844     ASom    C    G        0      0        2 
   1   chr1_33975844     HCab    C    G        1      2        2 
   1   chr1_33975844     HPrz    C    G        1      2        2 
   1   chr1_33975844     ZBoe    C    G        0      0        2 
   1   chr1_33975844     ZGre    C    G        0      0        2 
   1   chr1_33975844     ZHar    C    G        0      0        2 
   1   chr1_33975844   Sample    C    G        0      0        2 
   1   chr1_33979817     AAsi    G    T        0      0        2 
   1   chr1_33979817     AKia    G    T        0      0        2 
   1   chr1_33979817     AOna    G    T        0      0        2 
   1   chr1_33979817     ASom    G    T        0      0        2 
   1   chr1_33979817     HCab    G    T        0      0        2 
   1   chr1_33979817     HPrz    G    T        0      0        2 
   1   chr1_33979817     ZBoe    G    T        0      0        2 
   1   chr1_33979817     ZGre    G    T        0      0        2 
   1   chr1_33979817     ZHar    G    T      0.5      1        2 
   1   chr1_33979817   Sample    G    T        0      0        2 
   1   chr1_34000665     AAsi    G    T        0      0        2 
   1   chr1_34000665     AKia    G    T        0      0        2 
   1   chr1_34000665     AOna    G    T        0      0        2 
   1   chr1_34000665     ASom    G    T        0      0        2 
   1   chr1_34000665     HCab    G    T        0      0        2 
   1   chr1_34000665     HPrz    G    T        0      0        2 
   1   chr1_34000665     ZBoe    G    T      0.5      1        2 
   1   chr1_34000665     ZGre    G    T        0      0        2 
   1   chr1_34000665     ZHar    G    T        0      0        2 
   1   chr1_34000665   Sample    G    T        0      0        2 
   1   chr1_34012874     AAsi    T    G        0      0        2 
   1   chr1_34012874     AKia    T    G        1      2        2 
   1   chr1_34012874     AOna    T    G        0      0        2 
   1   chr1_34012874     ASom    T    G        0      0        2 
   1   chr1_34012874     HCab    T    G        0      0        2 
   1   chr1_34012874     HPrz    T    G        0      0        2 
   1   chr1_34012874     ZBoe    T    G        0      0        2 
   1   chr1_34012874     ZGre    T    G        0      0        2 
   1   chr1_34012874     ZHar    T    G        0      0        2 
   1   chr1_34012874   Sample    T    G        0      0        2 
   1   chr1_34033938     AAsi    G    C        0      0        2 
   1   chr1_34033938     AKia    G    C        0      0        2 
   1   chr1_34033938     AOna    G    C        0      0        2 
   1   chr1_34033938     ASom    G    C        0      0        2 
   1   chr1_34033938     HCab    G    C        0      0        2 
   1   chr1_34033938     HPrz    G    C        0      0        2 
   1   chr1_34033938     ZBoe    G    C      0.5      1        2 
   1   chr1_34033938     ZGre    G    C        0      0        2 
   1   chr1_34033938     ZHar    G    C        0      0        2 
   1   chr1_34033938   Sample    G    C        0      0        2 
   1   chr1_34034615     AAsi    T    G      0.5      1        2 
   1   chr1_34034615     AKia    T    G        0      0        2 
   1   chr1_34034615     AOna    T    G        0      0        2 
   1   chr1_34034615     ASom    T    G        0      0        2 
   1   chr1_34034615     HCab    T    G        0      0        2 
   1   chr1_34034615     HPrz    T    G        0      0        2 
   1   chr1_34034615     ZBoe    T    G        0      0        2 
   1   chr1_34034615     ZGre    T    G        0      0        2 
   1   chr1_34034615     ZHar    T    G        0      0        2 
   1   chr1_34034615   Sample    T    G        1      2        2 
   1   chr1_34036281     AAsi    G    T        0      0        2 
   1   chr1_34036281     AKia    G    T        0      0        2 
   1   chr1_34036281     AOna    G    T        0      0        2 
   1   chr1_34036281     ASom    G    T        0      0        2 
   1   chr1_34036281     HCab    G    T        0      0        2 
   1   chr1_34036281     HPrz    G    T        0      0        2 
   1   chr1_34036281     ZBoe    G    T        0      0        2 
   1   chr1_34036281     ZGre    G    T        0      0        2 
   1   chr1_34036281     ZHar    G    T        1      2        2 
   1   chr1_34036281   Sample    G    T        0      0        2 
   1   chr1_34036663     AAsi    T    A        0      0        2 
   1   chr1_34036663     AKia    T    A        0      0        2 
   1   chr1_34036663     AOna    T    A        0      0        2 
   1   chr1_34036663     ASom    T    A        0      0        2 
   1   chr1_34036663     HCab    T    A        0      0        2 
   1   chr1_34036663     HPrz    T    A        1      2        2 
   1   chr1_34036663     ZBoe    T    A        0      0        2 
   1   chr1_34036663     ZGre    T    A        0      0        2 
   1   chr1_34036663     ZHar    T    A        0      0        2 
   1   chr1_34036663   Sample    T    A        0      0        2 
   1   chr1_34040045     AAsi    T    A        0      0        2 
   1   chr1_34040045     AKia    T    A        0      0        2 
   1   chr1_34040045     AOna    T    A        0      0        2 
   1   chr1_34040045     ASom    T    A        0      0        2 
   1   chr1_34040045     HCab    T    A        0      0        2 
   1   chr1_34040045     HPrz    T    A        0      0        2 
   1   chr1_34040045     ZBoe    T    A      0.5      1        2 
   1   chr1_34040045     ZGre    T    A        0      0        2 
   1   chr1_34040045     ZHar    T    A        0      0        2 
   1   chr1_34040045   Sample    T    A        0      0        2 
   1   chr1_34044250     AAsi    T    G        0      0        2 
   1   chr1_34044250     AKia    T    G        0      0        2 
   1   chr1_34044250     AOna    T    G        0      0        2 
   1   chr1_34044250     ASom    T    G        1      2        2 
   1   chr1_34044250     HCab    T    G        0      0        2 
   1   chr1_34044250     HPrz    T    G        0      0        2 
   1   chr1_34044250     ZBoe    T    G        0      0        2 
   1   chr1_34044250     ZGre    T    G        0      0        2 
   1   chr1_34044250     ZHar    T    G        0      0        2 
   1   chr1_34044250   Sample    T    G        0      0        2 
   1   chr1_34045187     AAsi    A    C        0      0        2 
   1   chr1_34045187     AKia    A    C        0      0        2 
   1   chr1_34045187     AOna    A    C        0      0        2 
   1   chr1_34045187     ASom    A    C        0      0        2 
   1   chr1_34045187     HCab    A    C        1      2        2 
   1   chr1_34045187     HPrz    A    C        1      2        2 
   1   chr1_34045187     ZBoe    A    C        0      0        2 
   1   chr1_34045187     ZGre    A    C        0      0        2 
   1   chr1_34045187     ZHar    A    C        0      0        2 
   1   chr1_34045187   Sample    A    C        0      0        2 
   1   chr1_34049012     AAsi    A    T        1      2        2 
   1   chr1_34049012     AKia    A    T        0      0        2 
   1   chr1_34049012     AOna    A    T        0      0        2 
   1   chr1_34049012     ASom    A    T        1      2        2 
   1   chr1_34049012     HCab    A    T        0      0        2 
   1   chr1_34049012     HPrz    A    T        0      0        2 
   1   chr1_34049012     ZBoe    A    T        0      0        2 
   1   chr1_34049012     ZGre    A    T        0      0        2 
   1   chr1_34049012     ZHar    A    T        0      0        2 
   1   chr1_34049012   Sample    A    T        1      2        2 
   1   chr1_34056888     AAsi    G    C        0      0        2 
   1   chr1_34056888     AKia    G    C        0      0        2 
   1   chr1_34056888     AOna    G    C        0      0        2 
   1   chr1_34056888     ASom    G    C        0      0        2 
   1   chr1_34056888     HCab    G    C        1      2        2 
   1   chr1_34056888     HPrz    G    C        1      2        2 
   1   chr1_34056888     ZBoe    G    C        1      2        2 
   1   chr1_34056888     ZGre    G    C        0      0        2 
   1   chr1_34056888     ZHar    G    C        0      0        2 
   1   chr1_34056888   Sample    G    C        0      0        2 
   1   chr1_34062935     AAsi    A    C        0      0        2 
   1   chr1_34062935     AKia    A    C        1      2        2 
   1   chr1_34062935     AOna    A    C      0.5      1        2 
   1   chr1_34062935     ASom    A    C        0      0        2 
   1   chr1_34062935     HCab    A    C        0      0        2 
   1   chr1_34062935     HPrz    A    C        0      0        2 
   1   chr1_34062935     ZBoe    A    C        0      0        2 
   1   chr1_34062935     ZGre    A    C        0      0        2 
   1   chr1_34062935     ZHar    A    C        0      0        2 
   1   chr1_34062935   Sample    A    C        0      0        2 
   1   chr1_34070871     AAsi    G    C        0      0        2 
   1   chr1_34070871     AKia    G    C        0      0        2 
   1   chr1_34070871     AOna    G    C        0      0        2 
   1   chr1_34070871     ASom    G    C        0      0        2 
   1   chr1_34070871     HCab    G    C        1      2        2 
   1   chr1_34070871     HPrz    G    C        1      2        2 
   1   chr1_34070871     ZBoe    G    C        0      0        2 
   1   chr1_34070871     ZGre    G    C        0      0        2 
   1   chr1_34070871     ZHar    G    C        0      0        2 
   1   chr1_34070871   Sample    G    C        0      0        2 
   1   chr1_34077732     AAsi    A    C        1      2        2 
   1   chr1_34077732     AKia    A    C        0      0        2 
   1   chr1_34077732     AOna    A    C        0      0        2 
   1   chr1_34077732     ASom    A    C        1      2        2 
   1   chr1_34077732     HCab    A    C        0      0        2 
   1   chr1_34077732     HPrz    A    C        0      0        2 
   1   chr1_34077732     ZBoe    A    C        0      0        2 
   1   chr1_34077732     ZGre    A    C        0      0        2 
   1   chr1_34077732     ZHar    A    C        0      0        2 
   1   chr1_34077732   Sample    A    C        1      2        2 
   1   chr1_34086226     AAsi    T    G        0      0        2 
   1   chr1_34086226     AKia    T    G        0      0        2 
   1   chr1_34086226     AOna    T    G        0      0        2 
   1   chr1_34086226     ASom    T    G        0      0        2 
   1   chr1_34086226     HCab    T    G        1      2        2 
   1   chr1_34086226     HPrz    T    G        1      2        2 
   1   chr1_34086226     ZBoe    T    G        0      0        2 
   1   chr1_34086226     ZGre    T    G        0      0        2 
   1   chr1_34086226     ZHar    T    G        0      0        2 
   1   chr1_34086226   Sample    T    G        0      0        2 
   1   chr1_34088316     AAsi    A    C        0      0        2 
   1   chr1_34088316     AKia    A    C        1      2        2 
   1   chr1_34088316     AOna    A    C      0.5      1        2 
   1   chr1_34088316     ASom    A    C        0      0        2 
   1   chr1_34088316     HCab    A    C        0      0        2 
   1   chr1_34088316     HPrz    A    C        0      0        2 
   1   chr1_34088316     ZBoe    A    C        0      0        2 
   1   chr1_34088316     ZGre    A    C        0      0        2 
   1   chr1_34088316     ZHar    A    C        0      0        2 
   1   chr1_34088316   Sample    A    C        0      0        2 
   1   chr1_34108252     AAsi    C    G        0      0        2 
   1   chr1_34108252     AKia    C    G        0      0        2 
   1   chr1_34108252     AOna    C    G        0      0        2 
   1   chr1_34108252     ASom    C    G        0      0        2 
   1   chr1_34108252     HCab    C    G        0      0        2 
   1   chr1_34108252     HPrz    C    G      0.5      1        2 
   1   chr1_34108252     ZBoe    C    G        0      0        2 
   1   chr1_34108252     ZGre    C    G        0      0        2 
   1   chr1_34108252     ZHar    C    G        0      0        2 
   1   chr1_34108252   Sample    C    G        0      0        2 
   1   chr1_34108275     AAsi    C    A        0      0        2 
   1   chr1_34108275     AKia    C    A        0      0        2 
   1   chr1_34108275     AOna    C    A        0      0        2 
   1   chr1_34108275     ASom    C    A        0      0        2 
   1   chr1_34108275     HCab    C    A        0      0        2 
   1   chr1_34108275     HPrz    C    A        0      0        2 
   1   chr1_34108275     ZBoe    C    A        0      0        2 
   1   chr1_34108275     ZGre    C    A        1      2        2 
   1   chr1_34108275     ZHar    C    A        0      0        2 
   1   chr1_34108275   Sample    C    A        0      0        2 
   1   chr1_34110199     AAsi    G    C        0      0        2 
   1   chr1_34110199     AKia    G    C        0      0        2 
   1   chr1_34110199     AOna    G    C        0      0        2 
   1   chr1_34110199     ASom    G    C        0      0        2 
   1   chr1_34110199     HCab    G    C        0      0        2 
   1   chr1_34110199     HPrz    G    C        0      0        2 
   1   chr1_34110199     ZBoe    G    C        0      0        2 
   1   chr1_34110199     ZGre    G    C        0      0        2 
   1   chr1_34110199     ZHar    G    C      0.5      1        2 
   1   chr1_34110199   Sample    G    C        0      0        2 
   1   chr1_34113203     AAsi    C    A        0      0        2 
   1   chr1_34113203     AKia    C    A        0      0        2 
   1   chr1_34113203     AOna    C    A        0      0        2 
   1   chr1_34113203     ASom    C    A        0      0        2 
   1   chr1_34113203     HCab    C    A        0      0        2 
   1   chr1_34113203     HPrz    C    A        0      0        2 
   1   chr1_34113203     ZBoe    C    A        0      0        2 
   1   chr1_34113203     ZGre    C    A        0      0        2 
   1   chr1_34113203     ZHar    C    A        1      2        2 
   1   chr1_34113203   Sample    C    A        0      0        2 
   1   chr1_34114455     AAsi    C    G        0      0        2 
   1   chr1_34114455     AKia    C    G        0      0        2 
   1   chr1_34114455     AOna    C    G        0      0        2 
   1   chr1_34114455     ASom    C    G        0      0        2 
   1   chr1_34114455     HCab    C    G        0      0        2 
   1   chr1_34114455     HPrz    C    G        0      0        2 
   1   chr1_34114455     ZBoe    C    G        0      0        2 
   1   chr1_34114455     ZGre    C    G        0      0        2 
   1   chr1_34114455     ZHar    C    G      0.5      1        2 
   1   chr1_34114455   Sample    C    G        0      0        2 
   1   chr1_34117388     AAsi    G    C        0      0        2 
   1   chr1_34117388     AKia    G    C        0      0        2 
   1   chr1_34117388     AOna    G    C        0      0        2 
   1   chr1_34117388     ASom    G    C        0      0        2 
   1   chr1_34117388     HCab    G    C        0      0        2 
   1   chr1_34117388     HPrz    G    C        0      0        2 
   1   chr1_34117388     ZBoe    G    C        0      0        2 
   1   chr1_34117388     ZGre    G    C      0.5      1        2 
   1   chr1_34117388     ZHar    G    C        0      0        2 
   1   chr1_34117388   Sample    G    C        0      0        2 
   1   chr1_34119326     AAsi    T    G        0      0        2 
   1   chr1_34119326     AKia    T    G        0      0        2 
   1   chr1_34119326     AOna    T    G        0      0        2 
   1   chr1_34119326     ASom    T    G      0.5      1        2 
   1   chr1_34119326     HCab    T    G        0      0        2 
   1   chr1_34119326     HPrz    T    G        0      0        2 
   1   chr1_34119326     ZBoe    T    G        0      0        2 
   1   chr1_34119326     ZGre    T    G        0      0        2 
   1   chr1_34119326     ZHar    T    G        0      0        2 
   1   chr1_34119326   Sample    T    G        0      0        2 
   1   chr1_34119474     AAsi    C    G        0      0        2 
   1   chr1_34119474     AKia    C    G        0      0        2 
   1   chr1_34119474     AOna    C    G        0      0        2 
   1   chr1_34119474     ASom    C    G        0      0        2 
   1   chr1_34119474     HCab    C    G        1      2        2 
   1   chr1_34119474     HPrz    C    G        1      2        2 
   1   chr1_34119474     ZBoe    C    G        0      0        2 
   1   chr1_34119474     ZGre    C    G        0      0        2 
   1   chr1_34119474     ZHar    C    G        0      0        2 
   1   chr1_34119474   Sample    C    G        0      0        2 
   1   chr1_34120431     AAsi    G    C        0      0        2 
   1   chr1_34120431     AKia    G    C        0      0        2 
   1   chr1_34120431     AOna    G    C        0      0        2 
   1   chr1_34120431     ASom    G    C        0      0        2 
   1   chr1_34120431     HCab    G    C        0      0        2 
   1   chr1_34120431     HPrz    G    C        0      0        2 
   1   chr1_34120431     ZBoe    G    C        0      0        2 
   1   chr1_34120431     ZGre    G    C      0.5      1        2 
   1   chr1_34120431     ZHar    G    C        0      0        2 
   1   chr1_34120431   Sample    G    C        0      0        2 
   1   chr1_34127368     AAsi    A    T        0      0        2 
   1   chr1_34127368     AKia    A    T        0      0        2 
   1   chr1_34127368     AOna    A    T      0.5      1        2 
   1   chr1_34127368     ASom    A    T        0      0        2 
   1   chr1_34127368     HCab    A    T        0      0        2 
   1   chr1_34127368     HPrz    A    T        0      0        2 
   1   chr1_34127368     ZBoe    A    T        0      0        2 
   1   chr1_34127368     ZGre    A    T        0      0        2 
   1   chr1_34127368     ZHar    A    T        0      0        2 
   1   chr1_34127368   Sample    A    T        0      0        2 
   1   chr1_34127544     AAsi    C    G        0      0        2 
   1   chr1_34127544     AKia    C    G        0      0        2 
   1   chr1_34127544     AOna    C    G        0      0        2 
   1   chr1_34127544     ASom    C    G        0      0        2 
   1   chr1_34127544     HCab    C    G        0      0        2 
   1   chr1_34127544     HPrz    C    G        0      0        2 
   1   chr1_34127544     ZBoe    C    G        1      2        2 
   1   chr1_34127544     ZGre    C    G        1      2        2 
   1   chr1_34127544     ZHar    C    G        0      0        2 
   1   chr1_34127544   Sample    C    G        0      0        2 
   1   chr1_34127904     AAsi    G    C      0.5      1        2 
   1   chr1_34127904     AKia    G    C        0      0        2 
   1   chr1_34127904     AOna    G    C        0      0        2 
   1   chr1_34127904     ASom    G    C        0      0        2 
   1   chr1_34127904     HCab    G    C        0      0        2 
   1   chr1_34127904     HPrz    G    C        0      0        2 
   1   chr1_34127904     ZBoe    G    C        0      0        2 
   1   chr1_34127904     ZGre    G    C        0      0        2 
   1   chr1_34127904     ZHar    G    C        0      0        2 
   1   chr1_34127904   Sample    G    C        0      0        2 
   1   chr1_34143409     AAsi    G    C        0      0        2 
   1   chr1_34143409     AKia    G    C        0      0        2 
   1   chr1_34143409     AOna    G    C        0      0        2 
   1   chr1_34143409     ASom    G    C        0      0        2 
   1   chr1_34143409     HCab    G    C        0      0        2 
   1   chr1_34143409     HPrz    G    C        0      0        2 
   1   chr1_34143409     ZBoe    G    C        0      0        2 
   1   chr1_34143409     ZGre    G    C        0      0        2 
   1   chr1_34143409     ZHar    G    C        1      2        2 
   1   chr1_34143409   Sample    G    C        0      0        2 
   1   chr1_34144259     AAsi    T    G        0      0        2 
   1   chr1_34144259     AKia    T    G        0      0        2 
   1   chr1_34144259     AOna    T    G        0      0        2 
   1   chr1_34144259     ASom    T    G        0      0        2 
   1   chr1_34144259     HCab    T    G        0      0        2 
   1   chr1_34144259     HPrz    T    G        0      0        2 
   1   chr1_34144259     ZBoe    T    G        0      0        2 
   1   chr1_34144259     ZGre    T    G        0      0        2 
   1   chr1_34144259     ZHar    T    G      0.5      1        2 
   1   chr1_34144259   Sample    T    G        0      0        2 
   1   chr1_34145658     AAsi    T    G        0      0        2 
   1   chr1_34145658     AKia    T    G        0      0        2 
   1   chr1_34145658     AOna    T    G        0      0        2 
   1   chr1_34145658     ASom    T    G        0      0        2 
   1   chr1_34145658     HCab    T    G        0      0        2 
   1   chr1_34145658     HPrz    T    G        0      0        2 
   1   chr1_34145658     ZBoe    T    G        1      2        2 
   1   chr1_34145658     ZGre    T    G        1      2        2 
   1   chr1_34145658     ZHar    T    G        0      0        2 
   1   chr1_34145658   Sample    T    G        0      0        2 
   1   chr1_34146085     AAsi    T    A      0.5      1        2 
   1   chr1_34146085     AKia    T    A        0      0        2 
   1   chr1_34146085     AOna    T    A        0      0        2 
   1   chr1_34146085     ASom    T    A        0      0        2 
   1   chr1_34146085     HCab    T    A        0      0        2 
   1   chr1_34146085     HPrz    T    A        0      0        2 
   1   chr1_34146085     ZBoe    T    A        0      0        2 
   1   chr1_34146085     ZGre    T    A        0      0        2 
   1   chr1_34146085     ZHar    T    A        0      0        2 
   1   chr1_34146085   Sample    T    A        0      0        2 
   1   chr1_34146935     AAsi    T    G        0      0        2 
   1   chr1_34146935     AKia    T    G        0      0        2 
   1   chr1_34146935     AOna    T    G        1      2        2 
   1   chr1_34146935     ASom    T    G        0      0        2 
   1   chr1_34146935     HCab    T    G        0      0        2 
   1   chr1_34146935     HPrz    T    G        0      0        2 
   1   chr1_34146935     ZBoe    T    G        0      0        2 
   1   chr1_34146935     ZGre    T    G        0      0        2 
   1   chr1_34146935     ZHar    T    G        0      0        2 
   1   chr1_34146935   Sample    T    G        0      0        2 
   1   chr1_34149702     AAsi    C    G        0      0        2 
   1   chr1_34149702     AKia    C    G        0      0        2 
   1   chr1_34149702     AOna    C    G        0      0        2 
   1   chr1_34149702     ASom    C    G        0      0        2 
   1   chr1_34149702     HCab    C    G        0      0        2 
   1   chr1_34149702     HPrz    C    G      0.5      1        2 
   1   chr1_34149702     ZBoe    C    G        0      0        2 
   1   chr1_34149702     ZGre    C    G        0      0        2 
   1   chr1_34149702     ZHar    C    G        0      0        2 
   1   chr1_34149702   Sample    C    G        0      0        2 
   1   chr1_34155568     AAsi    T    G        0      0        2 
   1   chr1_34155568     AKia    T    G        0      0        2 
   1   chr1_34155568     AOna    T    G      0.5      1        2 
   1   chr1_34155568     ASom    T    G        0      0        2 
   1   chr1_34155568     HCab    T    G        0      0        2 
   1   chr1_34155568     HPrz    T    G        0      0        2 
   1   chr1_34155568     ZBoe    T    G        0      0        2 
   1   chr1_34155568     ZGre    T    G        0      0        2 
   1   chr1_34155568     ZHar    T    G        0      0        2 
   1   chr1_34155568   Sample    T    G        0      0        2 
   1   chr1_34157354     AAsi    C    A        0      0        2 
   1   chr1_34157354     AKia    C    A        0      0        2 
   1   chr1_34157354     AOna    C    A        0      0        2 
   1   chr1_34157354     ASom    C    A        0      0        2 
   1   chr1_34157354     HCab    C    A        1      2        2 
   1   chr1_34157354     HPrz    C    A        1      2        2 
   1   chr1_34157354     ZBoe    C    A        0      0        2 
   1   chr1_34157354     ZGre    C    A        0      0        2 
   1   chr1_34157354     ZHar    C    A        0      0        2 
   1   chr1_34157354   Sample    C    A        0      0        2 
   1   chr1_34161292     AAsi    G    T        0      0        2 
   1   chr1_34161292     AKia    G    T        0      0        2 
   1   chr1_34161292     AOna    G    T        1      2        2 
   1   chr1_34161292     ASom    G    T        0      0        2 
   1   chr1_34161292     HCab    G    T        0      0        2 
   1   chr1_34161292     HPrz    G    T        0      0        2 
   1   chr1_34161292     ZBoe    G    T        0      0        2 
   1   chr1_34161292     ZGre    G    T        0      0        2 
   1   chr1_34161292     ZHar    G    T        0      0        2 
   1   chr1_34161292   Sample    G    T        0      0        2 
   1   chr1_34171886     AAsi    C    G        0      0        2 
   1   chr1_34171886     AKia    C    G        0      0        2 
   1   chr1_34171886     AOna    C    G        0      0        2 
   1   chr1_34171886     ASom    C    G      0.5      1        2 
   1   chr1_34171886     HCab    C    G        0      0        2 
   1   chr1_34171886     HPrz    C    G        0      0        2 
   1   chr1_34171886     ZBoe    C    G        0      0        2 
   1   chr1_34171886     ZGre    C    G        0      0        2 
   1   chr1_34171886     ZHar    C    G        0      0        2 
   1   chr1_34171886   Sample    C    G        0      0        2 
   1   chr1_34175263     AAsi    C    A        0      0        2 
   1   chr1_34175263     AKia    C    A        0      0        2 
   1   chr1_34175263     AOna    C    A        0      0        2 
   1   chr1_34175263     ASom    C    A        0      0        2 
   1   chr1_34175263     HCab    C    A        0      0        2 
   1   chr1_34175263     HPrz    C    A        0      0        2 
   1   chr1_34175263     ZBoe    C    A        0      0        2 
   1   chr1_34175263     ZGre    C    A        0      0        2 
   1   chr1_34175263     ZHar    C    A        1      2        2 
   1   chr1_34175263   Sample    C    A        0      0        2 
   1   chr1_34176525     AAsi    C    G        0      0        2 
   1   chr1_34176525     AKia    C    G        1      2        2 
   1   chr1_34176525     AOna    C    G        0      0        2 
   1   chr1_34176525     ASom    C    G        0      0        2 
   1   chr1_34176525     HCab    C    G        0      0        2 
   1   chr1_34176525     HPrz    C    G        0      0        2 
   1   chr1_34176525     ZBoe    C    G        0      0        2 
   1   chr1_34176525     ZGre    C    G        0      0        2 
   1   chr1_34176525     ZHar    C    G        0      0        2 
   1   chr1_34176525   Sample    C    G        0      0        2 
   1   chr1_34181468     AAsi    G    C        0      0        2 
   1   chr1_34181468     AKia    G    C        0      0        2 
   1   chr1_34181468     AOna    G    C      0.5      1        2 
   1   chr1_34181468     ASom    G    C        0      0        2 
   1   chr1_34181468     HCab    G    C        0      0        2 
   1   chr1_34181468     HPrz    G    C        0      0        2 
   1   chr1_34181468     ZBoe    G    C        0      0        2 
   1   chr1_34181468     ZGre    G    C        0      0        2 
   1   chr1_34181468     ZHar    G    C        0      0        2 
   1   chr1_34181468   Sample    G    C        0      0        2 
   1   chr1_34183480     AAsi    G    C        0      0        2 
   1   chr1_34183480     AKia    G    C        0      0        2 
   1   chr1_34183480     AOna    G    C        0      0        2 
   1   chr1_34183480     ASom    G    C        0      0        2 
   1   chr1_34183480     HCab    G    C        0      0        2 
   1   chr1_34183480     HPrz    G    C        0      0        2 
   1   chr1_34183480     ZBoe    G    C        0      0        2 
   1   chr1_34183480     ZGre    G    C        0      0        2 
   1   chr1_34183480     ZHar    G    C        1      2        2 
   1   chr1_34183480   Sample    G    C        0      0        2 
   1   chr1_34190817     AAsi    A    T        0      0        2 
   1   chr1_34190817     AKia    A    T        0      0        2 
   1   chr1_34190817     AOna    A    T        0      0        2 
   1   chr1_34190817     ASom    A    T        0      0        2 
   1   chr1_34190817     HCab    A    T        1      2        2 
   1   chr1_34190817     HPrz    A    T        1      2        2 
   1   chr1_34190817     ZBoe    A    T        0      0        2 
   1   chr1_34190817     ZGre    A    T        0      0        2 
   1   chr1_34190817     ZHar    A    T        0      0        2 
   1   chr1_34190817   Sample    A    T        0      0        2 
   1   chr1_34201043     AAsi    G    T        0      0        2 
   1   chr1_34201043     AKia    G    T        1      2        2 
   1   chr1_34201043     AOna    G    T      0.5      1        2 
   1   chr1_34201043     ASom    G    T        0      0        2 
   1   chr1_34201043     HCab    G    T        0      0        2 
   1   chr1_34201043     HPrz    G    T        0      0        2 
   1   chr1_34201043     ZBoe    G    T        0      0        2 
   1   chr1_34201043     ZGre    G    T        0      0        2 
   1   chr1_34201043     ZHar    G    T        0      0        2 
   1   chr1_34201043   Sample    G    T        0      0        2 
   1   chr1_34205515     AAsi    A    T        0      0        2 
   1   chr1_34205515     AKia    A    T        0      0        2 
   1   chr1_34205515     AOna    A    T      0.5      1        2 
   1   chr1_34205515     ASom    A    T        0      0        2 
   1   chr1_34205515     HCab    A    T        0      0        2 
   1   chr1_34205515     HPrz    A    T        0      0        2 
   1   chr1_34205515     ZBoe    A    T        0      0        2 
   1   chr1_34205515     ZGre    A    T        0      0        2 
   1   chr1_34205515     ZHar    A    T        0      0        2 
   1   chr1_34205515   Sample    A    T        0      0        2 
   1   chr1_34207709     AAsi    C    G        0      0        2 
   1   chr1_34207709     AKia    C    G        0      0        2 
   1   chr1_34207709     AOna    C    G      0.5      1        2 
   1   chr1_34207709     ASom    C    G        0      0        2 
   1   chr1_34207709     HCab    C    G        0      0        2 
   1   chr1_34207709     HPrz    C    G        0      0        2 
   1   chr1_34207709     ZBoe    C    G        0      0        2 
   1   chr1_34207709     ZGre    C    G        0      0        2 
   1   chr1_34207709     ZHar    C    G        0      0        2 
   1   chr1_34207709   Sample    C    G        0      0        2 
   1   chr1_34215331     AAsi    C    A        0      0        2 
   1   chr1_34215331     AKia    C    A        0      0        2 
   1   chr1_34215331     AOna    C    A        0      0        2 
   1   chr1_34215331     ASom    C    A        0      0        2 
   1   chr1_34215331     HCab    C    A        0      0        2 
   1   chr1_34215331     HPrz    C    A        0      0        2 
   1   chr1_34215331     ZBoe    C    A        0      0        2 
   1   chr1_34215331     ZGre    C    A        0      0        2 
   1   chr1_34215331     ZHar    C    A      0.5      1        2 
   1   chr1_34215331   Sample    C    A        0      0        2 
   1   chr1_34215448     AAsi    C    G        0      0        2 
   1   chr1_34215448     AKia    C    G        1      2        2 
   1   chr1_34215448     AOna    C    G        0      0        2 
   1   chr1_34215448     ASom    C    G        0      0        2 
   1   chr1_34215448     HCab    C    G        0      0        2 
   1   chr1_34215448     HPrz    C    G        0      0        2 
   1   chr1_34215448     ZBoe    C    G        0      0        2 
   1   chr1_34215448     ZGre    C    G        0      0        2 
   1   chr1_34215448     ZHar    C    G        0      0        2 
   1   chr1_34215448   Sample    C    G        0      0        2 
   1   chr1_34217212     AAsi    C    G        0      0        2 
   1   chr1_34217212     AKia    C    G        0      0        2 
   1   chr1_34217212     AOna    C    G        0      0        2 
   1   chr1_34217212     ASom    C    G        0      0        2 
   1   chr1_34217212     HCab    C    G      0.5      1        2 
   1   chr1_34217212     HPrz    C    G        0      0        2 
   1   chr1_34217212     ZBoe    C    G        0      0        2 
   1   chr1_34217212     ZGre    C    G        0      0        2 
   1   chr1_34217212     ZHar    C    G        0      0        2 
   1   chr1_34217212   Sample    C    G        0      0        2 
   1   chr1_34221085     AAsi    C    G        1      2        2 
   1   chr1_34221085     AKia    C    G        0      0        2 
   1   chr1_34221085     AOna    C    G        0      0        2 
   1   chr1_34221085     ASom    C    G        0      0        2 
   1   chr1_34221085     HCab    C    G        0      0        2 
   1   chr1_34221085     HPrz    C    G        0      0        2 
   1   chr1_34221085     ZBoe    C    G        0      0        2 
   1   chr1_34221085     ZGre    C    G        0      0        2 
   1   chr1_34221085     ZHar    C    G        0      0        2 
   1   chr1_34221085   Sample    C    G        0      0        2 
   1   chr1_34229523     AAsi    A    C        0      0        2 
   1   chr1_34229523     AKia    A    C        0      0        2 
   1   chr1_34229523     AOna    A    C      0.5      1        2 
   1   chr1_34229523     ASom    A    C        0      0        2 
   1   chr1_34229523     HCab    A    C        0      0        2 
   1   chr1_34229523     HPrz    A    C        0      0        2 
   1   chr1_34229523     ZBoe    A    C        0      0        2 
   1   chr1_34229523     ZGre    A    C        0      0        2 
   1   chr1_34229523     ZHar    A    C        0      0        2 
   1   chr1_34229523   Sample    A    C        0      0        2 
   1   chr1_34264998     AAsi    G    C        0      0        2 
   1   chr1_34264998     AKia    G    C        0      0        2 
   1   chr1_34264998     AOna    G    C        0      0        2 
   1   chr1_34264998     ASom    G    C        0      0        2 
   1   chr1_34264998     HCab    G    C        0      0        2 
   1   chr1_34264998     HPrz    G    C        0      0        2 
   1   chr1_34264998     ZBoe    G    C        0      0        2 
   1   chr1_34264998     ZGre    G    C        0      0        2 
   1   chr1_34264998     ZHar    G    C        1      2        2 
   1   chr1_34264998   Sample    G    C        0      0        2 
   1   chr1_34272376     AAsi    G    T        0      0        2 
   1   chr1_34272376     AKia    G    T        0      0        2 
   1   chr1_34272376     AOna    G    T        0      0        2 
   1   chr1_34272376     ASom    G    T        0      0        2 
   1   chr1_34272376     HCab    G    T        1      2        2 
   1   chr1_34272376     HPrz    G    T        1      2        2 
   1   chr1_34272376     ZBoe    G    T        0      0        2 
   1   chr1_34272376     ZGre    G    T        0      0        2 
   1   chr1_34272376     ZHar    G    T        0      0        2 
   1   chr1_34272376   Sample    G    T        0      0        2 
   1   chr1_34286540     AAsi    G    T        0      0        2 
   1   chr1_34286540     AKia    G    T        0      0        2 
   1   chr1_34286540     AOna    G    T        0      0        2 
   1   chr1_34286540     ASom    G    T        0      0        2 
   1   chr1_34286540     HCab    G    T        0      0        2 
   1   chr1_34286540     HPrz    G    T        0      0        2 
   1   chr1_34286540     ZBoe    G    T        0      0        2 
   1   chr1_34286540     ZGre    G    T        0      0        2 
   1   chr1_34286540     ZHar    G    T      0.5      1        2 
   1   chr1_34286540   Sample    G    T        0      0        2 
   1   chr1_34298874     AAsi    T    G        0      0        2 
   1   chr1_34298874     AKia    T    G        0      0        2 
   1   chr1_34298874     AOna    T    G        0      0        2 
   1   chr1_34298874     ASom    T    G        0      0        2 
   1   chr1_34298874     HCab    T    G        0      0        2 
   1   chr1_34298874     HPrz    T    G        0      0        2 
   1   chr1_34298874     ZBoe    T    G        0      0        2 
   1   chr1_34298874     ZGre    T    G        1      2        2 
   1   chr1_34298874     ZHar    T    G        0      0        2 
   1   chr1_34298874   Sample    T    G        0      0        2 
   1   chr1_34307481     AAsi    A    C        0      0        2 
   1   chr1_34307481     AKia    A    C        0      0        2 
   1   chr1_34307481     AOna    A    C        0      0        2 
   1   chr1_34307481     ASom    A    C        0      0        2 
   1   chr1_34307481     HCab    A    C        0      0        2 
   1   chr1_34307481     HPrz    A    C        0      0        2 
   1   chr1_34307481     ZBoe    A    C        0      0        2 
   1   chr1_34307481     ZGre    A    C        1      2        2 
   1   chr1_34307481     ZHar    A    C        0      0        2 
   1   chr1_34307481   Sample    A    C        0      0        2 
   1   chr1_34323561     AAsi    A    C        0      0        2 
   1   chr1_34323561     AKia    A    C        0      0        2 
   1   chr1_34323561     AOna    A    C        0      0        2 
   1   chr1_34323561     ASom    A    C        0      0        2 
   1   chr1_34323561     HCab    A    C        1      2        2 
   1   chr1_34323561     HPrz    A    C        1      2        2 
   1   chr1_34323561     ZBoe    A    C        0      0        2 
   1   chr1_34323561     ZGre    A    C        0      0        2 
   1   chr1_34323561     ZHar    A    C        0      0        2 
   1   chr1_34323561   Sample    A    C        0      0        2 
   1   chr1_34324572     AAsi    T    G        0      0        2 
   1   chr1_34324572     AKia    T    G        0      0        2 
   1   chr1_34324572     AOna    T    G        0      0        2 
   1   chr1_34324572     ASom    T    G      0.5      1        2 
   1   chr1_34324572     HCab    T    G        0      0        2 
   1   chr1_34324572     HPrz    T    G        0      0        2 
   1   chr1_34324572     ZBoe    T    G        0      0        2 
   1   chr1_34324572     ZGre    T    G        0      0        2 
   1   chr1_34324572     ZHar    T    G        0      0        2 
   1   chr1_34324572   Sample    T    G        0      0        2 
   1   chr1_34325735     AAsi    C    G        0      0        2 
   1   chr1_34325735     AKia    C    G        0      0        2 
   1   chr1_34325735     AOna    C    G        0      0        2 
   1   chr1_34325735     ASom    C    G        0      0        2 
   1   chr1_34325735     HCab    C    G        0      0        2 
   1   chr1_34325735     HPrz    C    G        0      0        2 
   1   chr1_34325735     ZBoe    C    G        0      0        2 
   1   chr1_34325735     ZGre    C    G        1      2        2 
   1   chr1_34325735     ZHar    C    G        0      0        2 
   1   chr1_34325735   Sample    C    G        0      0        2 
   1   chr1_34332977     AAsi    T    G        0      0        2 
   1   chr1_34332977     AKia    T    G      0.5      1        2 
   1   chr1_34332977     AOna    T    G        0      0        2 
   1   chr1_34332977     ASom    T    G        0      0        2 
   1   chr1_34332977     HCab    T    G        0      0        2 
   1   chr1_34332977     HPrz    T    G        0      0        2 
   1   chr1_34332977     ZBoe    T    G        0      0        2 
   1   chr1_34332977     ZGre    T    G        0      0        2 
   1   chr1_34332977     ZHar    T    G        0      0        2 
   1   chr1_34332977   Sample    T    G        0      0        2 
   1   chr1_34333510     AAsi    C    G        0      0        2 
   1   chr1_34333510     AKia    C    G        0      0        2 
   1   chr1_34333510     AOna    C    G        0      0        2 
   1   chr1_34333510     ASom    C    G        0      0        2 
   1   chr1_34333510     HCab    C    G        0      0        2 
   1   chr1_34333510     HPrz    C    G        0      0        2 
   1   chr1_34333510     ZBoe    C    G        0      0        2 
   1   chr1_34333510     ZGre    C    G        0      0        2 
   1   chr1_34333510     ZHar    C    G        1      2        2 
   1   chr1_34333510   Sample    C    G        0      0        2 
   1   chr1_34336317     AAsi    G    C        0      0        2 
   1   chr1_34336317     AKia    G    C      0.5      1        2 
   1   chr1_34336317     AOna    G    C        0      0        2 
   1   chr1_34336317     ASom    G    C        0      0        2 
   1   chr1_34336317     HCab    G    C        0      0        2 
   1   chr1_34336317     HPrz    G    C        0      0        2 
   1   chr1_34336317     ZBoe    G    C        0      0        2 
   1   chr1_34336317     ZGre    G    C        0      0        2 
   1   chr1_34336317     ZHar    G    C        0      0        2 
   1   chr1_34336317   Sample    G    C        0      0        2 
   1   chr1_34338429     AAsi    A    C        0      0        2 
   1   chr1_34338429     AKia    A    C        0      0        2 
   1   chr1_34338429     AOna    A    C      0.5      1        2 
   1   chr1_34338429     ASom    A    C        0      0        2 
   1   chr1_34338429     HCab    A    C        0      0        2 
   1   chr1_34338429     HPrz    A    C        0      0        2 
   1   chr1_34338429     ZBoe    A    C        0      0        2 
   1   chr1_34338429     ZGre    A    C        0      0        2 
   1   chr1_34338429     ZHar    A    C        0      0        2 
   1   chr1_34338429   Sample    A    C        0      0        2 
   1   chr1_34342860     AAsi    G    T        0      0        2 
   1   chr1_34342860     AKia    G    T        0      0        2 
   1   chr1_34342860     AOna    G    T        0      0        2 
   1   chr1_34342860     ASom    G    T        0      0        2 
   1   chr1_34342860     HCab    G    T        0      0        2 
   1   chr1_34342860     HPrz    G    T        0      0        2 
   1   chr1_34342860     ZBoe    G    T        0      0        2 
   1   chr1_34342860     ZGre    G    T        0      0        2 
   1   chr1_34342860     ZHar    G    T        1      2        2 
   1   chr1_34342860   Sample    G    T        0      0        2 
   1   chr1_34353156     AAsi    T    G        0      0        2 
   1   chr1_34353156     AKia    T    G        0      0        2 
   1   chr1_34353156     AOna    T    G        0      0        2 
   1   chr1_34353156     ASom    T    G        0      0        2 
   1   chr1_34353156     HCab    T    G      0.5      1        2 
   1   chr1_34353156     HPrz    T    G        0      0        2 
   1   chr1_34353156     ZBoe    T    G        0      0        2 
   1   chr1_34353156     ZGre    T    G        0      0        2 
   1   chr1_34353156     ZHar    T    G        0      0        2 
   1   chr1_34353156   Sample    T    G        0      0        2 
   1   chr1_34374519     AAsi    A    C        0      0        2 
   1   chr1_34374519     AKia    A    C        0      0        2 
   1   chr1_34374519     AOna    A    C        0      0        2 
   1   chr1_34374519     ASom    A    C        1      2        2 
   1   chr1_34374519     HCab    A    C        0      0        2 
   1   chr1_34374519     HPrz    A    C        0      0        2 
   1   chr1_34374519     ZBoe    A    C        0      0        2 
   1   chr1_34374519     ZGre    A    C        0      0        2 
   1   chr1_34374519     ZHar    A    C        0      0        2 
   1   chr1_34374519   Sample    A    C        0      0        2 
   1   chr1_34422988     AAsi    A    C        0      0        2 
   1   chr1_34422988     AKia    A    C        0      0        2 
   1   chr1_34422988     AOna    A    C        0      0        2 
   1   chr1_34422988     ASom    A    C        0      0        2 
   1   chr1_34422988     HCab    A    C        0      0        2 
   1   chr1_34422988     HPrz    A    C        0      0        2 
   1   chr1_34422988     ZBoe    A    C        0      0        2 
   1   chr1_34422988     ZGre    A    C        0      0        2 
   1   chr1_34422988     ZHar    A    C        1      2        2 
   1   chr1_34422988   Sample    A    C        0      0        2 
   1   chr1_34511353     AAsi    C    G        0      0        2 
   1   chr1_34511353     AKia    C    G        0      0        2 
   1   chr1_34511353     AOna    C    G        0      0        2 
   1   chr1_34511353     ASom    C    G        0      0        2 
   1   chr1_34511353     HCab    C    G        0      0        2 
   1   chr1_34511353     HPrz    C    G        0      0        2 
   1   chr1_34511353     ZBoe    C    G      0.5      1        2 
   1   chr1_34511353     ZGre    C    G        0      0        2 
   1   chr1_34511353     ZHar    C    G        0      0        2 
   1   chr1_34511353   Sample    C    G        0      0        2 
   1   chr1_34523955     AAsi    G    T        0      0        2 
   1   chr1_34523955     AKia    G    T        0      0        2 
   1   chr1_34523955     AOna    G    T        0      0        2 
   1   chr1_34523955     ASom    G    T        0      0        2 
   1   chr1_34523955     HCab    G    T      0.5      1        2 
   1   chr1_34523955     HPrz    G    T        0      0        2 
   1   chr1_34523955     ZBoe    G    T        0      0        2 
   1   chr1_34523955     ZGre    G    T        0      0        2 
   1   chr1_34523955     ZHar    G    T        0      0        2 
   1   chr1_34523955   Sample    G    T        0      0        2 
   1   chr1_34536575     AAsi    T    G        0      0        2 
   1   chr1_34536575     AKia    T    G        0      0        2 
   1   chr1_34536575     AOna    T    G        0      0        2 
   1   chr1_34536575     ASom    T    G        0      0        2 
   1   chr1_34536575     HCab    T    G        0      0        2 
   1   chr1_34536575     HPrz    T    G        0      0        2 
   1   chr1_34536575     ZBoe    T    G        0      0        2 
   1   chr1_34536575     ZGre    T    G        0      0        2 
   1   chr1_34536575     ZHar    T    G      0.5      1        2 
   1   chr1_34536575   Sample    T    G        0      0        2 
   1   chr1_34538172     AAsi    A    T        0      0        2 
   1   chr1_34538172     AKia    A    T        0      0        2 
   1   chr1_34538172     AOna    A    T        0      0        2 
   1   chr1_34538172     ASom    A    T        0      0        2 
   1   chr1_34538172     HCab    A    T        0      0        2 
   1   chr1_34538172     HPrz    A    T        0      0        2 
   1   chr1_34538172     ZBoe    A    T      0.5      1        2 
   1   chr1_34538172     ZGre    A    T        0      0        2 
   1   chr1_34538172     ZHar    A    T        0      0        2 
   1   chr1_34538172   Sample    A    T        0      0        2 
   1   chr1_34555269     AAsi    A    C        0      0        2 
   1   chr1_34555269     AKia    A    C      0.5      1        2 
   1   chr1_34555269     AOna    A    C        0      0        2 
   1   chr1_34555269     ASom    A    C        0      0        2 
   1   chr1_34555269     HCab    A    C        0      0        2 
   1   chr1_34555269     HPrz    A    C        0      0        2 
   1   chr1_34555269     ZBoe    A    C        0      0        2 
   1   chr1_34555269     ZGre    A    C        0      0        2 
   1   chr1_34555269     ZHar    A    C        0      0        2 
   1   chr1_34555269   Sample    A    C        0      0        2 
   1   chr1_34560411     AAsi    A    C      0.5      1        2 
   1   chr1_34560411     AKia    A    C        0      0        2 
   1   chr1_34560411     AOna    A    C        0      0        2 
   1   chr1_34560411     ASom    A    C        0      0        2 
   1   chr1_34560411     HCab    A    C        0      0        2 
   1   chr1_34560411     HPrz    A    C        0      0        2 
   1   chr1_34560411     ZBoe    A    C        0      0        2 
   1   chr1_34560411     ZGre    A    C        0      0        2 
   1   chr1_34560411     ZHar    A    C        0      0        2 
   1   chr1_34560411   Sample    A    C        0      0        2 
   1   chr1_34569900     AAsi    T    A        0      0        2 
   1   chr1_34569900     AKia    T    A        0      0        2 
   1   chr1_34569900     AOna    T    A        1      2        2 
   1   chr1_34569900     ASom    T    A        0      0        2 
   1   chr1_34569900     HCab    T    A        0      0        2 
   1   chr1_34569900     HPrz    T    A        0      0        2 
   1   chr1_34569900     ZBoe    T    A        0      0        2 
   1   chr1_34569900     ZGre    T    A        0      0        2 
   1   chr1_34569900     ZHar    T    A        0      0        2 
   1   chr1_34569900   Sample    T    A        0      0        2 
   1   chr1_34607459     AAsi    C    G        0      0        2 
   1   chr1_34607459     AKia    C    G        0      0        2 
   1   chr1_34607459     AOna    C    G        1      2        2 
   1   chr1_34607459     ASom    C    G        0      0        2 
   1   chr1_34607459     HCab    C    G        0      0        2 
   1   chr1_34607459     HPrz    C    G        0      0        2 
   1   chr1_34607459     ZBoe    C    G        0      0        2 
   1   chr1_34607459     ZGre    C    G        0      0        2 
   1   chr1_34607459     ZHar    C    G        0      0        2 
   1   chr1_34607459   Sample    C    G        0      0        2 
   1   chr1_34643627     AAsi    G    T        0      0        2 
   1   chr1_34643627     AKia    G    T        0      0        2 
   1   chr1_34643627     AOna    G    T        0      0        2 
   1   chr1_34643627     ASom    G    T        0      0        2 
   1   chr1_34643627     HCab    G    T        0      0        2 
   1   chr1_34643627     HPrz    G    T        0      0        2 
   1   chr1_34643627     ZBoe    G    T        0      0        2 
   1   chr1_34643627     ZGre    G    T        1      2        2 
   1   chr1_34643627     ZHar    G    T        0      0        2 
   1   chr1_34643627   Sample    G    T        0      0        2 
   1   chr1_34646782     AAsi    G    C        0      0        2 
   1   chr1_34646782     AKia    G    C        0      0        2 
   1   chr1_34646782     AOna    G    C        0      0        2 
   1   chr1_34646782     ASom    G    C        0      0        2 
   1   chr1_34646782     HCab    G    C        0      0        2 
   1   chr1_34646782     HPrz    G    C        0      0        2 
   1   chr1_34646782     ZBoe    G    C        0      0        2 
   1   chr1_34646782     ZGre    G    C        1      2        2 
   1   chr1_34646782     ZHar    G    C        0      0        2 
   1   chr1_34646782   Sample    G    C        0      0        2 
   1   chr1_34664272     AAsi    T    A        0      0        2 
   1   chr1_34664272     AKia    T    A        1      2        2 
   1   chr1_34664272     AOna    T    A        0      0        2 
   1   chr1_34664272     ASom    T    A        0      0        2 
   1   chr1_34664272     HCab    T    A        0      0        2 
   1   chr1_34664272     HPrz    T    A        0      0        2 
   1   chr1_34664272     ZBoe    T    A        0      0        2 
   1   chr1_34664272     ZGre    T    A        0      0        2 
   1   chr1_34664272     ZHar    T    A        0      0        2 
   1   chr1_34664272   Sample    T    A        0      0        2 
   1   chr1_34667105     AAsi    T    G        0      0        2 
   1   chr1_34667105     AKia    T    G        0      0        2 
   1   chr1_34667105     AOna    T    G        0      0        2 
   1   chr1_34667105     ASom    T    G        0      0        2 
   1   chr1_34667105     HCab    T    G        0      0        2 
   1   chr1_34667105     HPrz    T    G        0      0        2 
   1   chr1_34667105     ZBoe    T    G        0      0        2 
   1   chr1_34667105     ZGre    T    G        0      0        2 
   1   chr1_34667105     ZHar    T    G        1      2        2 
   1   chr1_34667105   Sample    T    G        0      0        2 
   1   chr1_34707566     AAsi    A    T        0      0        2 
   1   chr1_34707566     AKia    A    T        1      2        2 
   1   chr1_34707566     AOna    A    T        0      0        2 
   1   chr1_34707566     ASom    A    T        0      0        2 
   1   chr1_34707566     HCab    A    T        0      0        2 
   1   chr1_34707566     HPrz    A    T        0      0        2 
   1   chr1_34707566     ZBoe    A    T        0      0        2 
   1   chr1_34707566     ZGre    A    T        0      0        2 
   1   chr1_34707566     ZHar    A    T        0      0        2 
   1   chr1_34707566   Sample    A    T        0      0        2 
   1   chr1_34774565     AAsi    C    A        0      0        2 
   1   chr1_34774565     AKia    C    A        0      0        2 
   1   chr1_34774565     AOna    C    A        0      0        2 
   1   chr1_34774565     ASom    C    A        0      0        2 
   1   chr1_34774565     HCab    C    A        1      2        2 
   1   chr1_34774565     HPrz    C    A        1      2        2 
   1   chr1_34774565     ZBoe    C    A        0      0        2 
   1   chr1_34774565     ZGre    C    A        0      0        2 
   1   chr1_34774565     ZHar    C    A        0      0        2 
   1   chr1_34774565   Sample    C    A        0      0        2 
   1   chr1_34872995     AAsi    T    G      0.5      1        2 
   1   chr1_34872995     AKia    T    G        0      0        2 
   1   chr1_34872995     AOna    T    G        0      0        2 
   1   chr1_34872995     ASom    T    G        0      0        2 
   1   chr1_34872995     HCab    T    G        0      0        2 
   1   chr1_34872995     HPrz    T    G        0      0        2 
   1   chr1_34872995     ZBoe    T    G        0      0        2 
   1   chr1_34872995     ZGre    T    G        0      0        2 
   1   chr1_34872995     ZHar    T    G        0      0        2 
   1   chr1_34872995   Sample    T    G        0      0        2 
   1   chr1_34891365     AAsi    C    A        0      0        2 
   1   chr1_34891365     AKia    C    A        0      0        2 
   1   chr1_34891365     AOna    C    A        1      2        2 
   1   chr1_34891365     ASom    C    A        0      0        2 
   1   chr1_34891365     HCab    C    A        0      0        2 
   1   chr1_34891365     HPrz    C    A        0      0        2 
   1   chr1_34891365     ZBoe    C    A        0      0        2 
   1   chr1_34891365     ZGre    C    A        0      0        2 
   1   chr1_34891365     ZHar    C    A        0      0        2 
   1   chr1_34891365   Sample    C    A        0      0        2 
   1   chr1_34892620     AAsi    C    G        0      0        2 
   1   chr1_34892620     AKia    C    G      0.5      1        2 
   1   chr1_34892620     AOna    C    G        0      0        2 
   1   chr1_34892620     ASom    C    G        0      0        2 
   1   chr1_34892620     HCab    C    G        0      0        2 
   1   chr1_34892620     HPrz    C    G        0      0        2 
   1   chr1_34892620     ZBoe    C    G        0      0        2 
   1   chr1_34892620     ZGre    C    G        0      0        2 
   1   chr1_34892620     ZHar    C    G        0      0        2 
   1   chr1_34892620   Sample    C    G        0      0        2 
   1   chr1_34940743     AAsi    C    G        0      0        2 
   1   chr1_34940743     AKia    C    G        0      0        2 
   1   chr1_34940743     AOna    C    G        0      0        2 
   1   chr1_34940743     ASom    C    G        0      0        2 
   1   chr1_34940743     HCab    C    G        1      2        2 
   1   chr1_34940743     HPrz    C    G        1      2        2 
   1   chr1_34940743     ZBoe    C    G        0      0        2 
   1   chr1_34940743     ZGre    C    G        0      0        2 
   1   chr1_34940743     ZHar    C    G        0      0        2 
   1   chr1_34940743   Sample    C    G        0      0        2 
   1   chr1_34958457     AAsi    G    C        0      0        2 
   1   chr1_34958457     AKia    G    C        0      0        2 
   1   chr1_34958457     AOna    G    C        0      0        2 
   1   chr1_34958457     ASom    G    C        0      0        2 
   1   chr1_34958457     HCab    G    C        0      0        2 
   1   chr1_34958457     HPrz    G    C      0.5      1        2 
   1   chr1_34958457     ZBoe    G    C        0      0        2 
   1   chr1_34958457     ZGre    G    C        0      0        2 
   1   chr1_34958457     ZHar    G    C        0      0        2 
   1   chr1_34958457   Sample    G    C        0      0        2 
   1   chr1_34969209     AAsi    G    T        0      0        2 
   1   chr1_34969209     AKia    G    T        0      0        2 
   1   chr1_34969209     AOna    G    T        0      0        2 
   1   chr1_34969209     ASom    G    T        0      0        2 
   1   chr1_34969209     HCab    G    T        0      0        2 
   1   chr1_34969209     HPrz    G    T        0      0        2 
   1   chr1_34969209     ZBoe    G    T        0      0        2 
   1   chr1_34969209     ZGre    G    T        0      0        2 
   1   chr1_34969209     ZHar    G    T        1      2        2 
   1   chr1_34969209   Sample    G    T        0      0        2 
   1   chr1_34982740     AAsi    T    A        0      0        2 
   1   chr1_34982740     AKia    T    A        1      2        2 
   1   chr1_34982740     AOna    T    A        0      0        2 
   1   chr1_34982740     ASom    T    A        0      0        2 
   1   chr1_34982740     HCab    T    A        0      0        2 
   1   chr1_34982740     HPrz    T    A        0      0        2 
   1   chr1_34982740     ZBoe    T    A        0      0        2 
   1   chr1_34982740     ZGre    T    A        0      0        2 
   1   chr1_34982740     ZHar    T    A        0      0        2 
   1   chr1_34982740   Sample    T    A        0      0        2 
   1   chr1_34985363     AAsi    T    G        0      0        2 
   1   chr1_34985363     AKia    T    G        0      0        2 
   1   chr1_34985363     AOna    T    G        0      0        2 
   1   chr1_34985363     ASom    T    G        0      0        2 
   1   chr1_34985363     HCab    T    G        1      2        2 
   1   chr1_34985363     HPrz    T    G        1      2        2 
   1   chr1_34985363     ZBoe    T    G        0      0        2 
   1   chr1_34985363     ZGre    T    G        0      0        2 
   1   chr1_34985363     ZHar    T    G        0      0        2 
   1   chr1_34985363   Sample    T    G        0      0        2 
   1   chr1_34994102     AAsi    C    G        0      0        2 
   1   chr1_34994102     AKia    C    G        0      0        2 
   1   chr1_34994102     AOna    C    G        0      0        2 
   1   chr1_34994102     ASom    C    G        0      0        2 
   1   chr1_34994102     HCab    C    G        1      2        2 
   1   chr1_34994102     HPrz    C    G        1      2        2 
   1   chr1_34994102     ZBoe    C    G        0      0        2 
   1   chr1_34994102     ZGre    C    G        0      0        2 
   1   chr1_34994102     ZHar    C    G        0      0        2 
   1   chr1_34994102   Sample    C    G        0      0        2 
   1   chr1_35014037     AAsi    T    G        0      0        2 
   1   chr1_35014037     AKia    T    G        0      0        2 
   1   chr1_35014037     AOna    T    G        0      0        2 
   1   chr1_35014037     ASom    T    G        0      0        2 
   1   chr1_35014037     HCab    T    G        1      2        2 
   1   chr1_35014037     HPrz    T    G        1      2        2 
   1   chr1_35014037     ZBoe    T    G        0      0        2 
   1   chr1_35014037     ZGre    T    G        0      0        2 
   1   chr1_35014037     ZHar    T    G        0      0        2 
   1   chr1_35014037   Sample    T    G        0      0        2 
   1   chr1_35014184     AAsi    A    T        0      0        2 
   1   chr1_35014184     AKia    A    T        0      0        2 
   1   chr1_35014184     AOna    A    T        0      0        2 
   1   chr1_35014184     ASom    A    T        0      0        2 
   1   chr1_35014184     HCab    A    T        0      0        2 
   1   chr1_35014184     HPrz    A    T      0.5      1        2 
   1   chr1_35014184     ZBoe    A    T        0      0        2 
   1   chr1_35014184     ZGre    A    T        0      0        2 
   1   chr1_35014184     ZHar    A    T        0      0        2 
   1   chr1_35014184   Sample    A    T        0      0        2 
   1   chr1_35017835     AAsi    C    A        0      0        2 
   1   chr1_35017835     AKia    C    A        0      0        2 
   1   chr1_35017835     AOna    C    A        0      0        2 
   1   chr1_35017835     ASom    C    A        0      0        2 
   1   chr1_35017835     HCab    C    A        0      0        2 
   1   chr1_35017835     HPrz    C    A      0.5      1        2 
   1   chr1_35017835     ZBoe    C    A        0      0        2 
   1   chr1_35017835     ZGre    C    A        0      0        2 
   1   chr1_35017835     ZHar    C    A        0      0        2 
   1   chr1_35017835   Sample    C    A        0      0        2 
   1   chr1_35027893     AAsi    G    T        0      0        2 
   1   chr1_35027893     AKia    G    T        0      0        2 
   1   chr1_35027893     AOna    G    T        0      0        2 
   1   chr1_35027893     ASom    G    T        0      0        2 
   1   chr1_35027893     HCab    G    T        1      2        2 
   1   chr1_35027893     HPrz    G    T        1      2        2 
   1   chr1_35027893     ZBoe    G    T        0      0        2 
   1   chr1_35027893     ZGre    G    T        0      0        2 
   1   chr1_35027893     ZHar    G    T        0      0        2 
   1   chr1_35027893   Sample    G    T        0      0        2 
   1   chr1_35033379     AAsi    G    T        0      0        2 
   1   chr1_35033379     AKia    G    T        0      0        2 
   1   chr1_35033379     AOna    G    T        1      2        2 
   1   chr1_35033379     ASom    G    T        0      0        2 
   1   chr1_35033379     HCab    G    T        0      0        2 
   1   chr1_35033379     HPrz    G    T        0      0        2 
   1   chr1_35033379     ZBoe    G    T        0      0        2 
   1   chr1_35033379     ZGre    G    T        0      0        2 
   1   chr1_35033379     ZHar    G    T        0      0        2 
   1   chr1_35033379   Sample    G    T        0      0        2 
   1   chr1_35040013     AAsi    C    G        0      0        2 
   1   chr1_35040013     AKia    C    G      0.5      1        2 
   1   chr1_35040013     AOna    C    G        0      0        2 
   1   chr1_35040013     ASom    C    G        0      0        2 
   1   chr1_35040013     HCab    C    G        0      0        2 
   1   chr1_35040013     HPrz    C    G        0      0        2 
   1   chr1_35040013     ZBoe    C    G        0      0        2 
   1   chr1_35040013     ZGre    C    G        0      0        2 
   1   chr1_35040013     ZHar    C    G        0      0        2 
   1   chr1_35040013   Sample    C    G        0      0        2 
   1   chr1_35041695     AAsi    G    T        0      0        2 
   1   chr1_35041695     AKia    G    T        0      0        2 
   1   chr1_35041695     AOna    G    T        0      0        2 
   1   chr1_35041695     ASom    G    T        0      0        2 
   1   chr1_35041695     HCab    G    T        1      2        2 
   1   chr1_35041695     HPrz    G    T        1      2        2 
   1   chr1_35041695     ZBoe    G    T        0      0        2 
   1   chr1_35041695     ZGre    G    T        0      0        2 
   1   chr1_35041695     ZHar    G    T        0      0        2 
   1   chr1_35041695   Sample    G    T        0      0        2 
   1   chr1_35124709     AAsi    C    A        0      0        2 
   1   chr1_35124709     AKia    C    A        0      0        2 
   1   chr1_35124709     AOna    C    A        0      0        2 
   1   chr1_35124709     ASom    C    A        0      0        2 
   1   chr1_35124709     HCab    C    A        0      0        2 
   1   chr1_35124709     HPrz    C    A      0.5      1        2 
   1   chr1_35124709     ZBoe    C    A        0      0        2 
   1   chr1_35124709     ZGre    C    A        0      0        2 
   1   chr1_35124709     ZHar    C    A        0      0        2 
   1   chr1_35124709   Sample    C    A        0      0        2 
   1   chr1_35126795     AAsi    T    A        0      0        2 
   1   chr1_35126795     AKia    T    A        0      0        2 
   1   chr1_35126795     AOna    T    A        1      2        2 
   1   chr1_35126795     ASom    T    A        0      0        2 
   1   chr1_35126795     HCab    T    A        0      0        2 
   1   chr1_35126795     HPrz    T    A        0      0        2 
   1   chr1_35126795     ZBoe    T    A        0      0        2 
   1   chr1_35126795     ZGre    T    A        0      0        2 
   1   chr1_35126795     ZHar    T    A        0      0        2 
   1   chr1_35126795   Sample    T    A        0      0        2 
   1   chr1_35145098     AAsi    A    T        0      0        2 
   1   chr1_35145098     AKia    A    T        0      0        2 
   1   chr1_35145098     AOna    A    T        0      0        2 
   1   chr1_35145098     ASom    A    T        1      2        2 
   1   chr1_35145098     HCab    A    T        0      0        2 
   1   chr1_35145098     HPrz    A    T        0      0        2 
   1   chr1_35145098     ZBoe    A    T        0      0        2 
   1   chr1_35145098     ZGre    A    T        0      0        2 
   1   chr1_35145098     ZHar    A    T        0      0        2 
   1   chr1_35145098   Sample    A    T        0      0        2 
   1   chr1_35147156     AAsi    T    A        0      0        2 
   1   chr1_35147156     AKia    T    A        0      0        2 
   1   chr1_35147156     AOna    T    A        0      0        2 
   1   chr1_35147156     ASom    T    A        0      0        2 
   1   chr1_35147156     HCab    T    A        1      2        2 
   1   chr1_35147156     HPrz    T    A        1      2        2 
   1   chr1_35147156     ZBoe    T    A        0      0        2 
   1   chr1_35147156     ZGre    T    A        0      0        2 
   1   chr1_35147156     ZHar    T    A        0      0        2 
   1   chr1_35147156   Sample    T    A        0      0        2 
   1   chr1_35189869     AAsi    A    C        0      0        2 
   1   chr1_35189869     AKia    A    C        0      0        2 
   1   chr1_35189869     AOna    A    C        0      0        2 
   1   chr1_35189869     ASom    A    C        0      0        2 
   1   chr1_35189869     HCab    A    C        0      0        2 
   1   chr1_35189869     HPrz    A    C      0.5      1        2 
   1   chr1_35189869     ZBoe    A    C        0      0        2 
   1   chr1_35189869     ZGre    A    C        0      0        2 
   1   chr1_35189869     ZHar    A    C        0      0        2 
   1   chr1_35189869   Sample    A    C        0      0        2 
   1   chr1_35221960     AAsi    A    T        0      0        2 
   1   chr1_35221960     AKia    A    T        0      0        2 
   1   chr1_35221960     AOna    A    T        0      0        2 
   1   chr1_35221960     ASom    A    T        0      0        2 
   1   chr1_35221960     HCab    A    T        0      0        2 
   1   chr1_35221960     HPrz    A    T        0      0        2 
   1   chr1_35221960     ZBoe    A    T        0      0        2 
   1   chr1_35221960     ZGre    A    T      0.5      1        2 
   1   chr1_35221960     ZHar    A    T        0      0        2 
   1   chr1_35221960   Sample    A    T        0      0        2 
   1   chr1_35235672     AAsi    C    A        0      0        2 
   1   chr1_35235672     AKia    C    A        0      0        2 
   1   chr1_35235672     AOna    C    A        0      0        2 
   1   chr1_35235672     ASom    C    A        0      0        2 
   1   chr1_35235672     HCab    C    A        1      2        2 
   1   chr1_35235672     HPrz    C    A        1      2        2 
   1   chr1_35235672     ZBoe    C    A        0      0        2 
   1   chr1_35235672     ZGre    C    A        0      0        2 
   1   chr1_35235672     ZHar    C    A        0      0        2 
   1   chr1_35235672   Sample    C    A        0      0        2 
   1   chr1_35242372     AAsi    G    T        0      0        2 
   1   chr1_35242372     AKia    G    T        0      0        2 
   1   chr1_35242372     AOna    G    T        0      0        2 
   1   chr1_35242372     ASom    G    T        0      0        2 
   1   chr1_35242372     HCab    G    T        1      2        2 
   1   chr1_35242372     HPrz    G    T        1      2        2 
   1   chr1_35242372     ZBoe    G    T        0      0        2 
   1   chr1_35242372     ZGre    G    T        0      0        2 
   1   chr1_35242372     ZHar    G    T        0      0        2 
   1   chr1_35242372   Sample    G    T        0      0        2 
   1   chr1_35245119     AAsi    C    A        0      0        2 
   1   chr1_35245119     AKia    C    A        0      0        2 
   1   chr1_35245119     AOna    C    A        0      0        2 
   1   chr1_35245119     ASom    C    A        0      0        2 
   1   chr1_35245119     HCab    C    A        1      2        2 
   1   chr1_35245119     HPrz    C    A        1      2        2 
   1   chr1_35245119     ZBoe    C    A        0      0        2 
   1   chr1_35245119     ZGre    C    A        0      0        2 
   1   chr1_35245119     ZHar    C    A        1      2        2 
   1   chr1_35245119   Sample    C    A        0      0        2 
   1   chr1_35249002     AAsi    T    G        0      0        2 
   1   chr1_35249002     AKia    T    G        0      0        2 
   1   chr1_35249002     AOna    T    G      0.5      1        2 
   1   chr1_35249002     ASom    T    G        0      0        2 
   1   chr1_35249002     HCab    T    G        0      0        2 
   1   chr1_35249002     HPrz    T    G        0      0        2 
   1   chr1_35249002     ZBoe    T    G        0      0        2 
   1   chr1_35249002     ZGre    T    G        0      0        2 
   1   chr1_35249002     ZHar    T    G        0      0        2 
   1   chr1_35249002   Sample    T    G        0      0        2 
   1   chr1_35251997     AAsi    T    G        0      0        2 
   1   chr1_35251997     AKia    T    G        0      0        2 
   1   chr1_35251997     AOna    T    G        0      0        2 
   1   chr1_35251997     ASom    T    G        0      0        2 
   1   chr1_35251997     HCab    T    G        0      0        2 
   1   chr1_35251997     HPrz    T    G        0      0        2 
   1   chr1_35251997     ZBoe    T    G        0      0        2 
   1   chr1_35251997     ZGre    T    G        0      0        2 
   1   chr1_35251997     ZHar    T    G      0.5      1        2 
   1   chr1_35251997   Sample    T    G        0      0        2 
   1   chr1_35254531     AAsi    C    G        1      2        2 
   1   chr1_35254531     AKia    C    G        0      0        2 
   1   chr1_35254531     AOna    C    G        0      0        2 
   1   chr1_35254531     ASom    C    G        1      2        2 
   1   chr1_35254531     HCab    C    G        0      0        2 
   1   chr1_35254531     HPrz    C    G        0      0        2 
   1   chr1_35254531     ZBoe    C    G        0      0        2 
   1   chr1_35254531     ZGre    C    G        0      0        2 
   1   chr1_35254531     ZHar    C    G        0      0        2 
   1   chr1_35254531   Sample    C    G        1      2        2 
   1   chr1_35279531     AAsi    C    G        0      0        2 
   1   chr1_35279531     AKia    C    G        0      0        2 
   1   chr1_35279531     AOna    C    G        0      0        2 
   1   chr1_35279531     ASom    C    G        0      0        2 
   1   chr1_35279531     HCab    C    G        0      0        2 
   1   chr1_35279531     HPrz    C    G        0      0        2 
   1   chr1_35279531     ZBoe    C    G        0      0        2 
   1   chr1_35279531     ZGre    C    G        0      0        2 
   1   chr1_35279531     ZHar    C    G      0.5      1        2 
   1   chr1_35279531   Sample    C    G        0      0        2 
   1   chr1_35299586     AAsi    G    T        0      0        2 
   1   chr1_35299586     AKia    G    T        0      0        2 
   1   chr1_35299586     AOna    G    T        0      0        2 
   1   chr1_35299586     ASom    G    T        0      0        2 
   1   chr1_35299586     HCab    G    T        0      0        2 
   1   chr1_35299586     HPrz    G    T        0      0        2 
   1   chr1_35299586     ZBoe    G    T      0.5      1        2 
   1   chr1_35299586     ZGre    G    T        0      0        2 
   1   chr1_35299586     ZHar    G    T        0      0        2 
   1   chr1_35299586   Sample    G    T        0      0        2 
   1   chr1_35319944     AAsi    G    T        0      0        2 
   1   chr1_35319944     AKia    G    T        0      0        2 
   1   chr1_35319944     AOna    G    T        0      0        2 
   1   chr1_35319944     ASom    G    T        0      0        2 
   1   chr1_35319944     HCab    G    T        0      0        2 
   1   chr1_35319944     HPrz    G    T        0      0        2 
   1   chr1_35319944     ZBoe    G    T        1      2        2 
   1   chr1_35319944     ZGre    G    T        0      0        2 
   1   chr1_35319944     ZHar    G    T        1      2        2 
   1   chr1_35319944   Sample    G    T        0      0        2 
   1   chr1_35326365     AAsi    G    T        0      0        2 
   1   chr1_35326365     AKia    G    T        0      0        2 
   1   chr1_35326365     AOna    G    T        0      0        2 
   1   chr1_35326365     ASom    G    T        0      0        2 
   1   chr1_35326365     HCab    G    T        1      2        2 
   1   chr1_35326365     HPrz    G    T        1      2        2 
   1   chr1_35326365     ZBoe    G    T        0      0        2 
   1   chr1_35326365     ZGre    G    T        0      0        2 
   1   chr1_35326365     ZHar    G    T        0      0        2 
   1   chr1_35326365   Sample    G    T        0      0        2 
   1   chr1_35333038     AAsi    G    C        0      0        2 
   1   chr1_35333038     AKia    G    C        1      2        2 
   1   chr1_35333038     AOna    G    C        0      0        2 
   1   chr1_35333038     ASom    G    C        0      0        2 
   1   chr1_35333038     HCab    G    C        0      0        2 
   1   chr1_35333038     HPrz    G    C        0      0        2 
   1   chr1_35333038     ZBoe    G    C        0      0        2 
   1   chr1_35333038     ZGre    G    C        0      0        2 
   1   chr1_35333038     ZHar    G    C        0      0        2 
   1   chr1_35333038   Sample    G    C        0      0        2 
   1   chr1_35345479     AAsi    A    T        0      0        2 
   1   chr1_35345479     AKia    A    T        0      0        2 
   1   chr1_35345479     AOna    A    T        0      0        2 
   1   chr1_35345479     ASom    A    T        0      0        2 
   1   chr1_35345479     HCab    A    T        1      2        2 
   1   chr1_35345479     HPrz    A    T        1      2        2 
   1   chr1_35345479     ZBoe    A    T        0      0        2 
   1   chr1_35345479     ZGre    A    T        0      0        2 
   1   chr1_35345479     ZHar    A    T        0      0        2 
   1   chr1_35345479   Sample    A    T        0      0        2 
   1   chr1_35360896     AAsi    A    C        0      0        2 
   1   chr1_35360896     AKia    A    C        0      0        2 
   1   chr1_35360896     AOna    A    C        0      0        2 
   1   chr1_35360896     ASom    A    C        0      0        2 
   1   chr1_35360896     HCab    A    C        1      2        2 
   1   chr1_35360896     HPrz    A    C        1      2        2 
   1   chr1_35360896     ZBoe    A    C        0      0        2 
   1   chr1_35360896     ZGre    A    C        0      0        2 
   1   chr1_35360896     ZHar    A    C        0      0        2 
   1   chr1_35360896   Sample    A    C        0      0        2 
   1   chr1_35370730     AAsi    T    G        0      0        2 
   1   chr1_35370730     AKia    T    G        0      0        2 
   1   chr1_35370730     AOna    T    G        0      0        2 
   1   chr1_35370730     ASom    T    G        0      0        2 
   1   chr1_35370730     HCab    T    G        0      0        2 
   1   chr1_35370730     HPrz    T    G        0      0        2 
   1   chr1_35370730     ZBoe    T    G        0      0        2 
   1   chr1_35370730     ZGre    T    G      0.5      1        2 
   1   chr1_35370730     ZHar    T    G        0      0        2 
   1   chr1_35370730   Sample    T    G        0      0        2 
   1   chr1_35377310     AAsi    G    C      0.5      1        2 
   1   chr1_35377310     AKia    G    C        0      0        2 
   1   chr1_35377310     AOna    G    C        0      0        2 
   1   chr1_35377310     ASom    G    C        0      0        2 
   1   chr1_35377310     HCab    G    C        0      0        2 
   1   chr1_35377310     HPrz    G    C        0      0        2 
   1   chr1_35377310     ZBoe    G    C        0      0        2 
   1   chr1_35377310     ZGre    G    C        0      0        2 
   1   chr1_35377310     ZHar    G    C        0      0        2 
   1   chr1_35377310   Sample    G    C        0      0        2 
   1   chr1_35384549     AAsi    T    G        0      0        2 
   1   chr1_35384549     AKia    T    G        0      0        2 
   1   chr1_35384549     AOna    T    G        0      0        2 
   1   chr1_35384549     ASom    T    G        0      0        2 
   1   chr1_35384549     HCab    T    G        0      0        2 
   1   chr1_35384549     HPrz    T    G        0      0        2 
   1   chr1_35384549     ZBoe    T    G        0      0        2 
   1   chr1_35384549     ZGre    T    G        1      2        2 
   1   chr1_35384549     ZHar    T    G        0      0        2 
   1   chr1_35384549   Sample    T    G        0      0        2 
   1   chr1_35396896     AAsi    C    A        0      0        2 
   1   chr1_35396896     AKia    C    A        0      0        2 
   1   chr1_35396896     AOna    C    A        0      0        2 
   1   chr1_35396896     ASom    C    A        0      0        2 
   1   chr1_35396896     HCab    C    A        0      0        2 
   1   chr1_35396896     HPrz    C    A        0      0        2 
   1   chr1_35396896     ZBoe    C    A      0.5      1        2 
   1   chr1_35396896     ZGre    C    A        0      0        2 
   1   chr1_35396896     ZHar    C    A        0      0        2 
   1   chr1_35396896   Sample    C    A        0      0        2 
   1   chr1_35414122     AAsi    C    A        1      2        2 
   1   chr1_35414122     AKia    C    A        0      0        2 
   1   chr1_35414122     AOna    C    A        0      0        2 
   1   chr1_35414122     ASom    C    A        1      2        2 
   1   chr1_35414122     HCab    C    A        0      0        2 
   1   chr1_35414122     HPrz    C    A        0      0        2 
   1   chr1_35414122     ZBoe    C    A        0      0        2 
   1   chr1_35414122     ZGre    C    A        0      0        2 
   1   chr1_35414122     ZHar    C    A        0      0        2 
   1   chr1_35414122   Sample    C    A        1      2        2 
   1   chr1_35452660     AAsi    A    C        0      0        2 
   1   chr1_35452660     AKia    A    C        0      0        2 
   1   chr1_35452660     AOna    A    C        0      0        2 
   1   chr1_35452660     ASom    A    C        0      0        2 
   1   chr1_35452660     HCab    A    C        0      0        2 
   1   chr1_35452660     HPrz    A    C        0      0        2 
   1   chr1_35452660     ZBoe    A    C      0.5      1        2 
   1   chr1_35452660     ZGre    A    C        0      0        2 
   1   chr1_35452660     ZHar    A    C        0      0        2 
   1   chr1_35452660   Sample    A    C        0      0        2 
   1   chr1_35474145     AAsi    C    G        0      0        2 
   1   chr1_35474145     AKia    C    G        0      0        2 
   1   chr1_35474145     AOna    C    G        0      0        2 
   1   chr1_35474145     ASom    C    G        0      0        2 
   1   chr1_35474145     HCab    C    G        1      2        2 
   1   chr1_35474145     HPrz    C    G        1      2        2 
   1   chr1_35474145     ZBoe    C    G        0      0        2 
   1   chr1_35474145     ZGre    C    G        0      0        2 
   1   chr1_35474145     ZHar    C    G        0      0        2 
   1   chr1_35474145   Sample    C    G        0      0        2 
   1   chr1_35485836     AAsi    G    C        0      0        2 
   1   chr1_35485836     AKia    G    C        0      0        2 
   1   chr1_35485836     AOna    G    C        0      0        2 
   1   chr1_35485836     ASom    G    C        0      0        2 
   1   chr1_35485836     HCab    G    C        0      0        2 
   1   chr1_35485836     HPrz    G    C        0      0        2 
   1   chr1_35485836     ZBoe    G    C        0      0        2 
   1   chr1_35485836     ZGre    G    C        0      0        2 
   1   chr1_35485836     ZHar    G    C        1      2        2 
   1   chr1_35485836   Sample    G    C        0      0        2 
   1   chr1_35486916     AAsi    A    T        0      0        2 
   1   chr1_35486916     AKia    A    T        0      0        2 
   1   chr1_35486916     AOna    A    T        0      0        2 
   1   chr1_35486916     ASom    A    T        0      0        2 
   1   chr1_35486916     HCab    A    T        1      2        2 
   1   chr1_35486916     HPrz    A    T        1      2        2 
   1   chr1_35486916     ZBoe    A    T        0      0        2 
   1   chr1_35486916     ZGre    A    T        0      0        2 
   1   chr1_35486916     ZHar    A    T        0      0        2 
   1   chr1_35486916   Sample    A    T        0      0        2 
   1   chr1_35490929     AAsi    A    C        0      0        2 
   1   chr1_35490929     AKia    A    C        0      0        2 
   1   chr1_35490929     AOna    A    C        0      0        2 
   1   chr1_35490929     ASom    A    C        0      0        2 
   1   chr1_35490929     HCab    A    C        0      0        2 
   1   chr1_35490929     HPrz    A    C        0      0        2 
   1   chr1_35490929     ZBoe    A    C        0      0        2 
   1   chr1_35490929     ZGre    A    C        0      0        2 
   1   chr1_35490929     ZHar    A    C      0.5      1        2 
   1   chr1_35490929   Sample    A    C        0      0        2 
   1   chr1_35497649     AAsi    C    A        0      0        2 
   1   chr1_35497649     AKia    C    A        0      0        2 
   1   chr1_35497649     AOna    C    A        0      0        2 
   1   chr1_35497649     ASom    C    A        0      0        2 
   1   chr1_35497649     HCab    C    A        1      2        2 
   1   chr1_35497649     HPrz    C    A        1      2        2 
   1   chr1_35497649     ZBoe    C    A        0      0        2 
   1   chr1_35497649     ZGre    C    A        0      0        2 
   1   chr1_35497649     ZHar    C    A        0      0        2 
   1   chr1_35497649   Sample    C    A        0      0        2 
   1   chr1_35507124     AAsi    A    T      0.5      1        2 
   1   chr1_35507124     AKia    A    T        0      0        2 
   1   chr1_35507124     AOna    A    T        0      0        2 
   1   chr1_35507124     ASom    A    T        0      0        2 
   1   chr1_35507124     HCab    A    T        0      0        2 
   1   chr1_35507124     HPrz    A    T        0      0        2 
   1   chr1_35507124     ZBoe    A    T        0      0        2 
   1   chr1_35507124     ZGre    A    T        0      0        2 
   1   chr1_35507124     ZHar    A    T        0      0        2 
   1   chr1_35507124   Sample    A    T        0      0        2 
   1   chr1_35513641     AAsi    G    T        0      0        2 
   1   chr1_35513641     AKia    G    T        0      0        2 
   1   chr1_35513641     AOna    G    T        0      0        2 
   1   chr1_35513641     ASom    G    T        0      0        2 
   1   chr1_35513641     HCab    G    T        1      2        2 
   1   chr1_35513641     HPrz    G    T        1      2        2 
   1   chr1_35513641     ZBoe    G    T        0      0        2 
   1   chr1_35513641     ZGre    G    T        0      0        2 
   1   chr1_35513641     ZHar    G    T        0      0        2 
   1   chr1_35513641   Sample    G    T        0      0        2 
   1   chr1_35514465     AAsi    A    T        0      0        2 
   1   chr1_35514465     AKia    A    T        1      2        2 
   1   chr1_35514465     AOna    A    T        0      0        2 
   1   chr1_35514465     ASom    A    T        0      0        2 
   1   chr1_35514465     HCab    A    T        0      0        2 
   1   chr1_35514465     HPrz    A    T        0      0        2 
   1   chr1_35514465     ZBoe    A    T        0      0        2 
   1   chr1_35514465     ZGre    A    T        0      0        2 
   1   chr1_35514465     ZHar    A    T        0      0        2 
   1   chr1_35514465   Sample    A    T        0      0        2 
   1   chr1_35517880     AAsi    C    A        0      0        2 
   1   chr1_35517880     AKia    C    A        0      0        2 
   1   chr1_35517880     AOna    C    A        1      2        2 
   1   chr1_35517880     ASom    C    A        0      0        2 
   1   chr1_35517880     HCab    C    A        0      0        2 
   1   chr1_35517880     HPrz    C    A        0      0        2 
   1   chr1_35517880     ZBoe    C    A        0      0        2 
   1   chr1_35517880     ZGre    C    A        0      0        2 
   1   chr1_35517880     ZHar    C    A        0      0        2 
   1   chr1_35517880   Sample    C    A        0      0        2 
   1   chr1_35542977     AAsi    C    A        0      0        2 
   1   chr1_35542977     AKia    C    A        0      0        2 
   1   chr1_35542977     AOna    C    A        0      0        2 
   1   chr1_35542977     ASom    C    A        0      0        2 
   1   chr1_35542977     HCab    C    A        1      2        2 
   1   chr1_35542977     HPrz    C    A        1      2        2 
   1   chr1_35542977     ZBoe    C    A        0      0        2 
   1   chr1_35542977     ZGre    C    A        0      0        2 
   1   chr1_35542977     ZHar    C    A        0      0        2 
   1   chr1_35542977   Sample    C    A        0      0        2 
   1   chr1_35550512     AAsi    G    T        0      0        2 
   1   chr1_35550512     AKia    G    T        0      0        2 
   1   chr1_35550512     AOna    G    T        0      0        2 
   1   chr1_35550512     ASom    G    T        0      0        2 
   1   chr1_35550512     HCab    G    T        1      2        2 
   1   chr1_35550512     HPrz    G    T        1      2        2 
   1   chr1_35550512     ZBoe    G    T        0      0        2 
   1   chr1_35550512     ZGre    G    T        0      0        2 
   1   chr1_35550512     ZHar    G    T        0      0        2 
   1   chr1_35550512   Sample    G    T        0      0        2 
   1   chr1_35580132     AAsi    C    A        0      0        2 
   1   chr1_35580132     AKia    C    A        0      0        2 
   1   chr1_35580132     AOna    C    A        0      0        2 
   1   chr1_35580132     ASom    C    A        0      0        2 
   1   chr1_35580132     HCab    C    A      0.5      1        2 
   1   chr1_35580132     HPrz    C    A      0.5      1        2 
   1   chr1_35580132     ZBoe    C    A        0      0        2 
   1   chr1_35580132     ZGre    C    A        0      0        2 
   1   chr1_35580132     ZHar    C    A        0      0        2 
   1   chr1_35580132   Sample    C    A        0      0        2 
   1   chr1_35595200     AAsi    C    A        0      0        2 
   1   chr1_35595200     AKia    C    A        0      0        2 
   1   chr1_35595200     AOna    C    A        0      0        2 
   1   chr1_35595200     ASom    C    A        0      0        2 
   1   chr1_35595200     HCab    C    A        0      0        2 
   1   chr1_35595200     HPrz    C    A        0      0        2 
   1   chr1_35595200     ZBoe    C    A      0.5      1        2 
   1   chr1_35595200     ZGre    C    A        0      0        2 
   1   chr1_35595200     ZHar    C    A        0      0        2 
   1   chr1_35595200   Sample    C    A        0      0        2 
   1   chr1_35618434     AAsi    G    T        0      0        2 
   1   chr1_35618434     AKia    G    T        0      0        2 
   1   chr1_35618434     AOna    G    T        0      0        2 
   1   chr1_35618434     ASom    G    T        0      0        2 
   1   chr1_35618434     HCab    G    T        0      0        2 
   1   chr1_35618434     HPrz    G    T        0      0        2 
   1   chr1_35618434     ZBoe    G    T        0      0        2 
   1   chr1_35618434     ZGre    G    T      0.5      1        2 
   1   chr1_35618434     ZHar    G    T        0      0        2 
   1   chr1_35618434   Sample    G    T        0      0        2 
   1   chr1_35622691     AAsi    G    T        0      0        2 
   1   chr1_35622691     AKia    G    T        0      0        2 
   1   chr1_35622691     AOna    G    T        0      0        2 
   1   chr1_35622691     ASom    G    T        0      0        2 
   1   chr1_35622691     HCab    G    T        1      2        2 
   1   chr1_35622691     HPrz    G    T        1      2        2 
   1   chr1_35622691     ZBoe    G    T        0      0        2 
   1   chr1_35622691     ZGre    G    T        0      0        2 
   1   chr1_35622691     ZHar    G    T        0      0        2 
   1   chr1_35622691   Sample    G    T        0      0        2 
   1   chr1_35641731     AAsi    A    C        0      0        2 
   1   chr1_35641731     AKia    A    C        1      2        2 
   1   chr1_35641731     AOna    A    C        0      0        2 
   1   chr1_35641731     ASom    A    C        0      0        2 
   1   chr1_35641731     HCab    A    C        0      0        2 
   1   chr1_35641731     HPrz    A    C        0      0        2 
   1   chr1_35641731     ZBoe    A    C        0      0        2 
   1   chr1_35641731     ZGre    A    C        0      0        2 
   1   chr1_35641731     ZHar    A    C        0      0        2 
   1   chr1_35641731   Sample    A    C        0      0        2 
   1   chr1_35659640     AAsi    C    G        0      0        2 
   1   chr1_35659640     AKia    C    G        0      0        2 
   1   chr1_35659640     AOna    C    G        0      0        2 
   1   chr1_35659640     ASom    C    G        0      0        2 
   1   chr1_35659640     HCab    C    G        0      0        2 
   1   chr1_35659640     HPrz    C    G        0      0        2 
   1   chr1_35659640     ZBoe    C    G        1      2        2 
   1   chr1_35659640     ZGre    C    G        0      0        2 
   1   chr1_35659640     ZHar    C    G        1      2        2 
   1   chr1_35659640   Sample    C    G        0      0        2 
   1   chr1_35667701     AAsi    A    C        0      0        2 
   1   chr1_35667701     AKia    A    C        0      0        2 
   1   chr1_35667701     AOna    A    C        0      0        2 
   1   chr1_35667701     ASom    A    C      0.5      1        2 
   1   chr1_35667701     HCab    A    C        0      0        2 
   1   chr1_35667701     HPrz    A    C        0      0        2 
   1   chr1_35667701     ZBoe    A    C        0      0        2 
   1   chr1_35667701     ZGre    A    C        0      0        2 
   1   chr1_35667701     ZHar    A    C        0      0        2 
   1   chr1_35667701   Sample    A    C        0      0        2 
   1   chr1_35674358     AAsi    G    T        0      0        2 
   1   chr1_35674358     AKia    G    T        0      0        2 
   1   chr1_35674358     AOna    G    T        0      0        2 
   1   chr1_35674358     ASom    G    T        0      0        2 
   1   chr1_35674358     HCab    G    T        0      0        2 
   1   chr1_35674358     HPrz    G    T        0      0        2 
   1   chr1_35674358     ZBoe    G    T      0.5      1        2 
   1   chr1_35674358     ZGre    G    T        0      0        2 
   1   chr1_35674358     ZHar    G    T        0      0        2 
   1   chr1_35674358   Sample    G    T        0      0        2 
   1   chr1_35677896     AAsi    C    A        0      0        2 
   1   chr1_35677896     AKia    C    A        0      0        2 
   1   chr1_35677896     AOna    C    A        0      0        2 
   1   chr1_35677896     ASom    C    A        0      0        2 
   1   chr1_35677896     HCab    C    A        1      2        2 
   1   chr1_35677896     HPrz    C    A        1      2        2 
   1   chr1_35677896     ZBoe    C    A        0      0        2 
   1   chr1_35677896     ZGre    C    A        0      0        2 
   1   chr1_35677896     ZHar    C    A        0      0        2 
   1   chr1_35677896   Sample    C    A        0      0        2 
   1   chr1_35681614     AAsi    G    T        0      0        2 
   1   chr1_35681614     AKia    G    T        0      0        2 
   1   chr1_35681614     AOna    G    T        0      0        2 
   1   chr1_35681614     ASom    G    T        0      0        2 
   1   chr1_35681614     HCab    G    T        1      2        2 
   1   chr1_35681614     HPrz    G    T        1      2        2 
   1   chr1_35681614     ZBoe    G    T        0      0        2 
   1   chr1_35681614     ZGre    G    T        0      0        2 
   1   chr1_35681614     ZHar    G    T        0      0        2 
   1   chr1_35681614   Sample    G    T        0      0        2 
   1   chr1_35687313     AAsi    G    C        0      0        2 
   1   chr1_35687313     AKia    G    C        0      0        2 
   1   chr1_35687313     AOna    G    C        0      0        2 
   1   chr1_35687313     ASom    G    C        0      0        2 
   1   chr1_35687313     HCab    G    C        0      0        2 
   1   chr1_35687313     HPrz    G    C        0      0        2 
   1   chr1_35687313     ZBoe    G    C        0      0        2 
   1   chr1_35687313     ZGre    G    C      0.5      1        2 
   1   chr1_35687313     ZHar    G    C        0      0        2 
   1   chr1_35687313   Sample    G    C        0      0        2 
   1   chr1_35689586     AAsi    T    G        0      0        2 
   1   chr1_35689586     AKia    T    G        0      0        2 
   1   chr1_35689586     AOna    T    G        0      0        2 
   1   chr1_35689586     ASom    T    G        0      0        2 
   1   chr1_35689586     HCab    T    G        0      0        2 
   1   chr1_35689586     HPrz    T    G      0.5      1        2 
   1   chr1_35689586     ZBoe    T    G        0      0        2 
   1   chr1_35689586     ZGre    T    G        0      0        2 
   1   chr1_35689586     ZHar    T    G        0      0        2 
   1   chr1_35689586   Sample    T    G        0      0        2 
   1   chr1_35723746     AAsi    G    T        0      0        2 
   1   chr1_35723746     AKia    G    T        0      0        2 
   1   chr1_35723746     AOna    G    T      0.5      1        2 
   1   chr1_35723746     ASom    G    T        0      0        2 
   1   chr1_35723746     HCab    G    T        0      0        2 
   1   chr1_35723746     HPrz    G    T        0      0        2 
   1   chr1_35723746     ZBoe    G    T        0      0        2 
   1   chr1_35723746     ZGre    G    T        0      0        2 
   1   chr1_35723746     ZHar    G    T        0      0        2 
   1   chr1_35723746   Sample    G    T        0      0        2 
   1   chr1_35728685     AAsi    C    A        0      0        2 
   1   chr1_35728685     AKia    C    A        0      0        2 
   1   chr1_35728685     AOna    C    A        0      0        2 
   1   chr1_35728685     ASom    C    A        0      0        2 
   1   chr1_35728685     HCab    C    A        1      2        2 
   1   chr1_35728685     HPrz    C    A        1      2        2 
   1   chr1_35728685     ZBoe    C    A        0      0        2 
   1   chr1_35728685     ZGre    C    A        0      0        2 
   1   chr1_35728685     ZHar    C    A        0      0        2 
   1   chr1_35728685   Sample    C    A        0      0        2 
   1   chr1_35738041     AAsi    A    C        0      0        2 
   1   chr1_35738041     AKia    A    C        0      0        2 
   1   chr1_35738041     AOna    A    C        1      2        2 
   1   chr1_35738041     ASom    A    C        0      0        2 
   1   chr1_35738041     HCab    A    C        0      0        2 
   1   chr1_35738041     HPrz    A    C        0      0        2 
   1   chr1_35738041     ZBoe    A    C        0      0        2 
   1   chr1_35738041     ZGre    A    C        0      0        2 
   1   chr1_35738041     ZHar    A    C        0      0        2 
   1   chr1_35738041   Sample    A    C        0      0        2 
   1   chr1_35765136     AAsi    A    C        0      0        2 
   1   chr1_35765136     AKia    A    C        0      0        2 
   1   chr1_35765136     AOna    A    C        0      0        2 
   1   chr1_35765136     ASom    A    C        0      0        2 
   1   chr1_35765136     HCab    A    C        0      0        2 
   1   chr1_35765136     HPrz    A    C        0      0        2 
   1   chr1_35765136     ZBoe    A    C      0.5      1        2 
   1   chr1_35765136     ZGre    A    C        0      0        2 
   1   chr1_35765136     ZHar    A    C        0      0        2 
   1   chr1_35765136   Sample    A    C        0      0        2 
   1   chr1_35774536     AAsi    G    C        0      0        2 
   1   chr1_35774536     AKia    G    C        0      0        2 
   1   chr1_35774536     AOna    G    C        0      0        2 
   1   chr1_35774536     ASom    G    C        0      0        2 
   1   chr1_35774536     HCab    G    C        1      2        2 
   1   chr1_35774536     HPrz    G    C        1      2        2 
   1   chr1_35774536     ZBoe    G    C        0      0        2 
   1   chr1_35774536     ZGre    G    C        0      0        2 
   1   chr1_35774536     ZHar    G    C        0      0        2 
   1   chr1_35774536   Sample    G    C        0      0        2 
   1   chr1_35785730     AAsi    T    A        0      0        2 
   1   chr1_35785730     AKia    T    A        0      0        2 
   1   chr1_35785730     AOna    T    A        0      0        2 
   1   chr1_35785730     ASom    T    A        0      0        2 
   1   chr1_35785730     HCab    T    A      0.5      1        2 
   1   chr1_35785730     HPrz    T    A        0      0        2 
   1   chr1_35785730     ZBoe    T    A        0      0        2 
   1   chr1_35785730     ZGre    T    A        0      0        2 
   1   chr1_35785730     ZHar    T    A        0      0        2 
   1   chr1_35785730   Sample    T    A        0      0        2 
   1   chr1_35787678     AAsi    G    T        0      0        2 
   1   chr1_35787678     AKia    G    T      0.5      1        2 
   1   chr1_35787678     AOna    G    T      0.5      1        2 
   1   chr1_35787678     ASom    G    T        0      0        2 
   1   chr1_35787678     HCab    G    T        0      0        2 
   1   chr1_35787678     HPrz    G    T        0      0        2 
   1   chr1_35787678     ZBoe    G    T        0      0        2 
   1   chr1_35787678     ZGre    G    T        0      0        2 
   1   chr1_35787678     ZHar    G    T        0      0        2 
   1   chr1_35787678   Sample    G    T        0      0        2 
   1   chr1_35816692     AAsi    G    T        0      0        2 
   1   chr1_35816692     AKia    G    T        0      0        2 
   1   chr1_35816692     AOna    G    T        0      0        2 
   1   chr1_35816692     ASom    G    T        0      0        2 
   1   chr1_35816692     HCab    G    T        0      0        2 
   1   chr1_35816692     HPrz    G    T        0      0        2 
   1   chr1_35816692     ZBoe    G    T      0.5      1        2 
   1   chr1_35816692     ZGre    G    T        0      0        2 
   1   chr1_35816692     ZHar    G    T        0      0        2 
   1   chr1_35816692   Sample    G    T        0      0        2 
   1   chr1_35847007     AAsi    G    C        0      0        2 
   1   chr1_35847007     AKia    G    C        0      0        2 
   1   chr1_35847007     AOna    G    C      0.5      1        2 
   1   chr1_35847007     ASom    G    C        0      0        2 
   1   chr1_35847007     HCab    G    C        0      0        2 
   1   chr1_35847007     HPrz    G    C        0      0        2 
   1   chr1_35847007     ZBoe    G    C        0      0        2 
   1   chr1_35847007     ZGre    G    C        0      0        2 
   1   chr1_35847007     ZHar    G    C        0      0        2 
   1   chr1_35847007   Sample    G    C        0      0        2 
   1   chr1_35848776     AAsi    A    T        0      0        2 
   1   chr1_35848776     AKia    A    T        0      0        2 
   1   chr1_35848776     AOna    A    T        0      0        2 
   1   chr1_35848776     ASom    A    T        0      0        2 
   1   chr1_35848776     HCab    A    T        0      0        2 
   1   chr1_35848776     HPrz    A    T        0      0        2 
   1   chr1_35848776     ZBoe    A    T        1      2        2 
   1   chr1_35848776     ZGre    A    T        0      0        2 
   1   chr1_35848776     ZHar    A    T        0      0        2 
   1   chr1_35848776   Sample    A    T        0      0        2 
   1   chr1_35891751     AAsi    A    T        0      0        2 
   1   chr1_35891751     AKia    A    T        0      0        2 
   1   chr1_35891751     AOna    A    T        0      0        2 
   1   chr1_35891751     ASom    A    T        0      0        2 
   1   chr1_35891751     HCab    A    T        1      2        2 
   1   chr1_35891751     HPrz    A    T        1      2        2 
   1   chr1_35891751     ZBoe    A    T        0      0        2 
   1   chr1_35891751     ZGre    A    T        0      0        2 
   1   chr1_35891751     ZHar    A    T        0      0        2 
   1   chr1_35891751   Sample    A    T        0      0        2 
   1   chr1_35922367     AAsi    C    A        0      0        2 
   1   chr1_35922367     AKia    C    A        0      0        2 
   1   chr1_35922367     AOna    C    A      0.5      1        2 
   1   chr1_35922367     ASom    C    A        0      0        2 
   1   chr1_35922367     HCab    C    A        0      0        2 
   1   chr1_35922367     HPrz    C    A        0      0        2 
   1   chr1_35922367     ZBoe    C    A        0      0        2 
   1   chr1_35922367     ZGre    C    A        0      0        2 
   1   chr1_35922367     ZHar    C    A        0      0        2 
   1   chr1_35922367   Sample    C    A        0      0        2 
   1   chr1_35950714     AAsi    A    T        0      0        2 
   1   chr1_35950714     AKia    A    T        0      0        2 
   1   chr1_35950714     AOna    A    T        0      0        2 
   1   chr1_35950714     ASom    A    T        0      0        2 
   1   chr1_35950714     HCab    A    T        0      0        2 
   1   chr1_35950714     HPrz    A    T        0      0        2 
   1   chr1_35950714     ZBoe    A    T        1      2        2 
   1   chr1_35950714     ZGre    A    T        0      0        2 
   1   chr1_35950714     ZHar    A    T        0      0        2 
   1   chr1_35950714   Sample    A    T        0      0        2 
   1   chr1_35970978     AAsi    T    A        0      0        2 
   1   chr1_35970978     AKia    T    A        0      0        2 
   1   chr1_35970978     AOna    T    A        0      0        2 
   1   chr1_35970978     ASom    T    A        0      0        2 
   1   chr1_35970978     HCab    T    A        1      2        2 
   1   chr1_35970978     HPrz    T    A        1      2        2 
   1   chr1_35970978     ZBoe    T    A        0      0        2 
   1   chr1_35970978     ZGre    T    A        0      0        2 
   1   chr1_35970978     ZHar    T    A        0      0        2 
   1   chr1_35970978   Sample    T    A        0      0        2 
   1   chr1_35978162     AAsi    T    G        0      0        2 
   1   chr1_35978162     AKia    T    G        0      0        2 
   1   chr1_35978162     AOna    T    G        0      0        2 
   1   chr1_35978162     ASom    T    G        0      0        2 
   1   chr1_35978162     HCab    T    G        1      2        2 
   1   chr1_35978162     HPrz    T    G        1      2        2 
   1   chr1_35978162     ZBoe    T    G        0      0        2 
   1   chr1_35978162     ZGre    T    G        0      0        2 
   1   chr1_35978162     ZHar    T    G        0      0        2 
   1   chr1_35978162   Sample    T    G        0      0        2 
   1   chr1_35994358     AAsi    G    C        0      0        2 
   1   chr1_35994358     AKia    G    C        0      0        2 
   1   chr1_35994358     AOna    G    C        0      0        2 
   1   chr1_35994358     ASom    G    C        0      0        2 
   1   chr1_35994358     HCab    G    C        1      2        2 
   1   chr1_35994358     HPrz    G    C        1      2        2 
   1   chr1_35994358     ZBoe    G    C        0      0        2 
   1   chr1_35994358     ZGre    G    C        0      0        2 
   1   chr1_35994358     ZHar    G    C        0      0        2 
   1   chr1_35994358   Sample    G    C        0      0        2 
   1   chr1_35994516     AAsi    T    G        0      0        2 
   1   chr1_35994516     AKia    T    G        0      0        2 
   1   chr1_35994516     AOna    T    G        0      0        2 
   1   chr1_35994516     ASom    T    G        0      0        2 
   1   chr1_35994516     HCab    T    G        0      0        2 
   1   chr1_35994516     HPrz    T    G        0      0        2 
   1   chr1_35994516     ZBoe    T    G        0      0        2 
   1   chr1_35994516     ZGre    T    G        1      2        2 
   1   chr1_35994516     ZHar    T    G        0      0        2 
   1   chr1_35994516   Sample    T    G        0      0        2 
   1   chr1_36026074     AAsi    C    A        0      0        2 
   1   chr1_36026074     AKia    C    A        0      0        2 
   1   chr1_36026074     AOna    C    A        0      0        2 
   1   chr1_36026074     ASom    C    A        0      0        2 
   1   chr1_36026074     HCab    C    A        0      0        2 
   1   chr1_36026074     HPrz    C    A        0      0        2 
   1   chr1_36026074     ZBoe    C    A      0.5      1        2 
   1   chr1_36026074     ZGre    C    A        0      0        2 
   1   chr1_36026074     ZHar    C    A        1      2        2 
   1   chr1_36026074   Sample    C    A        0      0        2 
   1   chr1_36047535     AAsi    C    G        0      0        2 
   1   chr1_36047535     AKia    C    G        0      0        2 
   1   chr1_36047535     AOna    C    G      0.5      1        2 
   1   chr1_36047535     ASom    C    G        0      0        2 
   1   chr1_36047535     HCab    C    G        0      0        2 
   1   chr1_36047535     HPrz    C    G        0      0        2 
   1   chr1_36047535     ZBoe    C    G        0      0        2 
   1   chr1_36047535     ZGre    C    G        0      0        2 
   1   chr1_36047535     ZHar    C    G        0      0        2 
   1   chr1_36047535   Sample    C    G        0      0        2 
   1   chr1_36053580     AAsi    C    G        0      0        2 
   1   chr1_36053580     AKia    C    G        0      0        2 
   1   chr1_36053580     AOna    C    G        0      0        2 
   1   chr1_36053580     ASom    C    G        0      0        2 
   1   chr1_36053580     HCab    C    G        1      2        2 
   1   chr1_36053580     HPrz    C    G        1      2        2 
   1   chr1_36053580     ZBoe    C    G        0      0        2 
   1   chr1_36053580     ZGre    C    G        0      0        2 
   1   chr1_36053580     ZHar    C    G        0      0        2 
   1   chr1_36053580   Sample    C    G        0      0        2 
   1   chr1_36058483     AAsi    A    T        0      0        2 
   1   chr1_36058483     AKia    A    T        1      2        2 
   1   chr1_36058483     AOna    A    T        0      0        2 
   1   chr1_36058483     ASom    A    T        0      0        2 
   1   chr1_36058483     HCab    A    T        0      0        2 
   1   chr1_36058483     HPrz    A    T        0      0        2 
   1   chr1_36058483     ZBoe    A    T        0      0        2 
   1   chr1_36058483     ZGre    A    T        0      0        2 
   1   chr1_36058483     ZHar    A    T        0      0        2 
   1   chr1_36058483   Sample    A    T        0      0        2 
   1   chr1_36061611     AAsi    T    A        0      0        2 
   1   chr1_36061611     AKia    T    A        0      0        2 
   1   chr1_36061611     AOna    T    A        0      0        2 
   1   chr1_36061611     ASom    T    A        0      0        2 
   1   chr1_36061611     HCab    T    A        1      2        2 
   1   chr1_36061611     HPrz    T    A        1      2        2 
   1   chr1_36061611     ZBoe    T    A        0      0        2 
   1   chr1_36061611     ZGre    T    A        0      0        2 
   1   chr1_36061611     ZHar    T    A        0      0        2 
   1   chr1_36061611   Sample    T    A        0      0        2 
   1   chr1_36073707     AAsi    G    C        0      0        2 
   1   chr1_36073707     AKia    G    C        0      0        2 
   1   chr1_36073707     AOna    G    C        0      0        2 
   1   chr1_36073707     ASom    G    C        0      0        2 
   1   chr1_36073707     HCab    G    C        0      0        2 
   1   chr1_36073707     HPrz    G    C        0      0        2 
   1   chr1_36073707     ZBoe    G    C        0      0        2 
   1   chr1_36073707     ZGre    G    C        1      2        2 
   1   chr1_36073707     ZHar    G    C        0      0        2 
   1   chr1_36073707   Sample    G    C        0      0        2 
   1   chr1_36113640     AAsi    C    G        0      0        2 
   1   chr1_36113640     AKia    C    G        0      0        2 
   1   chr1_36113640     AOna    C    G        0      0        2 
   1   chr1_36113640     ASom    C    G        0      0        2 
   1   chr1_36113640     HCab    C    G        1      2        2 
   1   chr1_36113640     HPrz    C    G        1      2        2 
   1   chr1_36113640     ZBoe    C    G        0      0        2 
   1   chr1_36113640     ZGre    C    G        0      0        2 
   1   chr1_36113640     ZHar    C    G        0      0        2 
   1   chr1_36113640   Sample    C    G        0      0        2 
   1   chr1_36126337     AAsi    C    G        0      0        2 
   1   chr1_36126337     AKia    C    G        0      0        2 
   1   chr1_36126337     AOna    C    G        0      0        2 
   1   chr1_36126337     ASom    C    G        1      2        2 
   1   chr1_36126337     HCab    C    G        0      0        2 
   1   chr1_36126337     HPrz    C    G        0      0        2 
   1   chr1_36126337     ZBoe    C    G        0      0        2 
   1   chr1_36126337     ZGre    C    G        0      0        2 
   1   chr1_36126337     ZHar    C    G        0      0        2 
   1   chr1_36126337   Sample    C    G        0      0        2 
   1   chr1_36129248     AAsi    G    C        0      0        2 
   1   chr1_36129248     AKia    G    C        0      0        2 
   1   chr1_36129248     AOna    G    C        0      0        2 
   1   chr1_36129248     ASom    G    C        0      0        2 
   1   chr1_36129248     HCab    G    C        1      2        2 
   1   chr1_36129248     HPrz    G    C        0      0        2 
   1   chr1_36129248     ZBoe    G    C        0      0        2 
   1   chr1_36129248     ZGre    G    C        0      0        2 
   1   chr1_36129248     ZHar    G    C        0      0        2 
   1   chr1_36129248   Sample    G    C        0      0        2 
   1   chr1_36182742     AAsi    C    A        0      0        2 
   1   chr1_36182742     AKia    C    A        0      0        2 
   1   chr1_36182742     AOna    C    A        0      0        2 
   1   chr1_36182742     ASom    C    A        0      0        2 
   1   chr1_36182742     HCab    C    A        0      0        2 
   1   chr1_36182742     HPrz    C    A      0.5      1        2 
   1   chr1_36182742     ZBoe    C    A        0      0        2 
   1   chr1_36182742     ZGre    C    A        0      0        2 
   1   chr1_36182742     ZHar    C    A        0      0        2 
   1   chr1_36182742   Sample    C    A        0      0        2 
   1   chr1_36192352     AAsi    T    G        0      0        2 
   1   chr1_36192352     AKia    T    G        0      0        2 
   1   chr1_36192352     AOna    T    G        0      0        2 
   1   chr1_36192352     ASom    T    G        0      0        2 
   1   chr1_36192352     HCab    T    G        1      2        2 
   1   chr1_36192352     HPrz    T    G        1      2        2 
   1   chr1_36192352     ZBoe    T    G        0      0        2 
   1   chr1_36192352     ZGre    T    G        0      0        2 
   1   chr1_36192352     ZHar    T    G        0      0        2 
   1   chr1_36192352   Sample    T    G        0      0        2 
   1   chr1_36205237     AAsi    T    G      0.5      1        2 
   1   chr1_36205237     AKia    T    G        0      0        2 
   1   chr1_36205237     AOna    T    G        0      0        2 
   1   chr1_36205237     ASom    T    G        0      0        2 
   1   chr1_36205237     HCab    T    G        0      0        2 
   1   chr1_36205237     HPrz    T    G        0      0        2 
   1   chr1_36205237     ZBoe    T    G        0      0        2 
   1   chr1_36205237     ZGre    T    G        0      0        2 
   1   chr1_36205237     ZHar    T    G        0      0        2 
   1   chr1_36205237   Sample    T    G        0      0        2 
   1   chr1_36213529     AAsi    T    A        0      0        2 
   1   chr1_36213529     AKia    T    A        0      0        2 
   1   chr1_36213529     AOna    T    A        0      0        2 
   1   chr1_36213529     ASom    T    A        0      0        2 
   1   chr1_36213529     HCab    T    A        0      0        2 
   1   chr1_36213529     HPrz    T    A      0.5      1        2 
   1   chr1_36213529     ZBoe    T    A        0      0        2 
   1   chr1_36213529     ZGre    T    A        0      0        2 
   1   chr1_36213529     ZHar    T    A        0      0        2 
   1   chr1_36213529   Sample    T    A        0      0        2 
   1   chr1_36214013     AAsi    A    T        0      0        2 
   1   chr1_36214013     AKia    A    T        0      0        2 
   1   chr1_36214013     AOna    A    T        0      0        2 
   1   chr1_36214013     ASom    A    T        0      0        2 
   1   chr1_36214013     HCab    A    T        0      0        2 
   1   chr1_36214013     HPrz    A    T        0      0        2 
   1   chr1_36214013     ZBoe    A    T        1      2        2 
   1   chr1_36214013     ZGre    A    T        1      2        2 
   1   chr1_36214013     ZHar    A    T        0      0        2 
   1   chr1_36214013   Sample    A    T        0      0        2 
   1   chr1_36216014     AAsi    C    A        0      0        2 
   1   chr1_36216014     AKia    C    A        0      0        2 
   1   chr1_36216014     AOna    C    A        1      2        2 
   1   chr1_36216014     ASom    C    A        0      0        2 
   1   chr1_36216014     HCab    C    A        0      0        2 
   1   chr1_36216014     HPrz    C    A        0      0        2 
   1   chr1_36216014     ZBoe    C    A        0      0        2 
   1   chr1_36216014     ZGre    C    A        0      0        2 
   1   chr1_36216014     ZHar    C    A        0      0        2 
   1   chr1_36216014   Sample    C    A        0      0        2 
   1   chr1_36216065     AAsi    T    A        0      0        2 
   1   chr1_36216065     AKia    T    A        0      0        2 
   1   chr1_36216065     AOna    T    A        0      0        2 
   1   chr1_36216065     ASom    T    A        0      0        2 
   1   chr1_36216065     HCab    T    A        1      2        2 
   1   chr1_36216065     HPrz    T    A      0.5      1        2 
   1   chr1_36216065     ZBoe    T    A        0      0        2 
   1   chr1_36216065     ZGre    T    A        0      0        2 
   1   chr1_36216065     ZHar    T    A        0      0        2 
   1   chr1_36216065   Sample    T    A        0      0        2 
   1   chr1_36238987     AAsi    A    C        0      0        2 
   1   chr1_36238987     AKia    A    C      0.5      1        2 
   1   chr1_36238987     AOna    A    C      0.5      1        2 
   1   chr1_36238987     ASom    A    C        0      0        2 
   1   chr1_36238987     HCab    A    C        0      0        2 
   1   chr1_36238987     HPrz    A    C        0      0        2 
   1   chr1_36238987     ZBoe    A    C        0      0        2 
   1   chr1_36238987     ZGre    A    C        0      0        2 
   1   chr1_36238987     ZHar    A    C        0      0        2 
   1   chr1_36238987   Sample    A    C        0      0        2 
   1   chr1_36262822     AAsi    G    T        0      0        2 
   1   chr1_36262822     AKia    G    T        0      0        2 
   1   chr1_36262822     AOna    G    T        0      0        2 
   1   chr1_36262822     ASom    G    T        0      0        2 
   1   chr1_36262822     HCab    G    T        1      2        2 
   1   chr1_36262822     HPrz    G    T        1      2        2 
   1   chr1_36262822     ZBoe    G    T        0      0        2 
   1   chr1_36262822     ZGre    G    T        0      0        2 
   1   chr1_36262822     ZHar    G    T        0      0        2 
   1   chr1_36262822   Sample    G    T        0      0        2 
   1   chr1_36283757     AAsi    C    G        1      2        2 
   1   chr1_36283757     AKia    C    G        0      0        2 
   1   chr1_36283757     AOna    C    G        0      0        2 
   1   chr1_36283757     ASom    C    G        1      2        2 
   1   chr1_36283757     HCab    C    G        0      0        2 
   1   chr1_36283757     HPrz    C    G        0      0        2 
   1   chr1_36283757     ZBoe    C    G        0      0        2 
   1   chr1_36283757     ZGre    C    G        0      0        2 
   1   chr1_36283757     ZHar    C    G        0      0        2 
   1   chr1_36283757   Sample    C    G        1      2        2 
   1   chr1_36316805     AAsi    A    T        0      0        2 
   1   chr1_36316805     AKia    A    T        0      0        2 
   1   chr1_36316805     AOna    A    T        0      0        2 
   1   chr1_36316805     ASom    A    T        0      0        2 
   1   chr1_36316805     HCab    A    T        1      2        2 
   1   chr1_36316805     HPrz    A    T        1      2        2 
   1   chr1_36316805     ZBoe    A    T        0      0        2 
   1   chr1_36316805     ZGre    A    T        0      0        2 
   1   chr1_36316805     ZHar    A    T        0      0        2 
   1   chr1_36316805   Sample    A    T        0      0        2 
   1   chr1_36320623     AAsi    G    T        0      0        2 
   1   chr1_36320623     AKia    G    T        0      0        2 
   1   chr1_36320623     AOna    G    T        0      0        2 
   1   chr1_36320623     ASom    G    T        0      0        2 
   1   chr1_36320623     HCab    G    T        0      0        2 
   1   chr1_36320623     HPrz    G    T        0      0        2 
   1   chr1_36320623     ZBoe    G    T        1      2        2 
   1   chr1_36320623     ZGre    G    T        0      0        2 
   1   chr1_36320623     ZHar    G    T        1      2        2 
   1   chr1_36320623   Sample    G    T        0      0        2 
   1   chr1_36326538     AAsi    C    A        0      0        2 
   1   chr1_36326538     AKia    C    A        0      0        2 
   1   chr1_36326538     AOna    C    A        0      0        2 
   1   chr1_36326538     ASom    C    A        0      0        2 
   1   chr1_36326538     HCab    C    A        0      0        2 
   1   chr1_36326538     HPrz    C    A        0      0        2 
   1   chr1_36326538     ZBoe    C    A        1      2        2 
   1   chr1_36326538     ZGre    C    A        0      0        2 
   1   chr1_36326538     ZHar    C    A        0      0        2 
   1   chr1_36326538   Sample    C    A        0      0        2 
   1   chr1_36333211     AAsi    T    G        0      0        2 
   1   chr1_36333211     AKia    T    G        0      0        2 
   1   chr1_36333211     AOna    T    G        0      0        2 
   1   chr1_36333211     ASom    T    G        0      0        2 
   1   chr1_36333211     HCab    T    G        0      0        2 
   1   chr1_36333211     HPrz    T    G        0      0        2 
   1   chr1_36333211     ZBoe    T    G        1      2        2 
   1   chr1_36333211     ZGre    T    G        0      0        2 
   1   chr1_36333211     ZHar    T    G        0      0        2 
   1   chr1_36333211   Sample    T    G        0      0        2 
   1   chr1_36344076     AAsi    T    G        0      0        2 
   1   chr1_36344076     AKia    T    G        0      0        2 
   1   chr1_36344076     AOna    T    G        0      0        2 
   1   chr1_36344076     ASom    T    G        0      0        2 
   1   chr1_36344076     HCab    T    G        1      2        2 
   1   chr1_36344076     HPrz    T    G        1      2        2 
   1   chr1_36344076     ZBoe    T    G        0      0        2 
   1   chr1_36344076     ZGre    T    G        0      0        2 
   1   chr1_36344076     ZHar    T    G        0      0        2 
   1   chr1_36344076   Sample    T    G        0      0        2 
   1   chr1_36344318     AAsi    G    T        0      0        2 
   1   chr1_36344318     AKia    G    T        0      0        2 
   1   chr1_36344318     AOna    G    T        0      0        2 
   1   chr1_36344318     ASom    G    T        0      0        2 
   1   chr1_36344318     HCab    G    T        1      2        2 
   1   chr1_36344318     HPrz    G    T        1      2        2 
   1   chr1_36344318     ZBoe    G    T        0      0        2 
   1   chr1_36344318     ZGre    G    T        0      0        2 
   1   chr1_36344318     ZHar    G    T        0      0        2 
   1   chr1_36344318   Sample    G    T        0      0        2 
   1   chr1_36351521     AAsi    T    G        0      0        2 
   1   chr1_36351521     AKia    T    G      0.5      1        2 
   1   chr1_36351521     AOna    T    G        0      0        2 
   1   chr1_36351521     ASom    T    G        0      0        2 
   1   chr1_36351521     HCab    T    G        0      0        2 
   1   chr1_36351521     HPrz    T    G        0      0        2 
   1   chr1_36351521     ZBoe    T    G        0      0        2 
   1   chr1_36351521     ZGre    T    G        0      0        2 
   1   chr1_36351521     ZHar    T    G        0      0        2 
   1   chr1_36351521   Sample    T    G        0      0        2 
   1   chr1_36395364     AAsi    C    A        0      0        2 
   1   chr1_36395364     AKia    C    A        0      0        2 
   1   chr1_36395364     AOna    C    A        0      0        2 
   1   chr1_36395364     ASom    C    A        0      0        2 
   1   chr1_36395364     HCab    C    A        1      2        2 
   1   chr1_36395364     HPrz    C    A        1      2        2 
   1   chr1_36395364     ZBoe    C    A        0      0        2 
   1   chr1_36395364     ZGre    C    A        0      0        2 
   1   chr1_36395364     ZHar    C    A        0      0        2 
   1   chr1_36395364   Sample    C    A        0      0        2 
   1   chr1_36430163     AAsi    T    A        0      0        2 
   1   chr1_36430163     AKia    T    A        0      0        2 
   1   chr1_36430163     AOna    T    A        0      0        2 
   1   chr1_36430163     ASom    T    A        0      0        2 
   1   chr1_36430163     HCab    T    A        1      2        2 
   1   chr1_36430163     HPrz    T    A        1      2        2 
   1   chr1_36430163     ZBoe    T    A        0      0        2 
   1   chr1_36430163     ZGre    T    A        0      0        2 
   1   chr1_36430163     ZHar    T    A        0      0        2 
   1   chr1_36430163   Sample    T    A        0      0        2 
   1   chr1_36430622     AAsi    C    A        0      0        2 
   1   chr1_36430622     AKia    C    A        0      0        2 
   1   chr1_36430622     AOna    C    A        0      0        2 
   1   chr1_36430622     ASom    C    A        0      0        2 
   1   chr1_36430622     HCab    C    A        0      0        2 
   1   chr1_36430622     HPrz    C    A        0      0        2 
   1   chr1_36430622     ZBoe    C    A      0.5      1        2 
   1   chr1_36430622     ZGre    C    A        0      0        2 
   1   chr1_36430622     ZHar    C    A        0      0        2 
   1   chr1_36430622   Sample    C    A        0      0        2 
   1   chr1_36438923     AAsi    G    C        0      0        2 
   1   chr1_36438923     AKia    G    C        0      0        2 
   1   chr1_36438923     AOna    G    C        0      0        2 
   1   chr1_36438923     ASom    G    C        0      0        2 
   1   chr1_36438923     HCab    G    C        0      0        2 
   1   chr1_36438923     HPrz    G    C        0      0        2 
   1   chr1_36438923     ZBoe    G    C        0      0        2 
   1   chr1_36438923     ZGre    G    C        0      0        2 
   1   chr1_36438923     ZHar    G    C        1      2        2 
   1   chr1_36438923   Sample    G    C        0      0        2 
   1   chr1_36460015     AAsi    A    C        0      0        2 
   1   chr1_36460015     AKia    A    C        0      0        2 
   1   chr1_36460015     AOna    A    C        0      0        2 
   1   chr1_36460015     ASom    A    C        0      0        2 
   1   chr1_36460015     HCab    A    C        0      0        2 
   1   chr1_36460015     HPrz    A    C        0      0        2 
   1   chr1_36460015     ZBoe    A    C        0      0        2 
   1   chr1_36460015     ZGre    A    C        0      0        2 
   1   chr1_36460015     ZHar    A    C      0.5      1        2 
   1   chr1_36460015   Sample    A    C        0      0        2 
   1   chr1_36484405     AAsi    A    C        0      0        2 
   1   chr1_36484405     AKia    A    C        1      2        2 
   1   chr1_36484405     AOna    A    C        1      2        2 
   1   chr1_36484405     ASom    A    C        0      0        2 
   1   chr1_36484405     HCab    A    C        0      0        2 
   1   chr1_36484405     HPrz    A    C        0      0        2 
   1   chr1_36484405     ZBoe    A    C        1      2        2 
   1   chr1_36484405     ZGre    A    C        0      0        2 
   1   chr1_36484405     ZHar    A    C        0      0        2 
   1   chr1_36484405   Sample    A    C        0      0        2 
   1   chr1_36491535     AAsi    C    G        0      0        2 
   1   chr1_36491535     AKia    C    G      0.5      1        2 
   1   chr1_36491535     AOna    C    G        0      0        2 
   1   chr1_36491535     ASom    C    G        0      0        2 
   1   chr1_36491535     HCab    C    G        0      0        2 
   1   chr1_36491535     HPrz    C    G        0      0        2 
   1   chr1_36491535     ZBoe    C    G        0      0        2 
   1   chr1_36491535     ZGre    C    G        0      0        2 
   1   chr1_36491535     ZHar    C    G        0      0        2 
   1   chr1_36491535   Sample    C    G        0      0        2 
   1   chr1_36495589     AAsi    C    G        0      0        2 
   1   chr1_36495589     AKia    C    G        0      0        2 
   1   chr1_36495589     AOna    C    G        0      0        2 
   1   chr1_36495589     ASom    C    G        0      0        2 
   1   chr1_36495589     HCab    C    G        1      2        2 
   1   chr1_36495589     HPrz    C    G        1      2        2 
   1   chr1_36495589     ZBoe    C    G        0      0        2 
   1   chr1_36495589     ZGre    C    G        0      0        2 
   1   chr1_36495589     ZHar    C    G        0      0        2 
   1   chr1_36495589   Sample    C    G        0      0        2 
   1   chr1_36514454     AAsi    C    G        0      0        2 
   1   chr1_36514454     AKia    C    G        0      0        2 
   1   chr1_36514454     AOna    C    G      0.5      1        2 
   1   chr1_36514454     ASom    C    G        0      0        2 
   1   chr1_36514454     HCab    C    G        0      0        2 
   1   chr1_36514454     HPrz    C    G        0      0        2 
   1   chr1_36514454     ZBoe    C    G        0      0        2 
   1   chr1_36514454     ZGre    C    G        0      0        2 
   1   chr1_36514454     ZHar    C    G        0      0        2 
   1   chr1_36514454   Sample    C    G        0      0        2 
   1   chr1_36543261     AAsi    A    C        0      0        2 
   1   chr1_36543261     AKia    A    C        0      0        2 
   1   chr1_36543261     AOna    A    C        0      0        2 
   1   chr1_36543261     ASom    A    C        0      0        2 
   1   chr1_36543261     HCab    A    C        1      2        2 
   1   chr1_36543261     HPrz    A    C        1      2        2 
   1   chr1_36543261     ZBoe    A    C        0      0        2 
   1   chr1_36543261     ZGre    A    C        0      0        2 
   1   chr1_36543261     ZHar    A    C        0      0        2 
   1   chr1_36543261   Sample    A    C        0      0        2 
   1   chr1_36546526     AAsi    C    G        0      0        2 
   1   chr1_36546526     AKia    C    G        0      0        2 
   1   chr1_36546526     AOna    C    G        0      0        2 
   1   chr1_36546526     ASom    C    G        1      2        2 
   1   chr1_36546526     HCab    C    G        0      0        2 
   1   chr1_36546526     HPrz    C    G        0      0        2 
   1   chr1_36546526     ZBoe    C    G        0      0        2 
   1   chr1_36546526     ZGre    C    G        0      0        2 
   1   chr1_36546526     ZHar    C    G        0      0        2 
   1   chr1_36546526   Sample    C    G        0      0        2 
   1   chr1_36592695     AAsi    C    G        0      0        2 
   1   chr1_36592695     AKia    C    G        0      0        2 
   1   chr1_36592695     AOna    C    G        0      0        2 
   1   chr1_36592695     ASom    C    G        0      0        2 
   1   chr1_36592695     HCab    C    G        0      0        2 
   1   chr1_36592695     HPrz    C    G        0      0        2 
   1   chr1_36592695     ZBoe    C    G        1      2        2 
   1   chr1_36592695     ZGre    C    G        0      0        2 
   1   chr1_36592695     ZHar    C    G        1      2        2 
   1   chr1_36592695   Sample    C    G        0      0        2 
   1   chr1_36599970     AAsi    G    T        0      0        2 
   1   chr1_36599970     AKia    G    T        0      0        2 
   1   chr1_36599970     AOna    G    T        0      0        2 
   1   chr1_36599970     ASom    G    T        0      0        2 
   1   chr1_36599970     HCab    G    T        0      0        2 
   1   chr1_36599970     HPrz    G    T        0      0        2 
   1   chr1_36599970     ZBoe    G    T        0      0        2 
   1   chr1_36599970     ZGre    G    T        0      0        2 
   1   chr1_36599970     ZHar    G    T        1      2        2 
   1   chr1_36599970   Sample    G    T        0      0        2 
   1   chr1_36677438     AAsi    T    G        0      0        2 
   1   chr1_36677438     AKia    T    G        0      0        2 
   1   chr1_36677438     AOna    T    G        1      2        2 
   1   chr1_36677438     ASom    T    G        0      0        2 
   1   chr1_36677438     HCab    T    G        0      0        2 
   1   chr1_36677438     HPrz    T    G        0      0        2 
   1   chr1_36677438     ZBoe    T    G        0      0        2 
   1   chr1_36677438     ZGre    T    G        0      0        2 
   1   chr1_36677438     ZHar    T    G        0      0        2 
   1   chr1_36677438   Sample    T    G        0      0        2 
   1   chr1_36687030     AAsi    A    C        0      0        2 
   1   chr1_36687030     AKia    A    C      0.5      1        2 
   1   chr1_36687030     AOna    A    C        1      2        2 
   1   chr1_36687030     ASom    A    C        0      0        2 
   1   chr1_36687030     HCab    A    C        0      0        2 
   1   chr1_36687030     HPrz    A    C        0      0        2 
   1   chr1_36687030     ZBoe    A    C        0      0        2 
   1   chr1_36687030     ZGre    A    C        0      0        2 
   1   chr1_36687030     ZHar    A    C        0      0        2 
   1   chr1_36687030   Sample    A    C        0      0        2 
   1   chr1_36700843     AAsi    T    A        0      0        2 
   1   chr1_36700843     AKia    T    A        0      0        2 
   1   chr1_36700843     AOna    T    A        0      0        2 
   1   chr1_36700843     ASom    T    A        0      0        2 
   1   chr1_36700843     HCab    T    A        0      0        2 
   1   chr1_36700843     HPrz    T    A        0      0        2 
   1   chr1_36700843     ZBoe    T    A        1      2        2 
   1   chr1_36700843     ZGre    T    A        1      2        2 
   1   chr1_36700843     ZHar    T    A        0      0        2 
   1   chr1_36700843   Sample    T    A        0      0        2 
   1   chr1_36717110     AAsi    A    T        0      0        2 
   1   chr1_36717110     AKia    A    T      0.5      1        2 
   1   chr1_36717110     AOna    A    T        0      0        2 
   1   chr1_36717110     ASom    A    T        0      0        2 
   1   chr1_36717110     HCab    A    T        0      0        2 
   1   chr1_36717110     HPrz    A    T        0      0        2 
   1   chr1_36717110     ZBoe    A    T        0      0        2 
   1   chr1_36717110     ZGre    A    T        0      0        2 
   1   chr1_36717110     ZHar    A    T        0      0        2 
   1   chr1_36717110   Sample    A    T        0      0        2 
   1   chr1_36728093     AAsi    A    T        0      0        2 
   1   chr1_36728093     AKia    A    T        0      0        2 
   1   chr1_36728093     AOna    A    T        0      0        2 
   1   chr1_36728093     ASom    A    T        0      0        2 
   1   chr1_36728093     HCab    A    T        0      0        2 
   1   chr1_36728093     HPrz    A    T        0      0        2 
   1   chr1_36728093     ZBoe    A    T      0.5      1        2 
   1   chr1_36728093     ZGre    A    T        0      0        2 
   1   chr1_36728093     ZHar    A    T        0      0        2 
   1   chr1_36728093   Sample    A    T        0      0        2 
   1   chr1_36796543     AAsi    G    C        0      0        2 
   1   chr1_36796543     AKia    G    C        0      0        2 
   1   chr1_36796543     AOna    G    C        0      0        2 
   1   chr1_36796543     ASom    G    C        0      0        2 
   1   chr1_36796543     HCab    G    C        0      0        2 
   1   chr1_36796543     HPrz    G    C        0      0        2 
   1   chr1_36796543     ZBoe    G    C        1      2        2 
   1   chr1_36796543     ZGre    G    C        1      2        2 
   1   chr1_36796543     ZHar    G    C        0      0        2 
   1   chr1_36796543   Sample    G    C        0      0        2 
   1   chr1_36796821     AAsi    A    C        0      0        2 
   1   chr1_36796821     AKia    A    C        0      0        2 
   1   chr1_36796821     AOna    A    C        0      0        2 
   1   chr1_36796821     ASom    A    C        0      0        2 
   1   chr1_36796821     HCab    A    C        1      2        2 
   1   chr1_36796821     HPrz    A    C        1      2        2 
   1   chr1_36796821     ZBoe    A    C        0      0        2 
   1   chr1_36796821     ZGre    A    C        0      0        2 
   1   chr1_36796821     ZHar    A    C        0      0        2 
   1   chr1_36796821   Sample    A    C        0      0        2 
   1   chr1_36810632     AAsi    T    A        0      0        2 
   1   chr1_36810632     AKia    T    A        0      0        2 
   1   chr1_36810632     AOna    T    A        0      0        2 
   1   chr1_36810632     ASom    T    A        0      0        2 
   1   chr1_36810632     HCab    T    A        1      2        2 
   1   chr1_36810632     HPrz    T    A        1      2        2 
   1   chr1_36810632     ZBoe    T    A        0      0        2 
   1   chr1_36810632     ZGre    T    A        0      0        2 
   1   chr1_36810632     ZHar    T    A        0      0        2 
   1   chr1_36810632   Sample    T    A        0      0        2 
   1   chr1_36863696     AAsi    C    A        0      0        2 
   1   chr1_36863696     AKia    C    A        0      0        2 
   1   chr1_36863696     AOna    C    A        0      0        2 
   1   chr1_36863696     ASom    C    A        0      0        2 
   1   chr1_36863696     HCab    C    A        0      0        2 
   1   chr1_36863696     HPrz    C    A        0      0        2 
   1   chr1_36863696     ZBoe    C    A        1      2        2 
   1   chr1_36863696     ZGre    C    A        1      2        2 
   1   chr1_36863696     ZHar    C    A        0      0        2 
   1   chr1_36863696   Sample    C    A        0      0        2 
   1   chr1_36867055     AAsi    G    T        0      0        2 
   1   chr1_36867055     AKia    G    T        1      2        2 
   1   chr1_36867055     AOna    G    T      0.5      1        2 
   1   chr1_36867055     ASom    G    T        0      0        2 
   1   chr1_36867055     HCab    G    T        0      0        2 
   1   chr1_36867055     HPrz    G    T        0      0        2 
   1   chr1_36867055     ZBoe    G    T        0      0        2 
   1   chr1_36867055     ZGre    G    T        0      0        2 
   1   chr1_36867055     ZHar    G    T        0      0        2 
   1   chr1_36867055   Sample    G    T        0      0        2 
   1   chr1_36869346     AAsi    A    T        1      2        2 
   1   chr1_36869346     AKia    A    T        0      0        2 
   1   chr1_36869346     AOna    A    T        0      0        2 
   1   chr1_36869346     ASom    A    T        1      2        2 
   1   chr1_36869346     HCab    A    T        0      0        2 
   1   chr1_36869346     HPrz    A    T        0      0        2 
   1   chr1_36869346     ZBoe    A    T        0      0        2 
   1   chr1_36869346     ZGre    A    T        0      0        2 
   1   chr1_36869346     ZHar    A    T        0      0        2 
   1   chr1_36869346   Sample    A    T        1      2        2 
   1   chr1_36880621     AAsi    G    C        0      0        2 
   1   chr1_36880621     AKia    G    C        0      0        2 
   1   chr1_36880621     AOna    G    C        0      0        2 
   1   chr1_36880621     ASom    G    C        0      0        2 
   1   chr1_36880621     HCab    G    C      0.5      1        2 
   1   chr1_36880621     HPrz    G    C        1      2        2 
   1   chr1_36880621     ZBoe    G    C        0      0        2 
   1   chr1_36880621     ZGre    G    C        0      0        2 
   1   chr1_36880621     ZHar    G    C        0      0        2 
   1   chr1_36880621   Sample    G    C        0      0        2 
   1   chr1_36881647     AAsi    C    A        0      0        2 
   1   chr1_36881647     AKia    C    A        0      0        2 
   1   chr1_36881647     AOna    C    A        0      0        2 
   1   chr1_36881647     ASom    C    A        0      0        2 
   1   chr1_36881647     HCab    C    A        0      0        2 
   1   chr1_36881647     HPrz    C    A        0      0        2 
   1   chr1_36881647     ZBoe    C    A      0.5      1        2 
   1   chr1_36881647     ZGre    C    A        0      0        2 
   1   chr1_36881647     ZHar    C    A        0      0        2 
   1   chr1_36881647   Sample    C    A        0      0        2 
   1   chr1_36885673     AAsi    C    A        0      0        2 
   1   chr1_36885673     AKia    C    A        0      0        2 
   1   chr1_36885673     AOna    C    A        0      0        2 
   1   chr1_36885673     ASom    C    A        0      0        2 
   1   chr1_36885673     HCab    C    A        0      0        2 
   1   chr1_36885673     HPrz    C    A        0      0        2 
   1   chr1_36885673     ZBoe    C    A      0.5      1        2 
   1   chr1_36885673     ZGre    C    A        0      0        2 
   1   chr1_36885673     ZHar    C    A        0      0        2 
   1   chr1_36885673   Sample    C    A        0      0        2 
   1   chr1_36898117     AAsi    C    A        1      2        2 
   1   chr1_36898117     AKia    C    A        0      0        2 
   1   chr1_36898117     AOna    C    A        0      0        2 
   1   chr1_36898117     ASom    C    A        0      0        2 
   1   chr1_36898117     HCab    C    A        0      0        2 
   1   chr1_36898117     HPrz    C    A        0      0        2 
   1   chr1_36898117     ZBoe    C    A        0      0        2 
   1   chr1_36898117     ZGre    C    A        0      0        2 
   1   chr1_36898117     ZHar    C    A        0      0        2 
   1   chr1_36898117   Sample    C    A        1      2        2 
   1   chr1_36909485     AAsi    C    A        0      0        2 
   1   chr1_36909485     AKia    C    A        0      0        2 
   1   chr1_36909485     AOna    C    A        0      0        2 
   1   chr1_36909485     ASom    C    A        0      0        2 
   1   chr1_36909485     HCab    C    A        1      2        2 
   1   chr1_36909485     HPrz    C    A        1      2        2 
   1   chr1_36909485     ZBoe    C    A        0      0        2 
   1   chr1_36909485     ZGre    C    A        0      0        2 
   1   chr1_36909485     ZHar    C    A        0      0        2 
   1   chr1_36909485   Sample    C    A        0      0        2 
   1   chr1_36934578     AAsi    G    T        0      0        2 
   1   chr1_36934578     AKia    G    T        0      0        2 
   1   chr1_36934578     AOna    G    T        0      0        2 
   1   chr1_36934578     ASom    G    T        0      0        2 
   1   chr1_36934578     HCab    G    T        0      0        2 
   1   chr1_36934578     HPrz    G    T        0      0        2 
   1   chr1_36934578     ZBoe    G    T        0      0        2 
   1   chr1_36934578     ZGre    G    T      0.5      1        2 
   1   chr1_36934578     ZHar    G    T        0      0        2 
   1   chr1_36934578   Sample    G    T        0      0        2 
   1   chr1_36935694     AAsi    G    T      0.5      1        2 
   1   chr1_36935694     AKia    G    T        0      0        2 
   1   chr1_36935694     AOna    G    T        0      0        2 
   1   chr1_36935694     ASom    G    T        0      0        2 
   1   chr1_36935694     HCab    G    T        0      0        2 
   1   chr1_36935694     HPrz    G    T        0      0        2 
   1   chr1_36935694     ZBoe    G    T        0      0        2 
   1   chr1_36935694     ZGre    G    T        0      0        2 
   1   chr1_36935694     ZHar    G    T        0      0        2 
   1   chr1_36935694   Sample    G    T        0      0        2 
   1   chr1_36962698     AAsi    C    A        0      0        2 
   1   chr1_36962698     AKia    C    A        0      0        2 
   1   chr1_36962698     AOna    C    A        0      0        2 
   1   chr1_36962698     ASom    C    A        0      0        2 
   1   chr1_36962698     HCab    C    A        0      0        2 
   1   chr1_36962698     HPrz    C    A        0      0        2 
   1   chr1_36962698     ZBoe    C    A      0.5      1        2 
   1   chr1_36962698     ZGre    C    A        0      0        2 
   1   chr1_36962698     ZHar    C    A        0      0        2 
   1   chr1_36962698   Sample    C    A        0      0        2 
   1   chr1_36998759     AAsi    C    G        0      0        2 
   1   chr1_36998759     AKia    C    G        0      0        2 
   1   chr1_36998759     AOna    C    G        0      0        2 
   1   chr1_36998759     ASom    C    G        0      0        2 
   1   chr1_36998759     HCab    C    G        1      2        2 
   1   chr1_36998759     HPrz    C    G      0.5      1        2 
   1   chr1_36998759     ZBoe    C    G        0      0        2 
   1   chr1_36998759     ZGre    C    G        0      0        2 
   1   chr1_36998759     ZHar    C    G        0      0        2 
   1   chr1_36998759   Sample    C    G        0      0        2 
   1   chr1_37002355     AAsi    A    T        0      0        2 
   1   chr1_37002355     AKia    A    T        0      0        2 
   1   chr1_37002355     AOna    A    T        0      0        2 
   1   chr1_37002355     ASom    A    T        0      0        2 
   1   chr1_37002355     HCab    A    T        1      2        2 
   1   chr1_37002355     HPrz    A    T      0.5      1        2 
   1   chr1_37002355     ZBoe    A    T        0      0        2 
   1   chr1_37002355     ZGre    A    T        0      0        2 
   1   chr1_37002355     ZHar    A    T        0      0        2 
   1   chr1_37002355   Sample    A    T        0      0        2 
   1   chr1_37014733     AAsi    C    A        0      0        2 
   1   chr1_37014733     AKia    C    A        0      0        2 
   1   chr1_37014733     AOna    C    A        0      0        2 
   1   chr1_37014733     ASom    C    A        0      0        2 
   1   chr1_37014733     HCab    C    A        0      0        2 
   1   chr1_37014733     HPrz    C    A        0      0        2 
   1   chr1_37014733     ZBoe    C    A        0      0        2 
   1   chr1_37014733     ZGre    C    A        0      0        2 
   1   chr1_37014733     ZHar    C    A      0.5      1        2 
   1   chr1_37014733   Sample    C    A        0      0        2 
   1   chr1_37030272     AAsi    G    C        0      0        2 
   1   chr1_37030272     AKia    G    C        0      0        2 
   1   chr1_37030272     AOna    G    C        0      0        2 
   1   chr1_37030272     ASom    G    C        0      0        2 
   1   chr1_37030272     HCab    G    C        0      0        2 
   1   chr1_37030272     HPrz    G    C        0      0        2 
   1   chr1_37030272     ZBoe    G    C        0      0        2 
   1   chr1_37030272     ZGre    G    C      0.5      1        2 
   1   chr1_37030272     ZHar    G    C        0      0        2 
   1   chr1_37030272   Sample    G    C        0      0        2 
   1   chr1_37031707     AAsi    T    A        0      0        2 
   1   chr1_37031707     AKia    T    A        0      0        2 
   1   chr1_37031707     AOna    T    A      0.5      1        2 
   1   chr1_37031707     ASom    T    A        0      0        2 
   1   chr1_37031707     HCab    T    A        0      0        2 
   1   chr1_37031707     HPrz    T    A        0      0        2 
   1   chr1_37031707     ZBoe    T    A        0      0        2 
   1   chr1_37031707     ZGre    T    A        0      0        2 
   1   chr1_37031707     ZHar    T    A        0      0        2 
   1   chr1_37031707   Sample    T    A        0      0        2 
   1   chr1_37034837     AAsi    A    C        0      0        2 
   1   chr1_37034837     AKia    A    C        0      0        2 
   1   chr1_37034837     AOna    A    C        0      0        2 
   1   chr1_37034837     ASom    A    C        0      0        2 
   1   chr1_37034837     HCab    A    C      0.5      1        2 
   1   chr1_37034837     HPrz    A    C        0      0        2 
   1   chr1_37034837     ZBoe    A    C        0      0        2 
   1   chr1_37034837     ZGre    A    C        0      0        2 
   1   chr1_37034837     ZHar    A    C        0      0        2 
   1   chr1_37034837   Sample    A    C        0      0        2 
   1   chr1_37039775     AAsi    A    T        0      0        2 
   1   chr1_37039775     AKia    A    T        0      0        2 
   1   chr1_37039775     AOna    A    T        0      0        2 
   1   chr1_37039775     ASom    A    T        0      0        2 
   1   chr1_37039775     HCab    A    T        1      2        2 
   1   chr1_37039775     HPrz    A    T        1      2        2 
   1   chr1_37039775     ZBoe    A    T        0      0        2 
   1   chr1_37039775     ZGre    A    T        0      0        2 
   1   chr1_37039775     ZHar    A    T        0      0        2 
   1   chr1_37039775   Sample    A    T        0      0        2 
   1   chr1_37069116     AAsi    T    G        0      0        2 
   1   chr1_37069116     AKia    T    G        0      0        2 
   1   chr1_37069116     AOna    T    G        0      0        2 
   1   chr1_37069116     ASom    T    G        0      0        2 
   1   chr1_37069116     HCab    T    G      0.5      1        2 
   1   chr1_37069116     HPrz    T    G      0.5      1        2 
   1   chr1_37069116     ZBoe    T    G        0      0        2 
   1   chr1_37069116     ZGre    T    G        0      0        2 
   1   chr1_37069116     ZHar    T    G        0      0        2 
   1   chr1_37069116   Sample    T    G        0      0        2 
   1   chr1_37079199     AAsi    A    C        0      0        2 
   1   chr1_37079199     AKia    A    C        1      2        2 
   1   chr1_37079199     AOna    A    C        0      0        2 
   1   chr1_37079199     ASom    A    C        0      0        2 
   1   chr1_37079199     HCab    A    C        0      0        2 
   1   chr1_37079199     HPrz    A    C        0      0        2 
   1   chr1_37079199     ZBoe    A    C        0      0        2 
   1   chr1_37079199     ZGre    A    C        0      0        2 
   1   chr1_37079199     ZHar    A    C        0      0        2 
   1   chr1_37079199   Sample    A    C        0      0        2 
   1   chr1_37086553     AAsi    T    G        0      0        2 
   1   chr1_37086553     AKia    T    G        0      0        2 
   1   chr1_37086553     AOna    T    G        0      0        2 
   1   chr1_37086553     ASom    T    G        0      0        2 
   1   chr1_37086553     HCab    T    G      0.5      1        2 
   1   chr1_37086553     HPrz    T    G        0      0        2 
   1   chr1_37086553     ZBoe    T    G        0      0        2 
   1   chr1_37086553     ZGre    T    G        0      0        2 
   1   chr1_37086553     ZHar    T    G        0      0        2 
   1   chr1_37086553   Sample    T    G        0      0        2 
   1   chr1_37089479     AAsi    G    C        0      0        2 
   1   chr1_37089479     AKia    G    C        1      2        2 
   1   chr1_37089479     AOna    G    C        0      0        2 
   1   chr1_37089479     ASom    G    C        0      0        2 
   1   chr1_37089479     HCab    G    C        0      0        2 
   1   chr1_37089479     HPrz    G    C        0      0        2 
   1   chr1_37089479     ZBoe    G    C        0      0        2 
   1   chr1_37089479     ZGre    G    C        0      0        2 
   1   chr1_37089479     ZHar    G    C        0      0        2 
   1   chr1_37089479   Sample    G    C        0      0        2 
   1   chr1_37143921     AAsi    G    C        0      0        2 
   1   chr1_37143921     AKia    G    C        0      0        2 
   1   chr1_37143921     AOna    G    C        0      0        2 
   1   chr1_37143921     ASom    G    C        0      0        2 
   1   chr1_37143921     HCab    G    C        0      0        2 
   1   chr1_37143921     HPrz    G    C        0      0        2 
   1   chr1_37143921     ZBoe    G    C      0.5      1        2 
   1   chr1_37143921     ZGre    G    C        0      0        2 
   1   chr1_37143921     ZHar    G    C        0      0        2 
   1   chr1_37143921   Sample    G    C        0      0        2 
   1   chr1_37149653     AAsi    C    A        0      0        2 
   1   chr1_37149653     AKia    C    A        0      0        2 
   1   chr1_37149653     AOna    C    A        0      0        2 
   1   chr1_37149653     ASom    C    A        0      0        2 
   1   chr1_37149653     HCab    C    A      0.5      1        2 
   1   chr1_37149653     HPrz    C    A        0      0        2 
   1   chr1_37149653     ZBoe    C    A        0      0        2 
   1   chr1_37149653     ZGre    C    A        0      0        2 
   1   chr1_37149653     ZHar    C    A        0      0        2 
   1   chr1_37149653   Sample    C    A        0      0        2 
   1   chr1_37155431     AAsi    G    C        0      0        2 
   1   chr1_37155431     AKia    G    C        0      0        2 
   1   chr1_37155431     AOna    G    C        0      0        2 
   1   chr1_37155431     ASom    G    C        0      0        2 
   1   chr1_37155431     HCab    G    C        0      0        2 
   1   chr1_37155431     HPrz    G    C        0      0        2 
   1   chr1_37155431     ZBoe    G    C        0      0        2 
   1   chr1_37155431     ZGre    G    C      0.5      1        2 
   1   chr1_37155431     ZHar    G    C        0      0        2 
   1   chr1_37155431   Sample    G    C        0      0        2 
   1   chr1_37158845     AAsi    T    G        0      0        2 
   1   chr1_37158845     AKia    T    G        0      0        2 
   1   chr1_37158845     AOna    T    G        0      0        2 
   1   chr1_37158845     ASom    T    G        0      0        2 
   1   chr1_37158845     HCab    T    G        1      2        2 
   1   chr1_37158845     HPrz    T    G        1      2        2 
   1   chr1_37158845     ZBoe    T    G        0      0        2 
   1   chr1_37158845     ZGre    T    G        0      0        2 
   1   chr1_37158845     ZHar    T    G        0      0        2 
   1   chr1_37158845   Sample    T    G        0      0        2 
   1   chr1_37235169     AAsi    A    T        0      0        2 
   1   chr1_37235169     AKia    A    T        0      0        2 
   1   chr1_37235169     AOna    A    T        0      0        2 
   1   chr1_37235169     ASom    A    T        1      2        2 
   1   chr1_37235169     HCab    A    T        0      0        2 
   1   chr1_37235169     HPrz    A    T        0      0        2 
   1   chr1_37235169     ZBoe    A    T        0      0        2 
   1   chr1_37235169     ZGre    A    T        0      0        2 
   1   chr1_37235169     ZHar    A    T        0      0        2 
   1   chr1_37235169   Sample    A    T        0      0        2 
   1   chr1_37301737     AAsi    A    C        0      0        2 
   1   chr1_37301737     AKia    A    C        0      0        2 
   1   chr1_37301737     AOna    A    C        0      0        2 
   1   chr1_37301737     ASom    A    C        0      0        2 
   1   chr1_37301737     HCab    A    C        1      2        2 
   1   chr1_37301737     HPrz    A    C        1      2        2 
   1   chr1_37301737     ZBoe    A    C        0      0        2 
   1   chr1_37301737     ZGre    A    C        0      0        2 
   1   chr1_37301737     ZHar    A    C        0      0        2 
   1   chr1_37301737   Sample    A    C        0      0        2 
   1   chr1_37315021     AAsi    G    T        0      0        2 
   1   chr1_37315021     AKia    G    T        0      0        2 
   1   chr1_37315021     AOna    G    T      0.5      1        2 
   1   chr1_37315021     ASom    G    T        0      0        2 
   1   chr1_37315021     HCab    G    T        0      0        2 
   1   chr1_37315021     HPrz    G    T        0      0        2 
   1   chr1_37315021     ZBoe    G    T        0      0        2 
   1   chr1_37315021     ZGre    G    T        0      0        2 
   1   chr1_37315021     ZHar    G    T        0      0        2 
   1   chr1_37315021   Sample    G    T        0      0        2 
   1   chr1_37337098     AAsi    A    C        0      0        2 
   1   chr1_37337098     AKia    A    C        0      0        2 
   1   chr1_37337098     AOna    A    C        0      0        2 
   1   chr1_37337098     ASom    A    C      0.5      1        2 
   1   chr1_37337098     HCab    A    C        0      0        2 
   1   chr1_37337098     HPrz    A    C        0      0        2 
   1   chr1_37337098     ZBoe    A    C        0      0        2 
   1   chr1_37337098     ZGre    A    C        0      0        2 
   1   chr1_37337098     ZHar    A    C        0      0        2 
   1   chr1_37337098   Sample    A    C        0      0        2 
   1   chr1_37380767     AAsi    A    C        0      0        2 
   1   chr1_37380767     AKia    A    C        0      0        2 
   1   chr1_37380767     AOna    A    C        0      0        2 
   1   chr1_37380767     ASom    A    C        0      0        2 
   1   chr1_37380767     HCab    A    C        1      2        2 
   1   chr1_37380767     HPrz    A    C        1      2        2 
   1   chr1_37380767     ZBoe    A    C        0      0        2 
   1   chr1_37380767     ZGre    A    C        0      0        2 
   1   chr1_37380767     ZHar    A    C        0      0        2 
   1   chr1_37380767   Sample    A    C        0      0        2 
   1   chr1_37394794     AAsi    A    C        0      0        2 
   1   chr1_37394794     AKia    A    C        0      0        2 
   1   chr1_37394794     AOna    A    C        0      0        2 
   1   chr1_37394794     ASom    A    C        0      0        2 
   1   chr1_37394794     HCab    A    C        1      2        2 
   1   chr1_37394794     HPrz    A    C        1      2        2 
   1   chr1_37394794     ZBoe    A    C        0      0        2 
   1   chr1_37394794     ZGre    A    C        0      0        2 
   1   chr1_37394794     ZHar    A    C        0      0        2 
   1   chr1_37394794   Sample    A    C        0      0        2 
   1   chr1_37417789     AAsi    G    T        0      0        2 
   1   chr1_37417789     AKia    G    T        1      2        2 
   1   chr1_37417789     AOna    G    T        1      2        2 
   1   chr1_37417789     ASom    G    T        0      0        2 
   1   chr1_37417789     HCab    G    T        0      0        2 
   1   chr1_37417789     HPrz    G    T        0      0        2 
   1   chr1_37417789     ZBoe    G    T        0      0        2 
   1   chr1_37417789     ZGre    G    T        0      0        2 
   1   chr1_37417789     ZHar    G    T        0      0        2 
   1   chr1_37417789   Sample    G    T        0      0        2 
   1   chr1_37451331     AAsi    G    T        0      0        2 
   1   chr1_37451331     AKia    G    T        0      0        2 
   1   chr1_37451331     AOna    G    T        0      0        2 
   1   chr1_37451331     ASom    G    T        0      0        2 
   1   chr1_37451331     HCab    G    T        0      0        2 
   1   chr1_37451331     HPrz    G    T        0      0        2 
   1   chr1_37451331     ZBoe    G    T      0.5      1        2 
   1   chr1_37451331     ZGre    G    T        0      0        2 
   1   chr1_37451331     ZHar    G    T        0      0        2 
   1   chr1_37451331   Sample    G    T        0      0        2 
   1   chr1_37462568     AAsi    A    T        1      2        2 
   1   chr1_37462568     AKia    A    T        0      0        2 
   1   chr1_37462568     AOna    A    T        0      0        2 
   1   chr1_37462568     ASom    A    T      0.5      1        2 
   1   chr1_37462568     HCab    A    T        0      0        2 
   1   chr1_37462568     HPrz    A    T        0      0        2 
   1   chr1_37462568     ZBoe    A    T        0      0        2 
   1   chr1_37462568     ZGre    A    T        0      0        2 
   1   chr1_37462568     ZHar    A    T        0      0        2 
   1   chr1_37462568   Sample    A    T        1      2        2 
   1   chr1_37475058     AAsi    C    A        0      0        2 
   1   chr1_37475058     AKia    C    A        0      0        2 
   1   chr1_37475058     AOna    C    A        0      0        2 
   1   chr1_37475058     ASom    C    A        0      0        2 
   1   chr1_37475058     HCab    C    A        1      2        2 
   1   chr1_37475058     HPrz    C    A        1      2        2 
   1   chr1_37475058     ZBoe    C    A        0      0        2 
   1   chr1_37475058     ZGre    C    A        0      0        2 
   1   chr1_37475058     ZHar    C    A        0      0        2 
   1   chr1_37475058   Sample    C    A        0      0        2 
   1   chr1_37485207     AAsi    G    C        0      0        2 
   1   chr1_37485207     AKia    G    C        0      0        2 
   1   chr1_37485207     AOna    G    C        0      0        2 
   1   chr1_37485207     ASom    G    C        0      0        2 
   1   chr1_37485207     HCab    G    C        1      2        2 
   1   chr1_37485207     HPrz    G    C        1      2        2 
   1   chr1_37485207     ZBoe    G    C        0      0        2 
   1   chr1_37485207     ZGre    G    C        0      0        2 
   1   chr1_37485207     ZHar    G    C        0      0        2 
   1   chr1_37485207   Sample    G    C        0      0        2 
   1   chr1_37501342     AAsi    A    C        0      0        2 
   1   chr1_37501342     AKia    A    C        0      0        2 
   1   chr1_37501342     AOna    A    C        0      0        2 
   1   chr1_37501342     ASom    A    C        0      0        2 
   1   chr1_37501342     HCab    A    C        1      2        2 
   1   chr1_37501342     HPrz    A    C        1      2        2 
   1   chr1_37501342     ZBoe    A    C        0      0        2 
   1   chr1_37501342     ZGre    A    C        0      0        2 
   1   chr1_37501342     ZHar    A    C        0      0        2 
   1   chr1_37501342   Sample    A    C        0      0        2 
   1   chr1_37504246     AAsi    G    C        0      0        2 
   1   chr1_37504246     AKia    G    C        0      0        2 
   1   chr1_37504246     AOna    G    C        0      0        2 
   1   chr1_37504246     ASom    G    C        0      0        2 
   1   chr1_37504246     HCab    G    C        1      2        2 
   1   chr1_37504246     HPrz    G    C        1      2        2 
   1   chr1_37504246     ZBoe    G    C        0      0        2 
   1   chr1_37504246     ZGre    G    C        0      0        2 
   1   chr1_37504246     ZHar    G    C        0      0        2 
   1   chr1_37504246   Sample    G    C        0      0        2 
   1   chr1_37514776     AAsi    T    A        0      0        2 
   1   chr1_37514776     AKia    T    A        0      0        2 
   1   chr1_37514776     AOna    T    A        0      0        2 
   1   chr1_37514776     ASom    T    A        0      0        2 
   1   chr1_37514776     HCab    T    A        1      2        2 
   1   chr1_37514776     HPrz    T    A        1      2        2 
   1   chr1_37514776     ZBoe    T    A        0      0        2 
   1   chr1_37514776     ZGre    T    A        0      0        2 
   1   chr1_37514776     ZHar    T    A        0      0        2 
   1   chr1_37514776   Sample    T    A        0      0        2 
   1   chr1_37572410     AAsi    A    C        0      0        2 
   1   chr1_37572410     AKia    A    C        0      0        2 
   1   chr1_37572410     AOna    A    C        0      0        2 
   1   chr1_37572410     ASom    A    C        1      2        2 
   1   chr1_37572410     HCab    A    C        0      0        2 
   1   chr1_37572410     HPrz    A    C        0      0        2 
   1   chr1_37572410     ZBoe    A    C        0      0        2 
   1   chr1_37572410     ZGre    A    C        0      0        2 
   1   chr1_37572410     ZHar    A    C        0      0        2 
   1   chr1_37572410   Sample    A    C        0      0        2 
   1   chr1_37580888     AAsi    A    T        0      0        2 
   1   chr1_37580888     AKia    A    T        0      0        2 
   1   chr1_37580888     AOna    A    T        1      2        2 
   1   chr1_37580888     ASom    A    T        0      0        2 
   1   chr1_37580888     HCab    A    T        0      0        2 
   1   chr1_37580888     HPrz    A    T        0      0        2 
   1   chr1_37580888     ZBoe    A    T        0      0        2 
   1   chr1_37580888     ZGre    A    T        0      0        2 
   1   chr1_37580888     ZHar    A    T        0      0        2 
   1   chr1_37580888   Sample    A    T        0      0        2 
   1   chr1_37583552     AAsi    T    G        0      0        2 
   1   chr1_37583552     AKia    T    G        0      0        2 
   1   chr1_37583552     AOna    T    G        0      0        2 
   1   chr1_37583552     ASom    T    G        0      0        2 
   1   chr1_37583552     HCab    T    G        0      0        2 
   1   chr1_37583552     HPrz    T    G        0      0        2 
   1   chr1_37583552     ZBoe    T    G        0      0        2 
   1   chr1_37583552     ZGre    T    G        0      0        2 
   1   chr1_37583552     ZHar    T    G      0.5      1        2 
   1   chr1_37583552   Sample    T    G        0      0        2 
   1   chr1_37596432     AAsi    T    G        0      0        2 
   1   chr1_37596432     AKia    T    G        0      0        2 
   1   chr1_37596432     AOna    T    G        0      0        2 
   1   chr1_37596432     ASom    T    G        0      0        2 
   1   chr1_37596432     HCab    T    G        1      2        2 
   1   chr1_37596432     HPrz    T    G        1      2        2 
   1   chr1_37596432     ZBoe    T    G        0      0        2 
   1   chr1_37596432     ZGre    T    G        0      0        2 
   1   chr1_37596432     ZHar    T    G        0      0        2 
   1   chr1_37596432   Sample    T    G        0      0        2 
   1   chr1_37607967     AAsi    C    A        0      0        2 
   1   chr1_37607967     AKia    C    A      0.5      1        2 
   1   chr1_37607967     AOna    C    A        0      0        2 
   1   chr1_37607967     ASom    C    A        0      0        2 
   1   chr1_37607967     HCab    C    A        0      0        2 
   1   chr1_37607967     HPrz    C    A        0      0        2 
   1   chr1_37607967     ZBoe    C    A        0      0        2 
   1   chr1_37607967     ZGre    C    A        0      0        2 
   1   chr1_37607967     ZHar    C    A        0      0        2 
   1   chr1_37607967   Sample    C    A        0      0        2 
   1   chr1_37611653     AAsi    C    G        1      2        2 
   1   chr1_37611653     AKia    C    G      0.5      1        2 
   1   chr1_37611653     AOna    C    G        0      0        2 
   1   chr1_37611653     ASom    C    G        1      2        2 
   1   chr1_37611653     HCab    C    G        0      0        2 
   1   chr1_37611653     HPrz    C    G        0      0        2 
   1   chr1_37611653     ZBoe    C    G        0      0        2 
   1   chr1_37611653     ZGre    C    G        0      0        2 
   1   chr1_37611653     ZHar    C    G        0      0        2 
   1   chr1_37611653   Sample    C    G        1      2        2 
   1   chr1_37623323     AAsi    T    A        0      0        2 
   1   chr1_37623323     AKia    T    A      0.5      1        2 
   1   chr1_37623323     AOna    T    A        0      0        2 
   1   chr1_37623323     ASom    T    A        0      0        2 
   1   chr1_37623323     HCab    T    A        0      0        2 
   1   chr1_37623323     HPrz    T    A        0      0        2 
   1   chr1_37623323     ZBoe    T    A        0      0        2 
   1   chr1_37623323     ZGre    T    A        0      0        2 
   1   chr1_37623323     ZHar    T    A        0      0        2 
   1   chr1_37623323   Sample    T    A        0      0        2 
   1   chr1_37634932     AAsi    C    G        0      0        2 
   1   chr1_37634932     AKia    C    G        0      0        2 
   1   chr1_37634932     AOna    C    G        0      0        2 
   1   chr1_37634932     ASom    C    G        0      0        2 
   1   chr1_37634932     HCab    C    G        0      0        2 
   1   chr1_37634932     HPrz    C    G        0      0        2 
   1   chr1_37634932     ZBoe    C    G        0      0        2 
   1   chr1_37634932     ZGre    C    G        0      0        2 
   1   chr1_37634932     ZHar    C    G        1      2        2 
   1   chr1_37634932   Sample    C    G        0      0        2 
   1   chr1_37635596     AAsi    A    T        0      0        2 
   1   chr1_37635596     AKia    A    T        0      0        2 
   1   chr1_37635596     AOna    A    T        0      0        2 
   1   chr1_37635596     ASom    A    T        0      0        2 
   1   chr1_37635596     HCab    A    T        1      2        2 
   1   chr1_37635596     HPrz    A    T        1      2        2 
   1   chr1_37635596     ZBoe    A    T        0      0        2 
   1   chr1_37635596     ZGre    A    T        0      0        2 
   1   chr1_37635596     ZHar    A    T        0      0        2 
   1   chr1_37635596   Sample    A    T        0      0        2 
   1   chr1_37637652     AAsi    T    G      0.5      1        2 
   1   chr1_37637652     AKia    T    G        0      0        2 
   1   chr1_37637652     AOna    T    G        0      0        2 
   1   chr1_37637652     ASom    T    G        0      0        2 
   1   chr1_37637652     HCab    T    G        0      0        2 
   1   chr1_37637652     HPrz    T    G        0      0        2 
   1   chr1_37637652     ZBoe    T    G        0      0        2 
   1   chr1_37637652     ZGre    T    G        0      0        2 
   1   chr1_37637652     ZHar    T    G        0      0        2 
   1   chr1_37637652   Sample    T    G        0      0        2 
   1   chr1_37644066     AAsi    T    G        0      0        2 
   1   chr1_37644066     AKia    T    G        0      0        2 
   1   chr1_37644066     AOna    T    G        0      0        2 
   1   chr1_37644066     ASom    T    G        0      0        2 
   1   chr1_37644066     HCab    T    G        0      0        2 
   1   chr1_37644066     HPrz    T    G        0      0        2 
   1   chr1_37644066     ZBoe    T    G        0      0        2 
   1   chr1_37644066     ZGre    T    G        1      2        2 
   1   chr1_37644066     ZHar    T    G        0      0        2 
   1   chr1_37644066   Sample    T    G        0      0        2 
   1   chr1_37671370     AAsi    G    T        0      0        2 
   1   chr1_37671370     AKia    G    T        0      0        2 
   1   chr1_37671370     AOna    G    T        0      0        2 
   1   chr1_37671370     ASom    G    T        0      0        2 
   1   chr1_37671370     HCab    G    T        0      0        2 
   1   chr1_37671370     HPrz    G    T        0      0        2 
   1   chr1_37671370     ZBoe    G    T        0      0        2 
   1   chr1_37671370     ZGre    G    T        1      2        2 
   1   chr1_37671370     ZHar    G    T        0      0        2 
   1   chr1_37671370   Sample    G    T        0      0        2 
   1   chr1_37687640     AAsi    A    T        0      0        2 
   1   chr1_37687640     AKia    A    T        0      0        2 
   1   chr1_37687640     AOna    A    T        0      0        2 
   1   chr1_37687640     ASom    A    T        0      0        2 
   1   chr1_37687640     HCab    A    T      0.5      1        2 
   1   chr1_37687640     HPrz    A    T        0      0        2 
   1   chr1_37687640     ZBoe    A    T        0      0        2 
   1   chr1_37687640     ZGre    A    T        0      0        2 
   1   chr1_37687640     ZHar    A    T        0      0        2 
   1   chr1_37687640   Sample    A    T        0      0        2 
   1   chr1_37694859     AAsi    C    G        0      0        2 
   1   chr1_37694859     AKia    C    G        0      0        2 
   1   chr1_37694859     AOna    C    G        0      0        2 
   1   chr1_37694859     ASom    C    G        0      0        2 
   1   chr1_37694859     HCab    C    G        0      0        2 
   1   chr1_37694859     HPrz    C    G        1      2        2 
   1   chr1_37694859     ZBoe    C    G        0      0        2 
   1   chr1_37694859     ZGre    C    G        0      0        2 
   1   chr1_37694859     ZHar    C    G        0      0        2 
   1   chr1_37694859   Sample    C    G        0      0        2 
   1   chr1_37697519     AAsi    C    A        0      0        2 
   1   chr1_37697519     AKia    C    A        0      0        2 
   1   chr1_37697519     AOna    C    A      0.5      1        2 
   1   chr1_37697519     ASom    C    A        0      0        2 
   1   chr1_37697519     HCab    C    A        0      0        2 
   1   chr1_37697519     HPrz    C    A        0      0        2 
   1   chr1_37697519     ZBoe    C    A        0      0        2 
   1   chr1_37697519     ZGre    C    A        0      0        2 
   1   chr1_37697519     ZHar    C    A        0      0        2 
   1   chr1_37697519   Sample    C    A        0      0        2 
   1   chr1_37698159     AAsi    A    T        0      0        2 
   1   chr1_37698159     AKia    A    T        0      0        2 
   1   chr1_37698159     AOna    A    T        0      0        2 
   1   chr1_37698159     ASom    A    T        0      0        2 
   1   chr1_37698159     HCab    A    T        0      0        2 
   1   chr1_37698159     HPrz    A    T        0      0        2 
   1   chr1_37698159     ZBoe    A    T        0      0        2 
   1   chr1_37698159     ZGre    A    T        1      2        2 
   1   chr1_37698159     ZHar    A    T        0      0        2 
   1   chr1_37698159   Sample    A    T        0      0        2 
   1   chr1_37702576     AAsi    A    C        0      0        2 
   1   chr1_37702576     AKia    A    C      0.5      1        2 
   1   chr1_37702576     AOna    A    C        0      0        2 
   1   chr1_37702576     ASom    A    C        0      0        2 
   1   chr1_37702576     HCab    A    C        0      0        2 
   1   chr1_37702576     HPrz    A    C        0      0        2 
   1   chr1_37702576     ZBoe    A    C        0      0        2 
   1   chr1_37702576     ZGre    A    C        0      0        2 
   1   chr1_37702576     ZHar    A    C        0      0        2 
   1   chr1_37702576   Sample    A    C        0      0        2 
   1   chr1_37714859     AAsi    A    C        0      0        2 
   1   chr1_37714859     AKia    A    C        0      0        2 
   1   chr1_37714859     AOna    A    C      0.5      1        2 
   1   chr1_37714859     ASom    A    C        0      0        2 
   1   chr1_37714859     HCab    A    C        0      0        2 
   1   chr1_37714859     HPrz    A    C        0      0        2 
   1   chr1_37714859     ZBoe    A    C        0      0        2 
   1   chr1_37714859     ZGre    A    C        0      0        2 
   1   chr1_37714859     ZHar    A    C        0      0        2 
   1   chr1_37714859   Sample    A    C        0      0        2 
   1   chr1_37719840     AAsi    C    G        0      0        2 
   1   chr1_37719840     AKia    C    G        0      0        2 
   1   chr1_37719840     AOna    C    G        0      0        2 
   1   chr1_37719840     ASom    C    G        0      0        2 
   1   chr1_37719840     HCab    C    G        0      0        2 
   1   chr1_37719840     HPrz    C    G        0      0        2 
   1   chr1_37719840     ZBoe    C    G        0      0        2 
   1   chr1_37719840     ZGre    C    G        1      2        2 
   1   chr1_37719840     ZHar    C    G        0      0        2 
   1   chr1_37719840   Sample    C    G        0      0        2 
   1   chr1_37729994     AAsi    C    G        0      0        2 
   1   chr1_37729994     AKia    C    G        0      0        2 
   1   chr1_37729994     AOna    C    G        0      0        2 
   1   chr1_37729994     ASom    C    G        0      0        2 
   1   chr1_37729994     HCab    C    G      0.5      1        2 
   1   chr1_37729994     HPrz    C    G        0      0        2 
   1   chr1_37729994     ZBoe    C    G        0      0        2 
   1   chr1_37729994     ZGre    C    G        0      0        2 
   1   chr1_37729994     ZHar    C    G        0      0        2 
   1   chr1_37729994   Sample    C    G        0      0        2 
   1   chr1_37736801     AAsi    A    C      0.5      1        2 
   1   chr1_37736801     AKia    A    C        0      0        2 
   1   chr1_37736801     AOna    A    C        0      0        2 
   1   chr1_37736801     ASom    A    C        0      0        2 
   1   chr1_37736801     HCab    A    C        0      0        2 
   1   chr1_37736801     HPrz    A    C        0      0        2 
   1   chr1_37736801     ZBoe    A    C        0      0        2 
   1   chr1_37736801     ZGre    A    C        0      0        2 
   1   chr1_37736801     ZHar    A    C        0      0        2 
   1   chr1_37736801   Sample    A    C        0      0        2 
   1   chr1_37757712     AAsi    T    G        0      0        2 
   1   chr1_37757712     AKia    T    G        0      0        2 
   1   chr1_37757712     AOna    T    G        0      0        2 
   1   chr1_37757712     ASom    T    G        0      0        2 
   1   chr1_37757712     HCab    T    G      0.5      1        2 
   1   chr1_37757712     HPrz    T    G        0      0        2 
   1   chr1_37757712     ZBoe    T    G        0      0        2 
   1   chr1_37757712     ZGre    T    G        0      0        2 
   1   chr1_37757712     ZHar    T    G        0      0        2 
   1   chr1_37757712   Sample    T    G        0      0        2 
   1   chr1_37794494     AAsi    A    C        0      0        2 
   1   chr1_37794494     AKia    A    C        1      2        2 
   1   chr1_37794494     AOna    A    C        1      2        2 
   1   chr1_37794494     ASom    A    C        0      0        2 
   1   chr1_37794494     HCab    A    C        0      0        2 
   1   chr1_37794494     HPrz    A    C        0      0        2 
   1   chr1_37794494     ZBoe    A    C        0      0        2 
   1   chr1_37794494     ZGre    A    C        0      0        2 
   1   chr1_37794494     ZHar    A    C        0      0        2 
   1   chr1_37794494   Sample    A    C        0      0        2 
   1   chr1_37818550     AAsi    T    G        0      0        2 
   1   chr1_37818550     AKia    T    G        0      0        2 
   1   chr1_37818550     AOna    T    G        0      0        2 
   1   chr1_37818550     ASom    T    G        0      0        2 
   1   chr1_37818550     HCab    T    G        0      0        2 
   1   chr1_37818550     HPrz    T    G        0      0        2 
   1   chr1_37818550     ZBoe    T    G      0.5      1        2 
   1   chr1_37818550     ZGre    T    G        0      0        2 
   1   chr1_37818550     ZHar    T    G        0      0        2 
   1   chr1_37818550   Sample    T    G        0      0        2 
   1   chr1_37832397     AAsi    G    C        0      0        2 
   1   chr1_37832397     AKia    G    C        0      0        2 
   1   chr1_37832397     AOna    G    C        0      0        2 
   1   chr1_37832397     ASom    G    C        0      0        2 
   1   chr1_37832397     HCab    G    C        1      2        2 
   1   chr1_37832397     HPrz    G    C        1      2        2 
   1   chr1_37832397     ZBoe    G    C        0      0        2 
   1   chr1_37832397     ZGre    G    C        0      0        2 
   1   chr1_37832397     ZHar    G    C        0      0        2 
   1   chr1_37832397   Sample    G    C        0      0        2 
   1   chr1_37835183     AAsi    T    G        0      0        2 
   1   chr1_37835183     AKia    T    G      0.5      1        2 
   1   chr1_37835183     AOna    T    G        0      0        2 
   1   chr1_37835183     ASom    T    G        0      0        2 
   1   chr1_37835183     HCab    T    G        0      0        2 
   1   chr1_37835183     HPrz    T    G        0      0        2 
   1   chr1_37835183     ZBoe    T    G        0      0        2 
   1   chr1_37835183     ZGre    T    G        0      0        2 
   1   chr1_37835183     ZHar    T    G        0      0        2 
   1   chr1_37835183   Sample    T    G        0      0        2 
   1   chr1_37849436     AAsi    T    A        0      0        2 
   1   chr1_37849436     AKia    T    A        0      0        2 
   1   chr1_37849436     AOna    T    A        0      0        2 
   1   chr1_37849436     ASom    T    A        0      0        2 
   1   chr1_37849436     HCab    T    A        1      2        2 
   1   chr1_37849436     HPrz    T    A        1      2        2 
   1   chr1_37849436     ZBoe    T    A        0      0        2 
   1   chr1_37849436     ZGre    T    A        0      0        2 
   1   chr1_37849436     ZHar    T    A        0      0        2 
   1   chr1_37849436   Sample    T    A        0      0        2 
   1   chr1_37858884     AAsi    T    A        0      0        2 
   1   chr1_37858884     AKia    T    A        0      0        2 
   1   chr1_37858884     AOna    T    A        0      0        2 
   1   chr1_37858884     ASom    T    A        0      0        2 
   1   chr1_37858884     HCab    T    A        0      0        2 
   1   chr1_37858884     HPrz    T    A        0      0        2 
   1   chr1_37858884     ZBoe    T    A        0      0        2 
   1   chr1_37858884     ZGre    T    A        0      0        2 
   1   chr1_37858884     ZHar    T    A        1      2        2 
   1   chr1_37858884   Sample    T    A        0      0        2 
   1   chr1_37876432     AAsi    G    T        0      0        2 
   1   chr1_37876432     AKia    G    T        0      0        2 
   1   chr1_37876432     AOna    G    T      0.5      1        2 
   1   chr1_37876432     ASom    G    T        0      0        2 
   1   chr1_37876432     HCab    G    T        0      0        2 
   1   chr1_37876432     HPrz    G    T        0      0        2 
   1   chr1_37876432     ZBoe    G    T        0      0        2 
   1   chr1_37876432     ZGre    G    T        0      0        2 
   1   chr1_37876432     ZHar    G    T        0      0        2 
   1   chr1_37876432   Sample    G    T        0      0        2 
   1   chr1_37893336     AAsi    G    C        0      0        2 
   1   chr1_37893336     AKia    G    C        0      0        2 
   1   chr1_37893336     AOna    G    C        0      0        2 
   1   chr1_37893336     ASom    G    C        0      0        2 
   1   chr1_37893336     HCab    G    C        1      2        2 
   1   chr1_37893336     HPrz    G    C        1      2        2 
   1   chr1_37893336     ZBoe    G    C        0      0        2 
   1   chr1_37893336     ZGre    G    C        0      0        2 
   1   chr1_37893336     ZHar    G    C        0      0        2 
   1   chr1_37893336   Sample    G    C        0      0        2 
   1   chr1_37910843     AAsi    G    T        0      0        2 
   1   chr1_37910843     AKia    G    T        0      0        2 
   1   chr1_37910843     AOna    G    T        1      2        2 
   1   chr1_37910843     ASom    G    T        0      0        2 
   1   chr1_37910843     HCab    G    T        0      0        2 
   1   chr1_37910843     HPrz    G    T        0      0        2 
   1   chr1_37910843     ZBoe    G    T        0      0        2 
   1   chr1_37910843     ZGre    G    T        0      0        2 
   1   chr1_37910843     ZHar    G    T        0      0        2 
   1   chr1_37910843   Sample    G    T        0      0        2 
   1   chr1_37918372     AAsi    G    T        0      0        2 
   1   chr1_37918372     AKia    G    T        0      0        2 
   1   chr1_37918372     AOna    G    T        0      0        2 
   1   chr1_37918372     ASom    G    T        1      2        2 
   1   chr1_37918372     HCab    G    T        0      0        2 
   1   chr1_37918372     HPrz    G    T        0      0        2 
   1   chr1_37918372     ZBoe    G    T        0      0        2 
   1   chr1_37918372     ZGre    G    T        0      0        2 
   1   chr1_37918372     ZHar    G    T        0      0        2 
   1   chr1_37918372   Sample    G    T        0      0        2 
   1   chr1_37921603     AAsi    G    T        0      0        2 
   1   chr1_37921603     AKia    G    T        0      0        2 
   1   chr1_37921603     AOna    G    T        0      0        2 
   1   chr1_37921603     ASom    G    T        0      0        2 
   1   chr1_37921603     HCab    G    T        1      2        2 
   1   chr1_37921603     HPrz    G    T        1      2        2 
   1   chr1_37921603     ZBoe    G    T        0      0        2 
   1   chr1_37921603     ZGre    G    T        0      0        2 
   1   chr1_37921603     ZHar    G    T        0      0        2 
   1   chr1_37921603   Sample    G    T        0      0        2 
   1   chr1_37942613     AAsi    C    A        0      0        2 
   1   chr1_37942613     AKia    C    A        0      0        2 
   1   chr1_37942613     AOna    C    A        0      0        2 
   1   chr1_37942613     ASom    C    A        0      0        2 
   1   chr1_37942613     HCab    C    A        0      0        2 
   1   chr1_37942613     HPrz    C    A        0      0        2 
   1   chr1_37942613     ZBoe    C    A      0.5      1        2 
   1   chr1_37942613     ZGre    C    A        0      0        2 
   1   chr1_37942613     ZHar    C    A        0      0        2 
   1   chr1_37942613   Sample    C    A        0      0        2 
   1   chr1_37967593     AAsi    C    A      0.5      1        2 
   1   chr1_37967593     AKia    C    A        0      0        2 
   1   chr1_37967593     AOna    C    A        0      0        2 
   1   chr1_37967593     ASom    C    A        0      0        2 
   1   chr1_37967593     HCab    C    A        0      0        2 
   1   chr1_37967593     HPrz    C    A        0      0        2 
   1   chr1_37967593     ZBoe    C    A        0      0        2 
   1   chr1_37967593     ZGre    C    A        0      0        2 
   1   chr1_37967593     ZHar    C    A        0      0        2 
   1   chr1_37967593   Sample    C    A        0      0        2 
   1   chr1_37973998     AAsi    C    A        0      0        2 
   1   chr1_37973998     AKia    C    A      0.5      1        2 
   1   chr1_37973998     AOna    C    A        0      0        2 
   1   chr1_37973998     ASom    C    A        0      0        2 
   1   chr1_37973998     HCab    C    A        0      0        2 
   1   chr1_37973998     HPrz    C    A        0      0        2 
   1   chr1_37973998     ZBoe    C    A        0      0        2 
   1   chr1_37973998     ZGre    C    A        0      0        2 
   1   chr1_37973998     ZHar    C    A        0      0        2 
   1   chr1_37973998   Sample    C    A        0      0        2 
   1   chr1_37990683     AAsi    G    T        0      0        2 
   1   chr1_37990683     AKia    G    T        0      0        2 
   1   chr1_37990683     AOna    G    T        0      0        2 
   1   chr1_37990683     ASom    G    T        0      0        2 
   1   chr1_37990683     HCab    G    T        1      2        2 
   1   chr1_37990683     HPrz    G    T        1      2        2 
   1   chr1_37990683     ZBoe    G    T        0      0        2 
   1   chr1_37990683     ZGre    G    T        0      0        2 
   1   chr1_37990683     ZHar    G    T        0      0        2 
   1   chr1_37990683   Sample    G    T        0      0        2 
   1   chr1_38002341     AAsi    C    G        0      0        2 
   1   chr1_38002341     AKia    C    G        0      0        2 
   1   chr1_38002341     AOna    C    G        0      0        2 
   1   chr1_38002341     ASom    C    G        0      0        2 
   1   chr1_38002341     HCab    C    G        0      0        2 
   1   chr1_38002341     HPrz    C    G        0      0        2 
   1   chr1_38002341     ZBoe    C    G        0      0        2 
   1   chr1_38002341     ZGre    C    G        0      0        2 
   1   chr1_38002341     ZHar    C    G        1      2        2 
   1   chr1_38002341   Sample    C    G        0      0        2 
   1   chr1_38002521     AAsi    T    G        0      0        2 
   1   chr1_38002521     AKia    T    G        0      0        2 
   1   chr1_38002521     AOna    T    G        0      0        2 
   1   chr1_38002521     ASom    T    G        0      0        2 
   1   chr1_38002521     HCab    T    G        1      2        2 
   1   chr1_38002521     HPrz    T    G        1      2        2 
   1   chr1_38002521     ZBoe    T    G        0      0        2 
   1   chr1_38002521     ZGre    T    G        0      0        2 
   1   chr1_38002521     ZHar    T    G        0      0        2 
   1   chr1_38002521   Sample    T    G        0      0        2 
   1   chr1_38009435     AAsi    G    T        0      0        2 
   1   chr1_38009435     AKia    G    T        0      0        2 
   1   chr1_38009435     AOna    G    T        0      0        2 
   1   chr1_38009435     ASom    G    T        0      0        2 
   1   chr1_38009435     HCab    G    T        0      0        2 
   1   chr1_38009435     HPrz    G    T        0      0        2 
   1   chr1_38009435     ZBoe    G    T        0      0        2 
   1   chr1_38009435     ZGre    G    T        0      0        2 
   1   chr1_38009435     ZHar    G    T        1      2        2 
   1   chr1_38009435   Sample    G    T        0      0        2 
   1   chr1_38029709     AAsi    A    T        0      0        2 
   1   chr1_38029709     AKia    A    T        0      0        2 
   1   chr1_38029709     AOna    A    T        0      0        2 
   1   chr1_38029709     ASom    A    T        0      0        2 
   1   chr1_38029709     HCab    A    T        0      0        2 
   1   chr1_38029709     HPrz    A    T        0      0        2 
   1   chr1_38029709     ZBoe    A    T        0      0        2 
   1   chr1_38029709     ZGre    A    T        0      0        2 
   1   chr1_38029709     ZHar    A    T        1      2        2 
   1   chr1_38029709   Sample    A    T        0      0        2 
   1   chr1_38039306     AAsi    A    T        0      0        2 
   1   chr1_38039306     AKia    A    T        0      0        2 
   1   chr1_38039306     AOna    A    T        0      0        2 
   1   chr1_38039306     ASom    A    T        0      0        2 
   1   chr1_38039306     HCab    A    T        1      2        2 
   1   chr1_38039306     HPrz    A    T        1      2        2 
   1   chr1_38039306     ZBoe    A    T        0      0        2 
   1   chr1_38039306     ZGre    A    T        0      0        2 
   1   chr1_38039306     ZHar    A    T        0      0        2 
   1   chr1_38039306   Sample    A    T        0      0        2 
   1   chr1_38039798     AAsi    T    G      0.5      1        2 
   1   chr1_38039798     AKia    T    G        0      0        2 
   1   chr1_38039798     AOna    T    G        0      0        2 
   1   chr1_38039798     ASom    T    G        0      0        2 
   1   chr1_38039798     HCab    T    G        0      0        2 
   1   chr1_38039798     HPrz    T    G        0      0        2 
   1   chr1_38039798     ZBoe    T    G        0      0        2 
   1   chr1_38039798     ZGre    T    G        0      0        2 
   1   chr1_38039798     ZHar    T    G        0      0        2 
   1   chr1_38039798   Sample    T    G        0      0        2 
   1   chr1_38053725     AAsi    A    C        0      0        2 
   1   chr1_38053725     AKia    A    C        0      0        2 
   1   chr1_38053725     AOna    A    C        0      0        2 
   1   chr1_38053725     ASom    A    C        0      0        2 
   1   chr1_38053725     HCab    A    C        0      0        2 
   1   chr1_38053725     HPrz    A    C        0      0        2 
   1   chr1_38053725     ZBoe    A    C        0      0        2 
   1   chr1_38053725     ZGre    A    C        0      0        2 
   1   chr1_38053725     ZHar    A    C      0.5      1        2 
   1   chr1_38053725   Sample    A    C        0      0        2 
   1   chr1_38096774     AAsi    A    C        0      0        2 
   1   chr1_38096774     AKia    A    C        0      0        2 
   1   chr1_38096774     AOna    A    C        0      0        2 
   1   chr1_38096774     ASom    A    C        0      0        2 
   1   chr1_38096774     HCab    A    C        1      2        2 
   1   chr1_38096774     HPrz    A    C        1      2        2 
   1   chr1_38096774     ZBoe    A    C        0      0        2 
   1   chr1_38096774     ZGre    A    C        0      0        2 
   1   chr1_38096774     ZHar    A    C        0      0        2 
   1   chr1_38096774   Sample    A    C        0      0        2 
   1   chr1_38105575     AAsi    G    T        0      0        2 
   1   chr1_38105575     AKia    G    T        0      0        2 
   1   chr1_38105575     AOna    G    T        0      0        2 
   1   chr1_38105575     ASom    G    T        0      0        2 
   1   chr1_38105575     HCab    G    T        0      0        2 
   1   chr1_38105575     HPrz    G    T        0      0        2 
   1   chr1_38105575     ZBoe    G    T        0      0        2 
   1   chr1_38105575     ZGre    G    T        1      2        2 
   1   chr1_38105575     ZHar    G    T        0      0        2 
   1   chr1_38105575   Sample    G    T        0      0        2 
   1   chr1_38108418     AAsi    T    A        0      0        2 
   1   chr1_38108418     AKia    T    A        0      0        2 
   1   chr1_38108418     AOna    T    A        0      0        2 
   1   chr1_38108418     ASom    T    A        0      0        2 
   1   chr1_38108418     HCab    T    A        0      0        2 
   1   chr1_38108418     HPrz    T    A        0      0        2 
   1   chr1_38108418     ZBoe    T    A        0      0        2 
   1   chr1_38108418     ZGre    T    A        0      0        2 
   1   chr1_38108418     ZHar    T    A        1      2        2 
   1   chr1_38108418   Sample    T    A        0      0        2 
   1   chr1_38141105     AAsi    C    A        1      2        2 
   1   chr1_38141105     AKia    C    A        0      0        2 
   1   chr1_38141105     AOna    C    A        0      0        2 
   1   chr1_38141105     ASom    C    A        1      2        2 
   1   chr1_38141105     HCab    C    A        0      0        2 
   1   chr1_38141105     HPrz    C    A        0      0        2 
   1   chr1_38141105     ZBoe    C    A        0      0        2 
   1   chr1_38141105     ZGre    C    A        0      0        2 
   1   chr1_38141105     ZHar    C    A        0      0        2 
   1   chr1_38141105   Sample    C    A        0      0        2 
   1   chr1_38145130     AAsi    A    C        1      2        2 
   1   chr1_38145130     AKia    A    C        0      0        2 
   1   chr1_38145130     AOna    A    C        0      0        2 
   1   chr1_38145130     ASom    A    C        1      2        2 
   1   chr1_38145130     HCab    A    C        0      0        2 
   1   chr1_38145130     HPrz    A    C        0      0        2 
   1   chr1_38145130     ZBoe    A    C        0      0        2 
   1   chr1_38145130     ZGre    A    C        0      0        2 
   1   chr1_38145130     ZHar    A    C        0      0        2 
   1   chr1_38145130   Sample    A    C        1      2        2 
   1   chr1_38169444     AAsi    C    A        0      0        2 
   1   chr1_38169444     AKia    C    A        0      0        2 
   1   chr1_38169444     AOna    C    A        1      2        2 
   1   chr1_38169444     ASom    C    A        0      0        2 
   1   chr1_38169444     HCab    C    A        0      0        2 
   1   chr1_38169444     HPrz    C    A        0      0        2 
   1   chr1_38169444     ZBoe    C    A        0      0        2 
   1   chr1_38169444     ZGre    C    A        0      0        2 
   1   chr1_38169444     ZHar    C    A        0      0        2 
   1   chr1_38169444   Sample    C    A        0      0        2 
   1   chr1_38174696     AAsi    A    C        0      0        2 
   1   chr1_38174696     AKia    A    C        0      0        2 
   1   chr1_38174696     AOna    A    C        0      0        2 
   1   chr1_38174696     ASom    A    C        0      0        2 
   1   chr1_38174696     HCab    A    C        0      0        2 
   1   chr1_38174696     HPrz    A    C        0      0        2 
   1   chr1_38174696     ZBoe    A    C        1      2        2 
   1   chr1_38174696     ZGre    A    C        0      0        2 
   1   chr1_38174696     ZHar    A    C        0      0        2 
   1   chr1_38174696   Sample    A    C        0      0        2 
   1   chr1_38193980     AAsi    C    G        0      0        2 
   1   chr1_38193980     AKia    C    G        0      0        2 
   1   chr1_38193980     AOna    C    G        0      0        2 
   1   chr1_38193980     ASom    C    G        0      0        2 
   1   chr1_38193980     HCab    C    G        0      0        2 
   1   chr1_38193980     HPrz    C    G        0      0        2 
   1   chr1_38193980     ZBoe    C    G        0      0        2 
   1   chr1_38193980     ZGre    C    G        0      0        2 
   1   chr1_38193980     ZHar    C    G      0.5      1        2 
   1   chr1_38193980   Sample    C    G        0      0        2 
   1   chr1_38199120     AAsi    C    A        0      0        2 
   1   chr1_38199120     AKia    C    A        0      0        2 
   1   chr1_38199120     AOna    C    A        0      0        2 
   1   chr1_38199120     ASom    C    A        0      0        2 
   1   chr1_38199120     HCab    C    A        1      2        2 
   1   chr1_38199120     HPrz    C    A        1      2        2 
   1   chr1_38199120     ZBoe    C    A        0      0        2 
   1   chr1_38199120     ZGre    C    A        0      0        2 
   1   chr1_38199120     ZHar    C    A        0      0        2 
   1   chr1_38199120   Sample    C    A        0      0        2 
   1   chr1_38217855     AAsi    G    T      0.5      1        2 
   1   chr1_38217855     AKia    G    T        0      0        2 
   1   chr1_38217855     AOna    G    T        0      0        2 
   1   chr1_38217855     ASom    G    T        1      2        2 
   1   chr1_38217855     HCab    G    T        0      0        2 
   1   chr1_38217855     HPrz    G    T        0      0        2 
   1   chr1_38217855     ZBoe    G    T        0      0        2 
   1   chr1_38217855     ZGre    G    T        0      0        2 
   1   chr1_38217855     ZHar    G    T        0      0        2 
   1   chr1_38217855   Sample    G    T        1      2        2 
   1   chr1_38284603     AAsi    C    G        0      0        2 
   1   chr1_38284603     AKia    C    G        0      0        2 
   1   chr1_38284603     AOna    C    G        0      0        2 
   1   chr1_38284603     ASom    C    G        0      0        2 
   1   chr1_38284603     HCab    C    G        0      0        2 
   1   chr1_38284603     HPrz    C    G        0      0        2 
   1   chr1_38284603     ZBoe    C    G        1      2        2 
   1   chr1_38284603     ZGre    C    G        0      0        2 
   1   chr1_38284603     ZHar    C    G        0      0        2 
   1   chr1_38284603   Sample    C    G        0      0        2 
   1   chr1_38291447     AAsi    T    G        0      0        2 
   1   chr1_38291447     AKia    T    G        1      2        2 
   1   chr1_38291447     AOna    T    G        0      0        2 
   1   chr1_38291447     ASom    T    G        0      0        2 
   1   chr1_38291447     HCab    T    G        0      0        2 
   1   chr1_38291447     HPrz    T    G        0      0        2 
   1   chr1_38291447     ZBoe    T    G        0      0        2 
   1   chr1_38291447     ZGre    T    G        0      0        2 
   1   chr1_38291447     ZHar    T    G        0      0        2 
   1   chr1_38291447   Sample    T    G        0      0        2 
   1   chr1_38292215     AAsi    T    G        0      0        2 
   1   chr1_38292215     AKia    T    G        0      0        2 
   1   chr1_38292215     AOna    T    G        0      0        2 
   1   chr1_38292215     ASom    T    G        0      0        2 
   1   chr1_38292215     HCab    T    G        1      2        2 
   1   chr1_38292215     HPrz    T    G        1      2        2 
   1   chr1_38292215     ZBoe    T    G        0      0        2 
   1   chr1_38292215     ZGre    T    G        0      0        2 
   1   chr1_38292215     ZHar    T    G        0      0        2 
   1   chr1_38292215   Sample    T    G        0      0        2 
   1   chr1_38294114     AAsi    A    C        0      0        2 
   1   chr1_38294114     AKia    A    C        0      0        2 
   1   chr1_38294114     AOna    A    C        0      0        2 
   1   chr1_38294114     ASom    A    C        0      0        2 
   1   chr1_38294114     HCab    A    C        0      0        2 
   1   chr1_38294114     HPrz    A    C        0      0        2 
   1   chr1_38294114     ZBoe    A    C        0      0        2 
   1   chr1_38294114     ZGre    A    C        0      0        2 
   1   chr1_38294114     ZHar    A    C      0.5      1        2 
   1   chr1_38294114   Sample    A    C        0      0        2 
   1   chr1_38329658     AAsi    G    C        0      0        2 
   1   chr1_38329658     AKia    G    C        0      0        2 
   1   chr1_38329658     AOna    G    C        0      0        2 
   1   chr1_38329658     ASom    G    C        0      0        2 
   1   chr1_38329658     HCab    G    C        1      2        2 
   1   chr1_38329658     HPrz    G    C        1      2        2 
   1   chr1_38329658     ZBoe    G    C        0      0        2 
   1   chr1_38329658     ZGre    G    C        0      0        2 
   1   chr1_38329658     ZHar    G    C        0      0        2 
   1   chr1_38329658   Sample    G    C        0      0        2 
   1   chr1_38350908     AAsi    C    A        0      0        2 
   1   chr1_38350908     AKia    C    A        0      0        2 
   1   chr1_38350908     AOna    C    A        0      0        2 
   1   chr1_38350908     ASom    C    A        0      0        2 
   1   chr1_38350908     HCab    C    A        1      2        2 
   1   chr1_38350908     HPrz    C    A        1      2        2 
   1   chr1_38350908     ZBoe    C    A        0      0        2 
   1   chr1_38350908     ZGre    C    A        0      0        2 
   1   chr1_38350908     ZHar    C    A        0      0        2 
   1   chr1_38350908   Sample    C    A        0      0        2 
   1   chr1_38370293     AAsi    G    C      0.5      1        2 
   1   chr1_38370293     AKia    G    C        0      0        2 
   1   chr1_38370293     AOna    G    C        0      0        2 
   1   chr1_38370293     ASom    G    C        0      0        2 
   1   chr1_38370293     HCab    G    C        0      0        2 
   1   chr1_38370293     HPrz    G    C        0      0        2 
   1   chr1_38370293     ZBoe    G    C        0      0        2 
   1   chr1_38370293     ZGre    G    C        0      0        2 
   1   chr1_38370293     ZHar    G    C        0      0        2 
   1   chr1_38370293   Sample    G    C        0      0        2 
   1   chr1_38382902     AAsi    G    T        0      0        2 
   1   chr1_38382902     AKia    G    T        1      2        2 
   1   chr1_38382902     AOna    G    T        0      0        2 
   1   chr1_38382902     ASom    G    T        0      0        2 
   1   chr1_38382902     HCab    G    T        0      0        2 
   1   chr1_38382902     HPrz    G    T        0      0        2 
   1   chr1_38382902     ZBoe    G    T        0      0        2 
   1   chr1_38382902     ZGre    G    T        1      2        2 
   1   chr1_38382902     ZHar    G    T        1      2        2 
   1   chr1_38382902   Sample    G    T        0      0        2 
   1   chr1_38384599     AAsi    C    A        0      0        2 
   1   chr1_38384599     AKia    C    A        1      2        2 
   1   chr1_38384599     AOna    C    A        1      2        2 
   1   chr1_38384599     ASom    C    A        0      0        2 
   1   chr1_38384599     HCab    C    A        0      0        2 
   1   chr1_38384599     HPrz    C    A        0      0        2 
   1   chr1_38384599     ZBoe    C    A        0      0        2 
   1   chr1_38384599     ZGre    C    A        0      0        2 
   1   chr1_38384599     ZHar    C    A        0      0        2 
   1   chr1_38384599   Sample    C    A        0      0        2 
   1   chr1_38385946     AAsi    T    G        0      0        2 
   1   chr1_38385946     AKia    T    G        0      0        2 
   1   chr1_38385946     AOna    T    G        0      0        2 
   1   chr1_38385946     ASom    T    G        0      0        2 
   1   chr1_38385946     HCab    T    G        1      2        2 
   1   chr1_38385946     HPrz    T    G        1      2        2 
   1   chr1_38385946     ZBoe    T    G        0      0        2 
   1   chr1_38385946     ZGre    T    G        0      0        2 
   1   chr1_38385946     ZHar    T    G        0      0        2 
   1   chr1_38385946   Sample    T    G        0      0        2 
   1   chr1_38401849     AAsi    C    G        0      0        2 
   1   chr1_38401849     AKia    C    G        0      0        2 
   1   chr1_38401849     AOna    C    G        0      0        2 
   1   chr1_38401849     ASom    C    G        0      0        2 
   1   chr1_38401849     HCab    C    G        0      0        2 
   1   chr1_38401849     HPrz    C    G        0      0        2 
   1   chr1_38401849     ZBoe    C    G        0      0        2 
   1   chr1_38401849     ZGre    C    G      0.5      1        2 
   1   chr1_38401849     ZHar    C    G        0      0        2 
   1   chr1_38401849   Sample    C    G        0      0        2 
   1   chr1_38425840     AAsi    T    A        0      0        2 
   1   chr1_38425840     AKia    T    A        0      0        2 
   1   chr1_38425840     AOna    T    A        0      0        2 
   1   chr1_38425840     ASom    T    A        0      0        2 
   1   chr1_38425840     HCab    T    A        0      0        2 
   1   chr1_38425840     HPrz    T    A        0      0        2 
   1   chr1_38425840     ZBoe    T    A        0      0        2 
   1   chr1_38425840     ZGre    T    A      0.5      1        2 
   1   chr1_38425840     ZHar    T    A        0      0        2 
   1   chr1_38425840   Sample    T    A        0      0        2 
   1   chr1_38456158     AAsi    A    C        1      2        2 
   1   chr1_38456158     AKia    A    C        0      0        2 
   1   chr1_38456158     AOna    A    C        0      0        2 
   1   chr1_38456158     ASom    A    C        0      0        2 
   1   chr1_38456158     HCab    A    C        0      0        2 
   1   chr1_38456158     HPrz    A    C        0      0        2 
   1   chr1_38456158     ZBoe    A    C        0      0        2 
   1   chr1_38456158     ZGre    A    C        0      0        2 
   1   chr1_38456158     ZHar    A    C        0      0        2 
   1   chr1_38456158   Sample    A    C        0      0        2 
   1   chr1_38468925     AAsi    C    G        0      0        2 
   1   chr1_38468925     AKia    C    G        0      0        2 
   1   chr1_38468925     AOna    C    G        1      2        2 
   1   chr1_38468925     ASom    C    G        0      0        2 
   1   chr1_38468925     HCab    C    G        0      0        2 
   1   chr1_38468925     HPrz    C    G        0      0        2 
   1   chr1_38468925     ZBoe    C    G        0      0        2 
   1   chr1_38468925     ZGre    C    G        0      0        2 
   1   chr1_38468925     ZHar    C    G        0      0        2 
   1   chr1_38468925   Sample    C    G        0      0        2 
   1   chr1_38479055     AAsi    A    C        0      0        2 
   1   chr1_38479055     AKia    A    C        0      0        2 
   1   chr1_38479055     AOna    A    C        0      0        2 
   1   chr1_38479055     ASom    A    C        0      0        2 
   1   chr1_38479055     HCab    A    C        1      2        2 
   1   chr1_38479055     HPrz    A    C        1      2        2 
   1   chr1_38479055     ZBoe    A    C        0      0        2 
   1   chr1_38479055     ZGre    A    C        0      0        2 
   1   chr1_38479055     ZHar    A    C        0      0        2 
   1   chr1_38479055   Sample    A    C        0      0        2 
   1   chr1_38504547     AAsi    A    C        0      0        2 
   1   chr1_38504547     AKia    A    C        1      2        2 
   1   chr1_38504547     AOna    A    C        0      0        2 
   1   chr1_38504547     ASom    A    C        0      0        2 
   1   chr1_38504547     HCab    A    C        0      0        2 
   1   chr1_38504547     HPrz    A    C        0      0        2 
   1   chr1_38504547     ZBoe    A    C        0      0        2 
   1   chr1_38504547     ZGre    A    C        0      0        2 
   1   chr1_38504547     ZHar    A    C        0      0        2 
   1   chr1_38504547   Sample    A    C        0      0        2 
   1   chr1_38518351     AAsi    G    C        0      0        2 
   1   chr1_38518351     AKia    G    C        0      0        2 
   1   chr1_38518351     AOna    G    C      0.5      1        2 
   1   chr1_38518351     ASom    G    C        0      0        2 
   1   chr1_38518351     HCab    G    C        0      0        2 
   1   chr1_38518351     HPrz    G    C        0      0        2 
   1   chr1_38518351     ZBoe    G    C        0      0        2 
   1   chr1_38518351     ZGre    G    C        0      0        2 
   1   chr1_38518351     ZHar    G    C        0      0        2 
   1   chr1_38518351   Sample    G    C        0      0        2 
   1   chr1_38522839     AAsi    C    G        0      0        2 
   1   chr1_38522839     AKia    C    G        0      0        2 
   1   chr1_38522839     AOna    C    G        0      0        2 
   1   chr1_38522839     ASom    C    G        0      0        2 
   1   chr1_38522839     HCab    C    G        0      0        2 
   1   chr1_38522839     HPrz    C    G        0      0        2 
   1   chr1_38522839     ZBoe    C    G        1      2        2 
   1   chr1_38522839     ZGre    C    G        1      2        2 
   1   chr1_38522839     ZHar    C    G        1      2        2 
   1   chr1_38522839   Sample    C    G        0      0        2 
   1   chr1_38523356     AAsi    T    G        0      0        2 
   1   chr1_38523356     AKia    T    G        0      0        2 
   1   chr1_38523356     AOna    T    G        0      0        2 
   1   chr1_38523356     ASom    T    G        0      0        2 
   1   chr1_38523356     HCab    T    G        0      0        2 
   1   chr1_38523356     HPrz    T    G        0      0        2 
   1   chr1_38523356     ZBoe    T    G        1      2        2 
   1   chr1_38523356     ZGre    T    G        0      0        2 
   1   chr1_38523356     ZHar    T    G        0      0        2 
   1   chr1_38523356   Sample    T    G        0      0        2 
   1   chr1_38541395     AAsi    T    G        0      0        2 
   1   chr1_38541395     AKia    T    G        0      0        2 
   1   chr1_38541395     AOna    T    G        0      0        2 
   1   chr1_38541395     ASom    T    G      0.5      1        2 
   1   chr1_38541395     HCab    T    G        0      0        2 
   1   chr1_38541395     HPrz    T    G        0      0        2 
   1   chr1_38541395     ZBoe    T    G        0      0        2 
   1   chr1_38541395     ZGre    T    G        0      0        2 
   1   chr1_38541395     ZHar    T    G        0      0        2 
   1   chr1_38541395   Sample    T    G        0      0        2 
   1   chr1_38542507     AAsi    T    G        0      0        2 
   1   chr1_38542507     AKia    T    G        1      2        2 
   1   chr1_38542507     AOna    T    G        0      0        2 
   1   chr1_38542507     ASom    T    G        0      0        2 
   1   chr1_38542507     HCab    T    G        0      0        2 
   1   chr1_38542507     HPrz    T    G        0      0        2 
   1   chr1_38542507     ZBoe    T    G        0      0        2 
   1   chr1_38542507     ZGre    T    G        0      0        2 
   1   chr1_38542507     ZHar    T    G        0      0        2 
   1   chr1_38542507   Sample    T    G        0      0        2 
   1   chr1_38543603     AAsi    A    C        0      0        2 
   1   chr1_38543603     AKia    A    C        0      0        2 
   1   chr1_38543603     AOna    A    C        0      0        2 
   1   chr1_38543603     ASom    A    C        0      0        2 
   1   chr1_38543603     HCab    A    C        0      0        2 
   1   chr1_38543603     HPrz    A    C      0.5      1        2 
   1   chr1_38543603     ZBoe    A    C        0      0        2 
   1   chr1_38543603     ZGre    A    C        0      0        2 
   1   chr1_38543603     ZHar    A    C        0      0        2 
   1   chr1_38543603   Sample    A    C        0      0        2 
   1   chr1_38553111     AAsi    A    T        0      0        2 
   1   chr1_38553111     AKia    A    T      0.5      1        2 
   1   chr1_38553111     AOna    A    T        0      0        2 
   1   chr1_38553111     ASom    A    T        0      0        2 
   1   chr1_38553111     HCab    A    T        0      0        2 
   1   chr1_38553111     HPrz    A    T        0      0        2 
   1   chr1_38553111     ZBoe    A    T        0      0        2 
   1   chr1_38553111     ZGre    A    T        0      0        2 
   1   chr1_38553111     ZHar    A    T        0      0        2 
   1   chr1_38553111   Sample    A    T        0      0        2 
   1   chr1_38557709     AAsi    T    G        0      0        2 
   1   chr1_38557709     AKia    T    G        0      0        2 
   1   chr1_38557709     AOna    T    G        0      0        2 
   1   chr1_38557709     ASom    T    G        0      0        2 
   1   chr1_38557709     HCab    T    G        1      2        2 
   1   chr1_38557709     HPrz    T    G        1      2        2 
   1   chr1_38557709     ZBoe    T    G        0      0        2 
   1   chr1_38557709     ZGre    T    G        0      0        2 
   1   chr1_38557709     ZHar    T    G        0      0        2 
   1   chr1_38557709   Sample    T    G        0      0        2 
   1   chr1_38563668     AAsi    G    T        0      0        2 
   1   chr1_38563668     AKia    G    T        0      0        2 
   1   chr1_38563668     AOna    G    T        0      0        2 
   1   chr1_38563668     ASom    G    T        0      0        2 
   1   chr1_38563668     HCab    G    T      0.5      1        2 
   1   chr1_38563668     HPrz    G    T        1      2        2 
   1   chr1_38563668     ZBoe    G    T        0      0        2 
   1   chr1_38563668     ZGre    G    T        0      0        2 
   1   chr1_38563668     ZHar    G    T        0      0        2 
   1   chr1_38563668   Sample    G    T        0      0        2 
   1   chr1_38607551     AAsi    G    T        0      0        2 
   1   chr1_38607551     AKia    G    T        0      0        2 
   1   chr1_38607551     AOna    G    T        0      0        2 
   1   chr1_38607551     ASom    G    T      0.5      1        2 
   1   chr1_38607551     HCab    G    T        0      0        2 
   1   chr1_38607551     HPrz    G    T        0      0        2 
   1   chr1_38607551     ZBoe    G    T        0      0        2 
   1   chr1_38607551     ZGre    G    T        0      0        2 
   1   chr1_38607551     ZHar    G    T        0      0        2 
   1   chr1_38607551   Sample    G    T        0      0        2 
   1   chr1_38625177     AAsi    G    T        0      0        2 
   1   chr1_38625177     AKia    G    T        0      0        2 
   1   chr1_38625177     AOna    G    T        0      0        2 
   1   chr1_38625177     ASom    G    T        0      0        2 
   1   chr1_38625177     HCab    G    T        1      2        2 
   1   chr1_38625177     HPrz    G    T        1      2        2 
   1   chr1_38625177     ZBoe    G    T        0      0        2 
   1   chr1_38625177     ZGre    G    T        0      0        2 
   1   chr1_38625177     ZHar    G    T        0      0        2 
   1   chr1_38625177   Sample    G    T        0      0        2 
   1   chr1_38644557     AAsi    A    T        0      0        2 
   1   chr1_38644557     AKia    A    T        1      2        2 
   1   chr1_38644557     AOna    A    T        1      2        2 
   1   chr1_38644557     ASom    A    T        0      0        2 
   1   chr1_38644557     HCab    A    T        0      0        2 
   1   chr1_38644557     HPrz    A    T        0      0        2 
   1   chr1_38644557     ZBoe    A    T        0      0        2 
   1   chr1_38644557     ZGre    A    T        0      0        2 
   1   chr1_38644557     ZHar    A    T        0      0        2 
   1   chr1_38644557   Sample    A    T        0      0        2 
   1   chr1_38668843     AAsi    C    G        0      0        2 
   1   chr1_38668843     AKia    C    G        0      0        2 
   1   chr1_38668843     AOna    C    G        1      2        2 
   1   chr1_38668843     ASom    C    G        0      0        2 
   1   chr1_38668843     HCab    C    G        0      0        2 
   1   chr1_38668843     HPrz    C    G        0      0        2 
   1   chr1_38668843     ZBoe    C    G        0      0        2 
   1   chr1_38668843     ZGre    C    G        0      0        2 
   1   chr1_38668843     ZHar    C    G        0      0        2 
   1   chr1_38668843   Sample    C    G        0      0        2 
   1   chr1_38686310     AAsi    T    A        0      0        2 
   1   chr1_38686310     AKia    T    A        0      0        2 
   1   chr1_38686310     AOna    T    A        0      0        2 
   1   chr1_38686310     ASom    T    A        0      0        2 
   1   chr1_38686310     HCab    T    A        0      0        2 
   1   chr1_38686310     HPrz    T    A        0      0        2 
   1   chr1_38686310     ZBoe    T    A        0      0        2 
   1   chr1_38686310     ZGre    T    A        1      2        2 
   1   chr1_38686310     ZHar    T    A        1      2        2 
   1   chr1_38686310   Sample    T    A        0      0        2 
   1   chr1_38697640     AAsi    G    T        0      0        2 
   1   chr1_38697640     AKia    G    T        1      2        2 
   1   chr1_38697640     AOna    G    T        1      2        2 
   1   chr1_38697640     ASom    G    T        0      0        2 
   1   chr1_38697640     HCab    G    T        1      2        2 
   1   chr1_38697640     HPrz    G    T        1      2        2 
   1   chr1_38697640     ZBoe    G    T        0      0        2 
   1   chr1_38697640     ZGre    G    T        0      0        2 
   1   chr1_38697640     ZHar    G    T        0      0        2 
   1   chr1_38697640   Sample    G    T        0      0        2 
   1   chr1_38710694     AAsi    C    A        0      0        2 
   1   chr1_38710694     AKia    C    A        0      0        2 
   1   chr1_38710694     AOna    C    A        0      0        2 
   1   chr1_38710694     ASom    C    A        0      0        2 
   1   chr1_38710694     HCab    C    A        0      0        2 
   1   chr1_38710694     HPrz    C    A        0      0        2 
   1   chr1_38710694     ZBoe    C    A        0      0        2 
   1   chr1_38710694     ZGre    C    A        0      0        2 
   1   chr1_38710694     ZHar    C    A        1      2        2 
   1   chr1_38710694   Sample    C    A        0      0        2 
   1   chr1_38739095     AAsi    G    C        0      0        2 
   1   chr1_38739095     AKia    G    C        0      0        2 
   1   chr1_38739095     AOna    G    C        0      0        2 
   1   chr1_38739095     ASom    G    C        0      0        2 
   1   chr1_38739095     HCab    G    C        1      2        2 
   1   chr1_38739095     HPrz    G    C        1      2        2 
   1   chr1_38739095     ZBoe    G    C        0      0        2 
   1   chr1_38739095     ZGre    G    C        0      0        2 
   1   chr1_38739095     ZHar    G    C        0      0        2 
   1   chr1_38739095   Sample    G    C        0      0        2 
   1   chr1_38757404     AAsi    A    C        0      0        2 
   1   chr1_38757404     AKia    A    C        1      2        2 
   1   chr1_38757404     AOna    A    C        0      0        2 
   1   chr1_38757404     ASom    A    C        0      0        2 
   1   chr1_38757404     HCab    A    C        0      0        2 
   1   chr1_38757404     HPrz    A    C        0      0        2 
   1   chr1_38757404     ZBoe    A    C        0      0        2 
   1   chr1_38757404     ZGre    A    C        0      0        2 
   1   chr1_38757404     ZHar    A    C        0      0        2 
   1   chr1_38757404   Sample    A    C        0      0        2 
   1   chr1_38758234     AAsi    C    A        0      0        2 
   1   chr1_38758234     AKia    C    A        0      0        2 
   1   chr1_38758234     AOna    C    A        0      0        2 
   1   chr1_38758234     ASom    C    A        0      0        2 
   1   chr1_38758234     HCab    C    A        1      2        2 
   1   chr1_38758234     HPrz    C    A        1      2        2 
   1   chr1_38758234     ZBoe    C    A        0      0        2 
   1   chr1_38758234     ZGre    C    A        0      0        2 
   1   chr1_38758234     ZHar    C    A        0      0        2 
   1   chr1_38758234   Sample    C    A        0      0        2 
   1   chr1_38760215     AAsi    G    T        0      0        2 
   1   chr1_38760215     AKia    G    T        0      0        2 
   1   chr1_38760215     AOna    G    T        0      0        2 
   1   chr1_38760215     ASom    G    T        0      0        2 
   1   chr1_38760215     HCab    G    T        0      0        2 
   1   chr1_38760215     HPrz    G    T        0      0        2 
   1   chr1_38760215     ZBoe    G    T        0      0        2 
   1   chr1_38760215     ZGre    G    T        0      0        2 
   1   chr1_38760215     ZHar    G    T        1      2        2 
   1   chr1_38760215   Sample    G    T        0      0        2 
   1   chr1_38776574     AAsi    A    T        0      0        2 
   1   chr1_38776574     AKia    A    T        0      0        2 
   1   chr1_38776574     AOna    A    T        0      0        2 
   1   chr1_38776574     ASom    A    T        0      0        2 
   1   chr1_38776574     HCab    A    T        0      0        2 
   1   chr1_38776574     HPrz    A    T        0      0        2 
   1   chr1_38776574     ZBoe    A    T        0      0        2 
   1   chr1_38776574     ZGre    A    T        1      2        2 
   1   chr1_38776574     ZHar    A    T        0      0        2 
   1   chr1_38776574   Sample    A    T        0      0        2 
   1   chr1_38780540     AAsi    G    C        0      0        2 
   1   chr1_38780540     AKia    G    C        0      0        2 
   1   chr1_38780540     AOna    G    C        0      0        2 
   1   chr1_38780540     ASom    G    C        0      0        2 
   1   chr1_38780540     HCab    G    C        0      0        2 
   1   chr1_38780540     HPrz    G    C        0      0        2 
   1   chr1_38780540     ZBoe    G    C        0      0        2 
   1   chr1_38780540     ZGre    G    C        0      0        2 
   1   chr1_38780540     ZHar    G    C        1      2        2 
   1   chr1_38780540   Sample    G    C        0      0        2 
   1   chr1_38782595     AAsi    C    A        0      0        2 
   1   chr1_38782595     AKia    C    A        1      2        2 
   1   chr1_38782595     AOna    C    A        0      0        2 
   1   chr1_38782595     ASom    C    A        0      0        2 
   1   chr1_38782595     HCab    C    A        0      0        2 
   1   chr1_38782595     HPrz    C    A        0      0        2 
   1   chr1_38782595     ZBoe    C    A        0      0        2 
   1   chr1_38782595     ZGre    C    A        0      0        2 
   1   chr1_38782595     ZHar    C    A        0      0        2 
   1   chr1_38782595   Sample    C    A        0      0        2 
   1   chr1_38792748     AAsi    A    C        0      0        2 
   1   chr1_38792748     AKia    A    C        0      0        2 
   1   chr1_38792748     AOna    A    C        0      0        2 
   1   chr1_38792748     ASom    A    C        0      0        2 
   1   chr1_38792748     HCab    A    C        0      0        2 
   1   chr1_38792748     HPrz    A    C        0      0        2 
   1   chr1_38792748     ZBoe    A    C        1      2        2 
   1   chr1_38792748     ZGre    A    C        0      0        2 
   1   chr1_38792748     ZHar    A    C        0      0        2 
   1   chr1_38792748   Sample    A    C        0      0        2 
   1   chr1_38819787     AAsi    G    C        0      0        2 
   1   chr1_38819787     AKia    G    C        0      0        2 
   1   chr1_38819787     AOna    G    C      0.5      1        2 
   1   chr1_38819787     ASom    G    C        0      0        2 
   1   chr1_38819787     HCab    G    C        0      0        2 
   1   chr1_38819787     HPrz    G    C        0      0        2 
   1   chr1_38819787     ZBoe    G    C        0      0        2 
   1   chr1_38819787     ZGre    G    C        0      0        2 
   1   chr1_38819787     ZHar    G    C        0      0        2 
   1   chr1_38819787   Sample    G    C        0      0        2 
   1   chr1_38860369     AAsi    G    C        0      0        2 
   1   chr1_38860369     AKia    G    C        0      0        2 
   1   chr1_38860369     AOna    G    C        0      0        2 
   1   chr1_38860369     ASom    G    C        0      0        2 
   1   chr1_38860369     HCab    G    C        1      2        2 
   1   chr1_38860369     HPrz    G    C        1      2        2 
   1   chr1_38860369     ZBoe    G    C        0      0        2 
   1   chr1_38860369     ZGre    G    C        0      0        2 
   1   chr1_38860369     ZHar    G    C        0      0        2 
   1   chr1_38860369   Sample    G    C        0      0        2 
   1   chr1_38866196     AAsi    G    C      0.5      1        2 
   1   chr1_38866196     AKia    G    C        0      0        2 
   1   chr1_38866196     AOna    G    C        0      0        2 
   1   chr1_38866196     ASom    G    C        0      0        2 
   1   chr1_38866196     HCab    G    C        0      0        2 
   1   chr1_38866196     HPrz    G    C        0      0        2 
   1   chr1_38866196     ZBoe    G    C        0      0        2 
   1   chr1_38866196     ZGre    G    C        0      0        2 
   1   chr1_38866196     ZHar    G    C        0      0        2 
   1   chr1_38866196   Sample    G    C        1      2        2 
   1   chr1_38954993     AAsi    A    T        0      0        2 
   1   chr1_38954993     AKia    A    T        0      0        2 
   1   chr1_38954993     AOna    A    T        0      0        2 
   1   chr1_38954993     ASom    A    T        0      0        2 
   1   chr1_38954993     HCab    A    T        0      0        2 
   1   chr1_38954993     HPrz    A    T        0      0        2 
   1   chr1_38954993     ZBoe    A    T        1      2        2 
   1   chr1_38954993     ZGre    A    T        0      0        2 
   1   chr1_38954993     ZHar    A    T        0      0        2 
   1   chr1_38954993   Sample    A    T        0      0        2 
   1   chr1_38957947     AAsi    G    C        0      0        2 
   1   chr1_38957947     AKia    G    C        0      0        2 
   1   chr1_38957947     AOna    G    C        0      0        2 
   1   chr1_38957947     ASom    G    C        0      0        2 
   1   chr1_38957947     HCab    G    C      0.5      1        2 
   1   chr1_38957947     HPrz    G    C        1      2        2 
   1   chr1_38957947     ZBoe    G    C        0      0        2 
   1   chr1_38957947     ZGre    G    C        0      0        2 
   1   chr1_38957947     ZHar    G    C        0      0        2 
   1   chr1_38957947   Sample    G    C        0      0        2 
   1   chr1_38973351     AAsi    G    T        0      0        2 
   1   chr1_38973351     AKia    G    T        0      0        2 
   1   chr1_38973351     AOna    G    T        0      0        2 
   1   chr1_38973351     ASom    G    T        0      0        2 
   1   chr1_38973351     HCab    G    T        0      0        2 
   1   chr1_38973351     HPrz    G    T        0      0        2 
   1   chr1_38973351     ZBoe    G    T        0      0        2 
   1   chr1_38973351     ZGre    G    T        0      0        2 
   1   chr1_38973351     ZHar    G    T        1      2        2 
   1   chr1_38973351   Sample    G    T        0      0        2 
   1   chr1_38977054     AAsi    C    G        0      0        2 
   1   chr1_38977054     AKia    C    G        0      0        2 
   1   chr1_38977054     AOna    C    G        0      0        2 
   1   chr1_38977054     ASom    C    G        0      0        2 
   1   chr1_38977054     HCab    C    G        0      0        2 
   1   chr1_38977054     HPrz    C    G        0      0        2 
   1   chr1_38977054     ZBoe    C    G      0.5      1        2 
   1   chr1_38977054     ZGre    C    G        0      0        2 
   1   chr1_38977054     ZHar    C    G        0      0        2 
   1   chr1_38977054   Sample    C    G        0      0        2 
   1   chr1_38980365     AAsi    C    G        0      0        2 
   1   chr1_38980365     AKia    C    G        0      0        2 
   1   chr1_38980365     AOna    C    G        0      0        2 
   1   chr1_38980365     ASom    C    G        0      0        2 
   1   chr1_38980365     HCab    C    G        0      0        2 
   1   chr1_38980365     HPrz    C    G        0      0        2 
   1   chr1_38980365     ZBoe    C    G        0      0        2 
   1   chr1_38980365     ZGre    C    G        0      0        2 
   1   chr1_38980365     ZHar    C    G        1      2        2 
   1   chr1_38980365   Sample    C    G        0      0        2 
   1   chr1_39020299     AAsi    T    A        0      0        2 
   1   chr1_39020299     AKia    T    A        0      0        2 
   1   chr1_39020299     AOna    T    A      0.5      1        2 
   1   chr1_39020299     ASom    T    A        0      0        2 
   1   chr1_39020299     HCab    T    A        0      0        2 
   1   chr1_39020299     HPrz    T    A        0      0        2 
   1   chr1_39020299     ZBoe    T    A        0      0        2 
   1   chr1_39020299     ZGre    T    A        0      0        2 
   1   chr1_39020299     ZHar    T    A        0      0        2 
   1   chr1_39020299   Sample    T    A        0      0        2 
   1   chr1_39037423     AAsi    G    C        0      0        2 
   1   chr1_39037423     AKia    G    C        0      0        2 
   1   chr1_39037423     AOna    G    C        0      0        2 
   1   chr1_39037423     ASom    G    C        0      0        2 
   1   chr1_39037423     HCab    G    C        0      0        2 
   1   chr1_39037423     HPrz    G    C        0      0        2 
   1   chr1_39037423     ZBoe    G    C        0      0        2 
   1   chr1_39037423     ZGre    G    C        0      0        2 
   1   chr1_39037423     ZHar    G    C        1      2        2 
   1   chr1_39037423   Sample    G    C        0      0        2 
   1   chr1_39049307     AAsi    C    G        1      2        2 
   1   chr1_39049307     AKia    C    G      0.5      1        2 
   1   chr1_39049307     AOna    C    G      0.5      1        2 
   1   chr1_39049307     ASom    C    G        1      2        2 
   1   chr1_39049307     HCab    C    G        0      0        2 
   1   chr1_39049307     HPrz    C    G        0      0        2 
   1   chr1_39049307     ZBoe    C    G        0      0        2 
   1   chr1_39049307     ZGre    C    G        0      0        2 
   1   chr1_39049307     ZHar    C    G        0      0        2 
   1   chr1_39049307   Sample    C    G        1      2        2 
   1   chr1_39092564     AAsi    A    T        0      0        2 
   1   chr1_39092564     AKia    A    T        0      0        2 
   1   chr1_39092564     AOna    A    T        0      0        2 
   1   chr1_39092564     ASom    A    T        0      0        2 
   1   chr1_39092564     HCab    A    T        0      0        2 
   1   chr1_39092564     HPrz    A    T      0.5      1        2 
   1   chr1_39092564     ZBoe    A    T        0      0        2 
   1   chr1_39092564     ZGre    A    T        0      0        2 
   1   chr1_39092564     ZHar    A    T        0      0        2 
   1   chr1_39092564   Sample    A    T        0      0        2 
   1   chr1_39107981     AAsi    G    C        1      2        2 
   1   chr1_39107981     AKia    G    C        0      0        2 
   1   chr1_39107981     AOna    G    C        0      0        2 
   1   chr1_39107981     ASom    G    C        1      2        2 
   1   chr1_39107981     HCab    G    C        0      0        2 
   1   chr1_39107981     HPrz    G    C        0      0        2 
   1   chr1_39107981     ZBoe    G    C        0      0        2 
   1   chr1_39107981     ZGre    G    C        0      0        2 
   1   chr1_39107981     ZHar    G    C        0      0        2 
   1   chr1_39107981   Sample    G    C        1      2        2 
   1   chr1_39114564     AAsi    G    C        0      0        2 
   1   chr1_39114564     AKia    G    C        0      0        2 
   1   chr1_39114564     AOna    G    C        0      0        2 
   1   chr1_39114564     ASom    G    C        0      0        2 
   1   chr1_39114564     HCab    G    C        0      0        2 
   1   chr1_39114564     HPrz    G    C        0      0        2 
   1   chr1_39114564     ZBoe    G    C        0      0        2 
   1   chr1_39114564     ZGre    G    C      0.5      1        2 
   1   chr1_39114564     ZHar    G    C        0      0        2 
   1   chr1_39114564   Sample    G    C        0      0        2 
   1   chr1_39122451     AAsi    G    T        0      0        2 
   1   chr1_39122451     AKia    G    T        0      0        2 
   1   chr1_39122451     AOna    G    T        1      2        2 
   1   chr1_39122451     ASom    G    T        0      0        2 
   1   chr1_39122451     HCab    G    T        0      0        2 
   1   chr1_39122451     HPrz    G    T        0      0        2 
   1   chr1_39122451     ZBoe    G    T        0      0        2 
   1   chr1_39122451     ZGre    G    T        0      0        2 
   1   chr1_39122451     ZHar    G    T        0      0        2 
   1   chr1_39122451   Sample    G    T        0      0        2 
   1   chr1_39125370     AAsi    G    C        0      0        2 
   1   chr1_39125370     AKia    G    C        0      0        2 
   1   chr1_39125370     AOna    G    C        0      0        2 
   1   chr1_39125370     ASom    G    C        0      0        2 
   1   chr1_39125370     HCab    G    C        0      0        2 
   1   chr1_39125370     HPrz    G    C        0      0        2 
   1   chr1_39125370     ZBoe    G    C      0.5      1        2 
   1   chr1_39125370     ZGre    G    C        0      0        2 
   1   chr1_39125370     ZHar    G    C        0      0        2 
   1   chr1_39125370   Sample    G    C        0      0        2 
   1   chr1_39191242     AAsi    A    T        0      0        2 
   1   chr1_39191242     AKia    A    T        0      0        2 
   1   chr1_39191242     AOna    A    T        0      0        2 
   1   chr1_39191242     ASom    A    T        0      0        2 
   1   chr1_39191242     HCab    A    T        1      2        2 
   1   chr1_39191242     HPrz    A    T        1      2        2 
   1   chr1_39191242     ZBoe    A    T        0      0        2 
   1   chr1_39191242     ZGre    A    T        0      0        2 
   1   chr1_39191242     ZHar    A    T        0      0        2 
   1   chr1_39191242   Sample    A    T        0      0        2 
   1   chr1_39194413     AAsi    C    G        0      0        2 
   1   chr1_39194413     AKia    C    G        0      0        2 
   1   chr1_39194413     AOna    C    G        0      0        2 
   1   chr1_39194413     ASom    C    G        0      0        2 
   1   chr1_39194413     HCab    C    G        0      0        2 
   1   chr1_39194413     HPrz    C    G      0.5      1        2 
   1   chr1_39194413     ZBoe    C    G        0      0        2 
   1   chr1_39194413     ZGre    C    G        0      0        2 
   1   chr1_39194413     ZHar    C    G        0      0        2 
   1   chr1_39194413   Sample    C    G        0      0        2 
   1   chr1_39200654     AAsi    C    A        0      0        2 
   1   chr1_39200654     AKia    C    A        0      0        2 
   1   chr1_39200654     AOna    C    A        0      0        2 
   1   chr1_39200654     ASom    C    A        0      0        2 
   1   chr1_39200654     HCab    C    A        0      0        2 
   1   chr1_39200654     HPrz    C    A        0      0        2 
   1   chr1_39200654     ZBoe    C    A      0.5      1        2 
   1   chr1_39200654     ZGre    C    A        0      0        2 
   1   chr1_39200654     ZHar    C    A        0      0        2 
   1   chr1_39200654   Sample    C    A        0      0        2 
   1   chr1_39209358     AAsi    C    A        1      2        2 
   1   chr1_39209358     AKia    C    A        0      0        2 
   1   chr1_39209358     AOna    C    A        0      0        2 
   1   chr1_39209358     ASom    C    A        1      2        2 
   1   chr1_39209358     HCab    C    A        0      0        2 
   1   chr1_39209358     HPrz    C    A        0      0        2 
   1   chr1_39209358     ZBoe    C    A        0      0        2 
   1   chr1_39209358     ZGre    C    A        0      0        2 
   1   chr1_39209358     ZHar    C    A        0      0        2 
   1   chr1_39209358   Sample    C    A        1      2        2 
   1   chr1_39226208     AAsi    A    C        0      0        2 
   1   chr1_39226208     AKia    A    C        0      0        2 
   1   chr1_39226208     AOna    A    C        0      0        2 
   1   chr1_39226208     ASom    A    C        0      0        2 
   1   chr1_39226208     HCab    A    C        0      0        2 
   1   chr1_39226208     HPrz    A    C        0      0        2 
   1   chr1_39226208     ZBoe    A    C        1      2        2 
   1   chr1_39226208     ZGre    A    C        1      2        2 
   1   chr1_39226208     ZHar    A    C        1      2        2 
   1   chr1_39226208   Sample    A    C        0      0        2 
   1   chr1_39228191     AAsi    A    C        1      2        2 
   1   chr1_39228191     AKia    A    C        0      0        2 
   1   chr1_39228191     AOna    A    C        0      0        2 
   1   chr1_39228191     ASom    A    C        1      2        2 
   1   chr1_39228191     HCab    A    C        0      0        2 
   1   chr1_39228191     HPrz    A    C        0      0        2 
   1   chr1_39228191     ZBoe    A    C        0      0        2 
   1   chr1_39228191     ZGre    A    C        0      0        2 
   1   chr1_39228191     ZHar    A    C        0      0        2 
   1   chr1_39228191   Sample    A    C        1      2        2 
   1   chr1_39231202     AAsi    T    G        0      0        2 
   1   chr1_39231202     AKia    T    G        0      0        2 
   1   chr1_39231202     AOna    T    G        0      0        2 
   1   chr1_39231202     ASom    T    G        0      0        2 
   1   chr1_39231202     HCab    T    G        0      0        2 
   1   chr1_39231202     HPrz    T    G        0      0        2 
   1   chr1_39231202     ZBoe    T    G      0.5      1        2 
   1   chr1_39231202     ZGre    T    G        0      0        2 
   1   chr1_39231202     ZHar    T    G        0      0        2 
   1   chr1_39231202   Sample    T    G        0      0        2 
   1   chr1_39234983     AAsi    G    T        0      0        2 
   1   chr1_39234983     AKia    G    T        0      0        2 
   1   chr1_39234983     AOna    G    T        0      0        2 
   1   chr1_39234983     ASom    G    T        0      0        2 
   1   chr1_39234983     HCab    G    T        0      0        2 
   1   chr1_39234983     HPrz    G    T        0      0        2 
   1   chr1_39234983     ZBoe    G    T        0      0        2 
   1   chr1_39234983     ZGre    G    T        0      0        2 
   1   chr1_39234983     ZHar    G    T      0.5      1        2 
   1   chr1_39234983   Sample    G    T        0      0        2 
   1   chr1_39244242     AAsi    T    A        0      0        2 
   1   chr1_39244242     AKia    T    A        0      0        2 
   1   chr1_39244242     AOna    T    A        0      0        2 
   1   chr1_39244242     ASom    T    A        0      0        2 
   1   chr1_39244242     HCab    T    A        0      0        2 
   1   chr1_39244242     HPrz    T    A      0.5      1        2 
   1   chr1_39244242     ZBoe    T    A        0      0        2 
   1   chr1_39244242     ZGre    T    A        0      0        2 
   1   chr1_39244242     ZHar    T    A        0      0        2 
   1   chr1_39244242   Sample    T    A        0      0        2 
   1   chr1_39301321     AAsi    T    G        1      2        2 
   1   chr1_39301321     AKia    T    G        0      0        2 
   1   chr1_39301321     AOna    T    G        0      0        2 
   1   chr1_39301321     ASom    T    G        1      2        2 
   1   chr1_39301321     HCab    T    G        0      0        2 
   1   chr1_39301321     HPrz    T    G        0      0        2 
   1   chr1_39301321     ZBoe    T    G        0      0        2 
   1   chr1_39301321     ZGre    T    G        0      0        2 
   1   chr1_39301321     ZHar    T    G        0      0        2 
   1   chr1_39301321   Sample    T    G        1      2        2 
   1   chr1_39324001     AAsi    A    C        1      2        2 
   1   chr1_39324001     AKia    A    C        0      0        2 
   1   chr1_39324001     AOna    A    C        0      0        2 
   1   chr1_39324001     ASom    A    C        1      2        2 
   1   chr1_39324001     HCab    A    C        0      0        2 
   1   chr1_39324001     HPrz    A    C        0      0        2 
   1   chr1_39324001     ZBoe    A    C        0      0        2 
   1   chr1_39324001     ZGre    A    C        0      0        2 
   1   chr1_39324001     ZHar    A    C        0      0        2 
   1   chr1_39324001   Sample    A    C        1      2        2 
   1   chr1_39324604     AAsi    G    T        0      0        2 
   1   chr1_39324604     AKia    G    T        0      0        2 
   1   chr1_39324604     AOna    G    T        0      0        2 
   1   chr1_39324604     ASom    G    T        0      0        2 
   1   chr1_39324604     HCab    G    T        0      0        2 
   1   chr1_39324604     HPrz    G    T        0      0        2 
   1   chr1_39324604     ZBoe    G    T      0.5      1        2 
   1   chr1_39324604     ZGre    G    T        0      0        2 
   1   chr1_39324604     ZHar    G    T        0      0        2 
   1   chr1_39324604   Sample    G    T        0      0        2 
   1   chr1_39325275     AAsi    C    G        0      0        2 
   1   chr1_39325275     AKia    C    G        1      2        2 
   1   chr1_39325275     AOna    C    G        1      2        2 
   1   chr1_39325275     ASom    C    G        0      0        2 
   1   chr1_39325275     HCab    C    G        0      0        2 
   1   chr1_39325275     HPrz    C    G        0      0        2 
   1   chr1_39325275     ZBoe    C    G        0      0        2 
   1   chr1_39325275     ZGre    C    G        0      0        2 
   1   chr1_39325275     ZHar    C    G        0      0        2 
   1   chr1_39325275   Sample    C    G        0      0        2 
   1   chr1_39333971     AAsi    C    A        0      0        2 
   1   chr1_39333971     AKia    C    A        0      0        2 
   1   chr1_39333971     AOna    C    A        0      0        2 
   1   chr1_39333971     ASom    C    A        0      0        2 
   1   chr1_39333971     HCab    C    A      0.5      1        2 
   1   chr1_39333971     HPrz    C    A        0      0        2 
   1   chr1_39333971     ZBoe    C    A        0      0        2 
   1   chr1_39333971     ZGre    C    A        0      0        2 
   1   chr1_39333971     ZHar    C    A        0      0        2 
   1   chr1_39333971   Sample    C    A        0      0        2 
   1   chr1_39335999     AAsi    T    A        0      0        2 
   1   chr1_39335999     AKia    T    A        0      0        2 
   1   chr1_39335999     AOna    T    A        1      2        2 
   1   chr1_39335999     ASom    T    A        0      0        2 
   1   chr1_39335999     HCab    T    A        0      0        2 
   1   chr1_39335999     HPrz    T    A        0      0        2 
   1   chr1_39335999     ZBoe    T    A        0      0        2 
   1   chr1_39335999     ZGre    T    A        0      0        2 
   1   chr1_39335999     ZHar    T    A        0      0        2 
   1   chr1_39335999   Sample    T    A        0      0        2 
   1   chr1_39342508     AAsi    A    C        0      0        2 
   1   chr1_39342508     AKia    A    C        0      0        2 
   1   chr1_39342508     AOna    A    C        0      0        2 
   1   chr1_39342508     ASom    A    C        0      0        2 
   1   chr1_39342508     HCab    A    C        0      0        2 
   1   chr1_39342508     HPrz    A    C      0.5      1        2 
   1   chr1_39342508     ZBoe    A    C        0      0        2 
   1   chr1_39342508     ZGre    A    C        0      0        2 
   1   chr1_39342508     ZHar    A    C        0      0        2 
   1   chr1_39342508   Sample    A    C        0      0        2 
   1   chr1_39342770     AAsi    G    T        0      0        2 
   1   chr1_39342770     AKia    G    T        0      0        2 
   1   chr1_39342770     AOna    G    T        0      0        2 
   1   chr1_39342770     ASom    G    T        0      0        2 
   1   chr1_39342770     HCab    G    T        0      0        2 
   1   chr1_39342770     HPrz    G    T        0      0        2 
   1   chr1_39342770     ZBoe    G    T        0      0        2 
   1   chr1_39342770     ZGre    G    T        0      0        2 
   1   chr1_39342770     ZHar    G    T        1      2        2 
   1   chr1_39342770   Sample    G    T        0      0        2 
   1   chr1_39385575     AAsi    A    T        0      0        2 
   1   chr1_39385575     AKia    A    T        0      0        2 
   1   chr1_39385575     AOna    A    T        0      0        2 
   1   chr1_39385575     ASom    A    T        0      0        2 
   1   chr1_39385575     HCab    A    T        1      2        2 
   1   chr1_39385575     HPrz    A    T        1      2        2 
   1   chr1_39385575     ZBoe    A    T        0      0        2 
   1   chr1_39385575     ZGre    A    T        0      0        2 
   1   chr1_39385575     ZHar    A    T        0      0        2 
   1   chr1_39385575   Sample    A    T        0      0        2 
   1   chr1_39398848     AAsi    G    C        0      0        2 
   1   chr1_39398848     AKia    G    C        0      0        2 
   1   chr1_39398848     AOna    G    C        0      0        2 
   1   chr1_39398848     ASom    G    C        0      0        2 
   1   chr1_39398848     HCab    G    C      0.5      1        2 
   1   chr1_39398848     HPrz    G    C        0      0        2 
   1   chr1_39398848     ZBoe    G    C        0      0        2 
   1   chr1_39398848     ZGre    G    C        0      0        2 
   1   chr1_39398848     ZHar    G    C        0      0        2 
   1   chr1_39398848   Sample    G    C        0      0        2 
   1   chr1_39401994     AAsi    C    G        0      0        2 
   1   chr1_39401994     AKia    C    G        0      0        2 
   1   chr1_39401994     AOna    C    G        0      0        2 
   1   chr1_39401994     ASom    C    G        0      0        2 
   1   chr1_39401994     HCab    C    G        0      0        2 
   1   chr1_39401994     HPrz    C    G        0      0        2 
   1   chr1_39401994     ZBoe    C    G        0      0        2 
   1   chr1_39401994     ZGre    C    G        1      2        2 
   1   chr1_39401994     ZHar    C    G        0      0        2 
   1   chr1_39401994   Sample    C    G        0      0        2 
   1   chr1_39408800     AAsi    A    C        0      0        2 
   1   chr1_39408800     AKia    A    C        0      0        2 
   1   chr1_39408800     AOna    A    C        0      0        2 
   1   chr1_39408800     ASom    A    C        0      0        2 
   1   chr1_39408800     HCab    A    C        1      2        2 
   1   chr1_39408800     HPrz    A    C        1      2        2 
   1   chr1_39408800     ZBoe    A    C        0      0        2 
   1   chr1_39408800     ZGre    A    C        0      0        2 
   1   chr1_39408800     ZHar    A    C        0      0        2 
   1   chr1_39408800   Sample    A    C        0      0        2 
   1   chr1_39409754     AAsi    G    C        0      0        2 
   1   chr1_39409754     AKia    G    C        0      0        2 
   1   chr1_39409754     AOna    G    C        1      2        2 
   1   chr1_39409754     ASom    G    C        0      0        2 
   1   chr1_39409754     HCab    G    C        0      0        2 
   1   chr1_39409754     HPrz    G    C        0      0        2 
   1   chr1_39409754     ZBoe    G    C        0      0        2 
   1   chr1_39409754     ZGre    G    C        0      0        2 
   1   chr1_39409754     ZHar    G    C        0      0        2 
   1   chr1_39409754   Sample    G    C        0      0        2 
   1   chr1_39447364     AAsi    A    C        0      0        2 
   1   chr1_39447364     AKia    A    C        0      0        2 
   1   chr1_39447364     AOna    A    C        0      0        2 
   1   chr1_39447364     ASom    A    C        0      0        2 
   1   chr1_39447364     HCab    A    C        1      2        2 
   1   chr1_39447364     HPrz    A    C        1      2        2 
   1   chr1_39447364     ZBoe    A    C        0      0        2 
   1   chr1_39447364     ZGre    A    C        0      0        2 
   1   chr1_39447364     ZHar    A    C        0      0        2 
   1   chr1_39447364   Sample    A    C        0      0        2 
   1   chr1_39454647     AAsi    G    T        0      0        2 
   1   chr1_39454647     AKia    G    T        0      0        2 
   1   chr1_39454647     AOna    G    T        0      0        2 
   1   chr1_39454647     ASom    G    T        0      0        2 
   1   chr1_39454647     HCab    G    T        1      2        2 
   1   chr1_39454647     HPrz    G    T        1      2        2 
   1   chr1_39454647     ZBoe    G    T        0      0        2 
   1   chr1_39454647     ZGre    G    T        0      0        2 
   1   chr1_39454647     ZHar    G    T        0      0        2 
   1   chr1_39454647   Sample    G    T        0      0        2 
   1   chr1_39461424     AAsi    G    T        0      0        2 
   1   chr1_39461424     AKia    G    T        0      0        2 
   1   chr1_39461424     AOna    G    T        0      0        2 
   1   chr1_39461424     ASom    G    T        0      0        2 
   1   chr1_39461424     HCab    G    T        0      0        2 
   1   chr1_39461424     HPrz    G    T        0      0        2 
   1   chr1_39461424     ZBoe    G    T        0      0        2 
   1   chr1_39461424     ZGre    G    T      0.5      1        2 
   1   chr1_39461424     ZHar    G    T        0      0        2 
   1   chr1_39461424   Sample    G    T        0      0        2 
   1   chr1_39469068     AAsi    T    G        0      0        2 
   1   chr1_39469068     AKia    T    G        0      0        2 
   1   chr1_39469068     AOna    T    G        0      0        2 
   1   chr1_39469068     ASom    T    G        0      0        2 
   1   chr1_39469068     HCab    T    G        0      0        2 
   1   chr1_39469068     HPrz    T    G        0      0        2 
   1   chr1_39469068     ZBoe    T    G      0.5      1        2 
   1   chr1_39469068     ZGre    T    G        0      0        2 
   1   chr1_39469068     ZHar    T    G        0      0        2 
   1   chr1_39469068   Sample    T    G        0      0        2 
   1   chr1_39475256     AAsi    C    A        0      0        2 
   1   chr1_39475256     AKia    C    A        1      2        2 
   1   chr1_39475256     AOna    C    A        1      2        2 
   1   chr1_39475256     ASom    C    A        0      0        2 
   1   chr1_39475256     HCab    C    A        0      0        2 
   1   chr1_39475256     HPrz    C    A        0      0        2 
   1   chr1_39475256     ZBoe    C    A        0      0        2 
   1   chr1_39475256     ZGre    C    A        0      0        2 
   1   chr1_39475256     ZHar    C    A        0      0        2 
   1   chr1_39475256   Sample    C    A        0      0        2 
   1   chr1_39475919     AAsi    C    A        0      0        2 
   1   chr1_39475919     AKia    C    A        0      0        2 
   1   chr1_39475919     AOna    C    A        0      0        2 
   1   chr1_39475919     ASom    C    A        0      0        2 
   1   chr1_39475919     HCab    C    A        1      2        2 
   1   chr1_39475919     HPrz    C    A        1      2        2 
   1   chr1_39475919     ZBoe    C    A        0      0        2 
   1   chr1_39475919     ZGre    C    A        0      0        2 
   1   chr1_39475919     ZHar    C    A        0      0        2 
   1   chr1_39475919   Sample    C    A        0      0        2 
   1   chr1_39481072     AAsi    C    A        0      0        2 
   1   chr1_39481072     AKia    C    A        0      0        2 
   1   chr1_39481072     AOna    C    A        0      0        2 
   1   chr1_39481072     ASom    C    A        0      0        2 
   1   chr1_39481072     HCab    C    A        0      0        2 
   1   chr1_39481072     HPrz    C    A        0      0        2 
   1   chr1_39481072     ZBoe    C    A      0.5      1        2 
   1   chr1_39481072     ZGre    C    A        0      0        2 
   1   chr1_39481072     ZHar    C    A        0      0        2 
   1   chr1_39481072   Sample    C    A        0      0        2 
   1   chr1_39485227     AAsi    G    T        0      0        2 
   1   chr1_39485227     AKia    G    T        1      2        2 
   1   chr1_39485227     AOna    G    T      0.5      1        2 
   1   chr1_39485227     ASom    G    T        0      0        2 
   1   chr1_39485227     HCab    G    T        0      0        2 
   1   chr1_39485227     HPrz    G    T        0      0        2 
   1   chr1_39485227     ZBoe    G    T        0      0        2 
   1   chr1_39485227     ZGre    G    T        0      0        2 
   1   chr1_39485227     ZHar    G    T        0      0        2 
   1   chr1_39485227   Sample    G    T        0      0        2 
   1   chr1_39494583     AAsi    C    A        0      0        2 
   1   chr1_39494583     AKia    C    A        0      0        2 
   1   chr1_39494583     AOna    C    A      0.5      1        2 
   1   chr1_39494583     ASom    C    A        0      0        2 
   1   chr1_39494583     HCab    C    A        0      0        2 
   1   chr1_39494583     HPrz    C    A        0      0        2 
   1   chr1_39494583     ZBoe    C    A        0      0        2 
   1   chr1_39494583     ZGre    C    A        0      0        2 
   1   chr1_39494583     ZHar    C    A        0      0        2 
   1   chr1_39494583   Sample    C    A        0      0        2 
   1   chr1_39512069     AAsi    G    C      0.5      1        2 
   1   chr1_39512069     AKia    G    C        0      0        2 
   1   chr1_39512069     AOna    G    C        0      0        2 
   1   chr1_39512069     ASom    G    C        0      0        2 
   1   chr1_39512069     HCab    G    C        0      0        2 
   1   chr1_39512069     HPrz    G    C        0      0        2 
   1   chr1_39512069     ZBoe    G    C        0      0        2 
   1   chr1_39512069     ZGre    G    C        0      0        2 
   1   chr1_39512069     ZHar    G    C        0      0        2 
   1   chr1_39512069   Sample    G    C        0      0        2 
   1   chr1_39517060     AAsi    A    C        0      0        2 
   1   chr1_39517060     AKia    A    C        0      0        2 
   1   chr1_39517060     AOna    A    C        0      0        2 
   1   chr1_39517060     ASom    A    C        0      0        2 
   1   chr1_39517060     HCab    A    C        1      2        2 
   1   chr1_39517060     HPrz    A    C        1      2        2 
   1   chr1_39517060     ZBoe    A    C        0      0        2 
   1   chr1_39517060     ZGre    A    C        0      0        2 
   1   chr1_39517060     ZHar    A    C        0      0        2 
   1   chr1_39517060   Sample    A    C        0      0        2 
   1   chr1_39526080     AAsi    G    C        0      0        2 
   1   chr1_39526080     AKia    G    C        0      0        2 
   1   chr1_39526080     AOna    G    C        0      0        2 
   1   chr1_39526080     ASom    G    C        0      0        2 
   1   chr1_39526080     HCab    G    C        1      2        2 
   1   chr1_39526080     HPrz    G    C        1      2        2 
   1   chr1_39526080     ZBoe    G    C        0      0        2 
   1   chr1_39526080     ZGre    G    C        0      0        2 
   1   chr1_39526080     ZHar    G    C        0      0        2 
   1   chr1_39526080   Sample    G    C        0      0        2 
   1   chr1_39533072     AAsi    A    C        0      0        2 
   1   chr1_39533072     AKia    A    C        0      0        2 
   1   chr1_39533072     AOna    A    C        0      0        2 
   1   chr1_39533072     ASom    A    C        0      0        2 
   1   chr1_39533072     HCab    A    C        0      0        2 
   1   chr1_39533072     HPrz    A    C        1      2        2 
   1   chr1_39533072     ZBoe    A    C        0      0        2 
   1   chr1_39533072     ZGre    A    C        0      0        2 
   1   chr1_39533072     ZHar    A    C        0      0        2 
   1   chr1_39533072   Sample    A    C        0      0        2 
   1   chr1_39592118     AAsi    G    T        0      0        2 
   1   chr1_39592118     AKia    G    T        0      0        2 
   1   chr1_39592118     AOna    G    T        0      0        2 
   1   chr1_39592118     ASom    G    T        0      0        2 
   1   chr1_39592118     HCab    G    T        0      0        2 
   1   chr1_39592118     HPrz    G    T        0      0        2 
   1   chr1_39592118     ZBoe    G    T        0      0        2 
   1   chr1_39592118     ZGre    G    T        0      0        2 
   1   chr1_39592118     ZHar    G    T        1      2        2 
   1   chr1_39592118   Sample    G    T        0      0        2 
   1   chr1_39595616     AAsi    C    A        1      2        2 
   1   chr1_39595616     AKia    C    A        0      0        2 
   1   chr1_39595616     AOna    C    A        0      0        2 
   1   chr1_39595616     ASom    C    A        1      2        2 
   1   chr1_39595616     HCab    C    A        0      0        2 
   1   chr1_39595616     HPrz    C    A        0      0        2 
   1   chr1_39595616     ZBoe    C    A        1      2        2 
   1   chr1_39595616     ZGre    C    A        1      2        2 
   1   chr1_39595616     ZHar    C    A        0      0        2 
   1   chr1_39595616   Sample    C    A        1      2        2 
   1   chr1_39623534     AAsi    A    C        0      0        2 
   1   chr1_39623534     AKia    A    C        0      0        2 
   1   chr1_39623534     AOna    A    C        0      0        2 
   1   chr1_39623534     ASom    A    C        0      0        2 
   1   chr1_39623534     HCab    A    C        1      2        2 
   1   chr1_39623534     HPrz    A    C        1      2        2 
   1   chr1_39623534     ZBoe    A    C        0      0        2 
   1   chr1_39623534     ZGre    A    C        0      0        2 
   1   chr1_39623534     ZHar    A    C        0      0        2 
   1   chr1_39623534   Sample    A    C        0      0        2 
   1   chr1_39629045     AAsi    C    G        0      0        2 
   1   chr1_39629045     AKia    C    G        0      0        2 
   1   chr1_39629045     AOna    C    G        0      0        2 
   1   chr1_39629045     ASom    C    G        0      0        2 
   1   chr1_39629045     HCab    C    G        0      0        2 
   1   chr1_39629045     HPrz    C    G        0      0        2 
   1   chr1_39629045     ZBoe    C    G        0      0        2 
   1   chr1_39629045     ZGre    C    G        1      2        2 
   1   chr1_39629045     ZHar    C    G        0      0        2 
   1   chr1_39629045   Sample    C    G        0      0        2 
   1   chr1_39657798     AAsi    C    A        0      0        2 
   1   chr1_39657798     AKia    C    A        0      0        2 
   1   chr1_39657798     AOna    C    A        0      0        2 
   1   chr1_39657798     ASom    C    A        0      0        2 
   1   chr1_39657798     HCab    C    A        0      0        2 
   1   chr1_39657798     HPrz    C    A        0      0        2 
   1   chr1_39657798     ZBoe    C    A        0      0        2 
   1   chr1_39657798     ZGre    C    A      0.5      1        2 
   1   chr1_39657798     ZHar    C    A        0      0        2 
   1   chr1_39657798   Sample    C    A        0      0        2 
   1   chr1_39664154     AAsi    C    G        0      0        2 
   1   chr1_39664154     AKia    C    G        0      0        2 
   1   chr1_39664154     AOna    C    G        0      0        2 
   1   chr1_39664154     ASom    C    G        0      0        2 
   1   chr1_39664154     HCab    C    G        1      2        2 
   1   chr1_39664154     HPrz    C    G        1      2        2 
   1   chr1_39664154     ZBoe    C    G        0      0        2 
   1   chr1_39664154     ZGre    C    G        0      0        2 
   1   chr1_39664154     ZHar    C    G        0      0        2 
   1   chr1_39664154   Sample    C    G        0      0        2 
   1   chr1_39664862     AAsi    G    C        0      0        2 
   1   chr1_39664862     AKia    G    C        0      0        2 
   1   chr1_39664862     AOna    G    C        0      0        2 
   1   chr1_39664862     ASom    G    C        0      0        2 
   1   chr1_39664862     HCab    G    C        1      2        2 
   1   chr1_39664862     HPrz    G    C        1      2        2 
   1   chr1_39664862     ZBoe    G    C        0      0        2 
   1   chr1_39664862     ZGre    G    C        0      0        2 
   1   chr1_39664862     ZHar    G    C        0      0        2 
   1   chr1_39664862   Sample    G    C        0      0        2 
   1   chr1_39683553     AAsi    T    A        0      0        2 
   1   chr1_39683553     AKia    T    A        0      0        2 
   1   chr1_39683553     AOna    T    A        0      0        2 
   1   chr1_39683553     ASom    T    A        0      0        2 
   1   chr1_39683553     HCab    T    A        0      0        2 
   1   chr1_39683553     HPrz    T    A        0      0        2 
   1   chr1_39683553     ZBoe    T    A      0.5      1        2 
   1   chr1_39683553     ZGre    T    A        0      0        2 
   1   chr1_39683553     ZHar    T    A        0      0        2 
   1   chr1_39683553   Sample    T    A        0      0        2 
   1   chr1_39701740     AAsi    T    G        0      0        2 
   1   chr1_39701740     AKia    T    G      0.5      1        2 
   1   chr1_39701740     AOna    T    G        0      0        2 
   1   chr1_39701740     ASom    T    G        0      0        2 
   1   chr1_39701740     HCab    T    G        0      0        2 
   1   chr1_39701740     HPrz    T    G        0      0        2 
   1   chr1_39701740     ZBoe    T    G        0      0        2 
   1   chr1_39701740     ZGre    T    G        0      0        2 
   1   chr1_39701740     ZHar    T    G        0      0        2 
   1   chr1_39701740   Sample    T    G        0      0        2 
   1   chr1_39710369     AAsi    A    C        0      0        2 
   1   chr1_39710369     AKia    A    C        0      0        2 
   1   chr1_39710369     AOna    A    C        0      0        2 
   1   chr1_39710369     ASom    A    C        0      0        2 
   1   chr1_39710369     HCab    A    C        0      0        2 
   1   chr1_39710369     HPrz    A    C        0      0        2 
   1   chr1_39710369     ZBoe    A    C        0      0        2 
   1   chr1_39710369     ZGre    A    C      0.5      1        2 
   1   chr1_39710369     ZHar    A    C        0      0        2 
   1   chr1_39710369   Sample    A    C        0      0        2 
   1   chr1_39711524     AAsi    T    G        0      0        2 
   1   chr1_39711524     AKia    T    G        0      0        2 
   1   chr1_39711524     AOna    T    G        1      2        2 
   1   chr1_39711524     ASom    T    G        0      0        2 
   1   chr1_39711524     HCab    T    G        0      0        2 
   1   chr1_39711524     HPrz    T    G        0      0        2 
   1   chr1_39711524     ZBoe    T    G        0      0        2 
   1   chr1_39711524     ZGre    T    G        0      0        2 
   1   chr1_39711524     ZHar    T    G        0      0        2 
   1   chr1_39711524   Sample    T    G        0      0        2 
   1   chr1_39733508     AAsi    A    T        0      0        2 
   1   chr1_39733508     AKia    A    T      0.5      1        2 
   1   chr1_39733508     AOna    A    T        0      0        2 
   1   chr1_39733508     ASom    A    T        0      0        2 
   1   chr1_39733508     HCab    A    T        0      0        2 
   1   chr1_39733508     HPrz    A    T        0      0        2 
   1   chr1_39733508     ZBoe    A    T        0      0        2 
   1   chr1_39733508     ZGre    A    T        0      0        2 
   1   chr1_39733508     ZHar    A    T        0      0        2 
   1   chr1_39733508   Sample    A    T        0      0        2 
   1   chr1_39751810     AAsi    G    C        0      0        2 
   1   chr1_39751810     AKia    G    C      0.5      1        2 
   1   chr1_39751810     AOna    G    C        0      0        2 
   1   chr1_39751810     ASom    G    C        0      0        2 
   1   chr1_39751810     HCab    G    C        0      0        2 
   1   chr1_39751810     HPrz    G    C        0      0        2 
   1   chr1_39751810     ZBoe    G    C        0      0        2 
   1   chr1_39751810     ZGre    G    C        0      0        2 
   1   chr1_39751810     ZHar    G    C        0      0        2 
   1   chr1_39751810   Sample    G    C        0      0        2 
   1   chr1_39755922     AAsi    A    C        0      0        2 
   1   chr1_39755922     AKia    A    C        0      0        2 
   1   chr1_39755922     AOna    A    C        0      0        2 
   1   chr1_39755922     ASom    A    C        0      0        2 
   1   chr1_39755922     HCab    A    C        0      0        2 
   1   chr1_39755922     HPrz    A    C        0      0        2 
   1   chr1_39755922     ZBoe    A    C        0      0        2 
   1   chr1_39755922     ZGre    A    C        0      0        2 
   1   chr1_39755922     ZHar    A    C      0.5      1        2 
   1   chr1_39755922   Sample    A    C        0      0        2 
   1   chr1_39765326     AAsi    T    A        0      0        2 
   1   chr1_39765326     AKia    T    A      0.5      1        2 
   1   chr1_39765326     AOna    T    A      0.5      1        2 
   1   chr1_39765326     ASom    T    A        0      0        2 
   1   chr1_39765326     HCab    T    A        0      0        2 
   1   chr1_39765326     HPrz    T    A        0      0        2 
   1   chr1_39765326     ZBoe    T    A        0      0        2 
   1   chr1_39765326     ZGre    T    A        0      0        2 
   1   chr1_39765326     ZHar    T    A        0      0        2 
   1   chr1_39765326   Sample    T    A        0      0        2 
   1   chr1_39775341     AAsi    T    G        0      0        2 
   1   chr1_39775341     AKia    T    G        1      2        2 
   1   chr1_39775341     AOna    T    G        1      2        2 
   1   chr1_39775341     ASom    T    G        0      0        2 
   1   chr1_39775341     HCab    T    G        1      2        2 
   1   chr1_39775341     HPrz    T    G        1      2        2 
   1   chr1_39775341     ZBoe    T    G        0      0        2 
   1   chr1_39775341     ZGre    T    G        0      0        2 
   1   chr1_39775341     ZHar    T    G        0      0        2 
   1   chr1_39775341   Sample    T    G        0      0        2 
   1   chr1_39777747     AAsi    A    C        0      0        2 
   1   chr1_39777747     AKia    A    C        0      0        2 
   1   chr1_39777747     AOna    A    C      0.5      1        2 
   1   chr1_39777747     ASom    A    C        0      0        2 
   1   chr1_39777747     HCab    A    C        0      0        2 
   1   chr1_39777747     HPrz    A    C        0      0        2 
   1   chr1_39777747     ZBoe    A    C        0      0        2 
   1   chr1_39777747     ZGre    A    C        0      0        2 
   1   chr1_39777747     ZHar    A    C        0      0        2 
   1   chr1_39777747   Sample    A    C        0      0        2 
   1   chr1_39811007     AAsi    T    G        0      0        2 
   1   chr1_39811007     AKia    T    G        0      0        2 
   1   chr1_39811007     AOna    T    G        0      0        2 
   1   chr1_39811007     ASom    T    G        0      0        2 
   1   chr1_39811007     HCab    T    G        0      0        2 
   1   chr1_39811007     HPrz    T    G        0      0        2 
   1   chr1_39811007     ZBoe    T    G        1      2        2 
   1   chr1_39811007     ZGre    T    G        1      2        2 
   1   chr1_39811007     ZHar    T    G        0      0        2 
   1   chr1_39811007   Sample    T    G        0      0        2 
   1   chr1_39824314     AAsi    A    T        0      0        2 
   1   chr1_39824314     AKia    A    T        0      0        2 
   1   chr1_39824314     AOna    A    T        0      0        2 
   1   chr1_39824314     ASom    A    T        0      0        2 
   1   chr1_39824314     HCab    A    T        0      0        2 
   1   chr1_39824314     HPrz    A    T        0      0        2 
   1   chr1_39824314     ZBoe    A    T      0.5      1        2 
   1   chr1_39824314     ZGre    A    T        0      0        2 
   1   chr1_39824314     ZHar    A    T        0      0        2 
   1   chr1_39824314   Sample    A    T        0      0        2 
   1   chr1_39843101     AAsi    A    T        0      0        2 
   1   chr1_39843101     AKia    A    T        0      0        2 
   1   chr1_39843101     AOna    A    T      0.5      1        2 
   1   chr1_39843101     ASom    A    T        0      0        2 
   1   chr1_39843101     HCab    A    T        0      0        2 
   1   chr1_39843101     HPrz    A    T        0      0        2 
   1   chr1_39843101     ZBoe    A    T        0      0        2 
   1   chr1_39843101     ZGre    A    T        0      0        2 
   1   chr1_39843101     ZHar    A    T        0      0        2 
   1   chr1_39843101   Sample    A    T        0      0        2 
   1   chr1_39843799     AAsi    C    G        0      0        2 
   1   chr1_39843799     AKia    C    G        0      0        2 
   1   chr1_39843799     AOna    C    G        0      0        2 
   1   chr1_39843799     ASom    C    G        0      0        2 
   1   chr1_39843799     HCab    C    G        1      2        2 
   1   chr1_39843799     HPrz    C    G        1      2        2 
   1   chr1_39843799     ZBoe    C    G        0      0        2 
   1   chr1_39843799     ZGre    C    G        0      0        2 
   1   chr1_39843799     ZHar    C    G        0      0        2 
   1   chr1_39843799   Sample    C    G        0      0        2 
   1   chr1_39871141     AAsi    T    G        0      0        2 
   1   chr1_39871141     AKia    T    G        0      0        2 
   1   chr1_39871141     AOna    T    G        0      0        2 
   1   chr1_39871141     ASom    T    G        0      0        2 
   1   chr1_39871141     HCab    T    G        0      0        2 
   1   chr1_39871141     HPrz    T    G        0      0        2 
   1   chr1_39871141     ZBoe    T    G      0.5      1        2 
   1   chr1_39871141     ZGre    T    G        0      0        2 
   1   chr1_39871141     ZHar    T    G        0      0        2 
   1   chr1_39871141   Sample    T    G        0      0        2 
   1   chr1_39881819     AAsi    T    G        0      0        2 
   1   chr1_39881819     AKia    T    G        0      0        2 
   1   chr1_39881819     AOna    T    G        0      0        2 
   1   chr1_39881819     ASom    T    G        0      0        2 
   1   chr1_39881819     HCab    T    G        1      2        2 
   1   chr1_39881819     HPrz    T    G        1      2        2 
   1   chr1_39881819     ZBoe    T    G        0      0        2 
   1   chr1_39881819     ZGre    T    G        0      0        2 
   1   chr1_39881819     ZHar    T    G        0      0        2 
   1   chr1_39881819   Sample    T    G        0      0        2 
   1   chr1_39882544     AAsi    A    C        0      0        2 
   1   chr1_39882544     AKia    A    C        0      0        2 
   1   chr1_39882544     AOna    A    C        0      0        2 
   1   chr1_39882544     ASom    A    C        0      0        2 
   1   chr1_39882544     HCab    A    C      0.5      1        2 
   1   chr1_39882544     HPrz    A    C        0      0        2 
   1   chr1_39882544     ZBoe    A    C        0      0        2 
   1   chr1_39882544     ZGre    A    C        0      0        2 
   1   chr1_39882544     ZHar    A    C        0      0        2 
   1   chr1_39882544   Sample    A    C        0      0        2 
   1   chr1_39915388     AAsi    G    T        0      0        2 
   1   chr1_39915388     AKia    G    T        0      0        2 
   1   chr1_39915388     AOna    G    T        0      0        2 
   1   chr1_39915388     ASom    G    T        0      0        2 
   1   chr1_39915388     HCab    G    T        0      0        2 
   1   chr1_39915388     HPrz    G    T        0      0        2 
   1   chr1_39915388     ZBoe    G    T        0      0        2 
   1   chr1_39915388     ZGre    G    T        0      0        2 
   1   chr1_39915388     ZHar    G    T      0.5      1        2 
   1   chr1_39915388   Sample    G    T        0      0        2 
   1   chr1_39926079     AAsi    G    T        0      0        2 
   1   chr1_39926079     AKia    G    T        0      0        2 
   1   chr1_39926079     AOna    G    T        0      0        2 
   1   chr1_39926079     ASom    G    T        0      0        2 
   1   chr1_39926079     HCab    G    T        0      0        2 
   1   chr1_39926079     HPrz    G    T      0.5      1        2 
   1   chr1_39926079     ZBoe    G    T        0      0        2 
   1   chr1_39926079     ZGre    G    T        0      0        2 
   1   chr1_39926079     ZHar    G    T        0      0        2 
   1   chr1_39926079   Sample    G    T        0      0        2 
   1   chr1_39961229     AAsi    C    A        0      0        2 
   1   chr1_39961229     AKia    C    A        0      0        2 
   1   chr1_39961229     AOna    C    A        0      0        2 
   1   chr1_39961229     ASom    C    A        0      0        2 
   1   chr1_39961229     HCab    C    A        0      0        2 
   1   chr1_39961229     HPrz    C    A        0      0        2 
   1   chr1_39961229     ZBoe    C    A        0      0        2 
   1   chr1_39961229     ZGre    C    A        1      2        2 
   1   chr1_39961229     ZHar    C    A        0      0        2 
   1   chr1_39961229   Sample    C    A        0      0        2 
   1   chr1_39963459     AAsi    A    C        0      0        2 
   1   chr1_39963459     AKia    A    C        0      0        2 
   1   chr1_39963459     AOna    A    C        0      0        2 
   1   chr1_39963459     ASom    A    C        1      2        2 
   1   chr1_39963459     HCab    A    C        0      0        2 
   1   chr1_39963459     HPrz    A    C        0      0        2 
   1   chr1_39963459     ZBoe    A    C        0      0        2 
   1   chr1_39963459     ZGre    A    C        0      0        2 
   1   chr1_39963459     ZHar    A    C        0      0        2 
   1   chr1_39963459   Sample    A    C        0      0        2 
   1   chr1_39972621     AAsi    C    A        1      2        2 
   1   chr1_39972621     AKia    C    A        0      0        2 
   1   chr1_39972621     AOna    C    A        0      0        2 
   1   chr1_39972621     ASom    C    A        1      2        2 
   1   chr1_39972621     HCab    C    A        0      0        2 
   1   chr1_39972621     HPrz    C    A        0      0        2 
   1   chr1_39972621     ZBoe    C    A        0      0        2 
   1   chr1_39972621     ZGre    C    A        0      0        2 
   1   chr1_39972621     ZHar    C    A        0      0        2 
   1   chr1_39972621   Sample    C    A        1      2        2 
   1   chr1_39991492     AAsi    T    G        0      0        2 
   1   chr1_39991492     AKia    T    G        0      0        2 
   1   chr1_39991492     AOna    T    G        0      0        2 
   1   chr1_39991492     ASom    T    G        0      0        2 
   1   chr1_39991492     HCab    T    G        0      0        2 
   1   chr1_39991492     HPrz    T    G        0      0        2 
   1   chr1_39991492     ZBoe    T    G        1      2        2 
   1   chr1_39991492     ZGre    T    G        1      2        2 
   1   chr1_39991492     ZHar    T    G        1      2        2 
   1   chr1_39991492   Sample    T    G        0      0        2 
   1   chr1_40016369     AAsi    A    C        0      0        2 
   1   chr1_40016369     AKia    A    C        0      0        2 
   1   chr1_40016369     AOna    A    C        0      0        2 
   1   chr1_40016369     ASom    A    C        0      0        2 
   1   chr1_40016369     HCab    A    C        1      2        2 
   1   chr1_40016369     HPrz    A    C        1      2        2 
   1   chr1_40016369     ZBoe    A    C        0      0        2 
   1   chr1_40016369     ZGre    A    C        0      0        2 
   1   chr1_40016369     ZHar    A    C        0      0        2 
   1   chr1_40016369   Sample    A    C        0      0        2 
   1   chr1_40031396     AAsi    T    A        0      0        2 
   1   chr1_40031396     AKia    T    A        0      0        2 
   1   chr1_40031396     AOna    T    A        1      2        2 
   1   chr1_40031396     ASom    T    A        0      0        2 
   1   chr1_40031396     HCab    T    A        0      0        2 
   1   chr1_40031396     HPrz    T    A        0      0        2 
   1   chr1_40031396     ZBoe    T    A        0      0        2 
   1   chr1_40031396     ZGre    T    A        0      0        2 
   1   chr1_40031396     ZHar    T    A        0      0        2 
   1   chr1_40031396   Sample    T    A        0      0        2 
   1   chr1_40031574     AAsi    T    A        0      0        2 
   1   chr1_40031574     AKia    T    A        0      0        2 
   1   chr1_40031574     AOna    T    A        0      0        2 
   1   chr1_40031574     ASom    T    A        0      0        2 
   1   chr1_40031574     HCab    T    A      0.5      1        2 
   1   chr1_40031574     HPrz    T    A        0      0        2 
   1   chr1_40031574     ZBoe    T    A        0      0        2 
   1   chr1_40031574     ZGre    T    A        0      0        2 
   1   chr1_40031574     ZHar    T    A        0      0        2 
   1   chr1_40031574   Sample    T    A        0      0        2 
   1   chr1_40073472     AAsi    G    T        0      0        2 
   1   chr1_40073472     AKia    G    T        0      0        2 
   1   chr1_40073472     AOna    G    T        0      0        2 
   1   chr1_40073472     ASom    G    T        0      0        2 
   1   chr1_40073472     HCab    G    T        0      0        2 
   1   chr1_40073472     HPrz    G    T        0      0        2 
   1   chr1_40073472     ZBoe    G    T      0.5      1        2 
   1   chr1_40073472     ZGre    G    T        0      0        2 
   1   chr1_40073472     ZHar    G    T        0      0        2 
   1   chr1_40073472   Sample    G    T        0      0        2 
   1   chr1_40076387     AAsi    C    G        0      0        2 
   1   chr1_40076387     AKia    C    G        0      0        2 
   1   chr1_40076387     AOna    C    G        0      0        2 
   1   chr1_40076387     ASom    C    G        0      0        2 
   1   chr1_40076387     HCab    C    G        1      2        2 
   1   chr1_40076387     HPrz    C    G        1      2        2 
   1   chr1_40076387     ZBoe    C    G        0      0        2 
   1   chr1_40076387     ZGre    C    G        0      0        2 
   1   chr1_40076387     ZHar    C    G        0      0        2 
   1   chr1_40076387   Sample    C    G        0      0        2 
   1   chr1_40088690     AAsi    T    A        0      0        2 
   1   chr1_40088690     AKia    T    A        0      0        2 
   1   chr1_40088690     AOna    T    A        0      0        2 
   1   chr1_40088690     ASom    T    A        0      0        2 
   1   chr1_40088690     HCab    T    A        0      0        2 
   1   chr1_40088690     HPrz    T    A        0      0        2 
   1   chr1_40088690     ZBoe    T    A        0      0        2 
   1   chr1_40088690     ZGre    T    A        0      0        2 
   1   chr1_40088690     ZHar    T    A        1      2        2 
   1   chr1_40088690   Sample    T    A        0      0        2 
   1   chr1_40113329     AAsi    A    C        0      0        2 
   1   chr1_40113329     AKia    A    C        0      0        2 
   1   chr1_40113329     AOna    A    C        0      0        2 
   1   chr1_40113329     ASom    A    C        0      0        2 
   1   chr1_40113329     HCab    A    C        0      0        2 
   1   chr1_40113329     HPrz    A    C        0      0        2 
   1   chr1_40113329     ZBoe    A    C        0      0        2 
   1   chr1_40113329     ZGre    A    C        0      0        2 
   1   chr1_40113329     ZHar    A    C      0.5      1        2 
   1   chr1_40113329   Sample    A    C        0      0        2 
   1   chr1_40113429     AAsi    C    A        0      0        2 
   1   chr1_40113429     AKia    C    A        0      0        2 
   1   chr1_40113429     AOna    C    A        0      0        2 
   1   chr1_40113429     ASom    C    A        0      0        2 
   1   chr1_40113429     HCab    C    A        1      2        2 
   1   chr1_40113429     HPrz    C    A        1      2        2 
   1   chr1_40113429     ZBoe    C    A        0      0        2 
   1   chr1_40113429     ZGre    C    A        0      0        2 
   1   chr1_40113429     ZHar    C    A        0      0        2 
   1   chr1_40113429   Sample    C    A        0      0        2 
   1   chr1_40150831     AAsi    C    G        1      2        2 
   1   chr1_40150831     AKia    C    G        0      0        2 
   1   chr1_40150831     AOna    C    G        0      0        2 
   1   chr1_40150831     ASom    C    G        1      2        2 
   1   chr1_40150831     HCab    C    G        0      0        2 
   1   chr1_40150831     HPrz    C    G        0      0        2 
   1   chr1_40150831     ZBoe    C    G        0      0        2 
   1   chr1_40150831     ZGre    C    G        1      2        2 
   1   chr1_40150831     ZHar    C    G        0      0        2 
   1   chr1_40150831   Sample    C    G        1      2        2 
   1   chr1_40161022     AAsi    G    T        0      0        2 
   1   chr1_40161022     AKia    G    T        0      0        2 
   1   chr1_40161022     AOna    G    T        0      0        2 
   1   chr1_40161022     ASom    G    T        0      0        2 
   1   chr1_40161022     HCab    G    T        0      0        2 
   1   chr1_40161022     HPrz    G    T        0      0        2 
   1   chr1_40161022     ZBoe    G    T        0      0        2 
   1   chr1_40161022     ZGre    G    T        0      0        2 
   1   chr1_40161022     ZHar    G    T      0.5      1        2 
   1   chr1_40161022   Sample    G    T        0      0        2 
   1   chr1_40185812     AAsi    C    A        0      0        2 
   1   chr1_40185812     AKia    C    A        0      0        2 
   1   chr1_40185812     AOna    C    A        0      0        2 
   1   chr1_40185812     ASom    C    A        0      0        2 
   1   chr1_40185812     HCab    C    A        0      0        2 
   1   chr1_40185812     HPrz    C    A        0      0        2 
   1   chr1_40185812     ZBoe    C    A        1      2        2 
   1   chr1_40185812     ZGre    C    A        0      0        2 
   1   chr1_40185812     ZHar    C    A        1      2        2 
   1   chr1_40185812   Sample    C    A        0      0        2 
   1   chr1_40207549     AAsi    G    C        0      0        2 
   1   chr1_40207549     AKia    G    C        0      0        2 
   1   chr1_40207549     AOna    G    C        0      0        2 
   1   chr1_40207549     ASom    G    C        0      0        2 
   1   chr1_40207549     HCab    G    C        0      0        2 
   1   chr1_40207549     HPrz    G    C        0      0        2 
   1   chr1_40207549     ZBoe    G    C        0      0        2 
   1   chr1_40207549     ZGre    G    C        1      2        2 
   1   chr1_40207549     ZHar    G    C        0      0        2 
   1   chr1_40207549   Sample    G    C        0      0        2 
   1   chr1_40211369     AAsi    C    A        0      0        2 
   1   chr1_40211369     AKia    C    A        0      0        2 
   1   chr1_40211369     AOna    C    A        0      0        2 
   1   chr1_40211369     ASom    C    A        0      0        2 
   1   chr1_40211369     HCab    C    A        0      0        2 
   1   chr1_40211369     HPrz    C    A        0      0        2 
   1   chr1_40211369     ZBoe    C    A        1      2        2 
   1   chr1_40211369     ZGre    C    A        0      0        2 
   1   chr1_40211369     ZHar    C    A        0      0        2 
   1   chr1_40211369   Sample    C    A        0      0        2 
   1   chr1_40217861     AAsi    C    G        0      0        2 
   1   chr1_40217861     AKia    C    G        0      0        2 
   1   chr1_40217861     AOna    C    G        0      0        2 
   1   chr1_40217861     ASom    C    G        0      0        2 
   1   chr1_40217861     HCab    C    G        1      2        2 
   1   chr1_40217861     HPrz    C    G        1      2        2 
   1   chr1_40217861     ZBoe    C    G        0      0        2 
   1   chr1_40217861     ZGre    C    G        0      0        2 
   1   chr1_40217861     ZHar    C    G        0      0        2 
   1   chr1_40217861   Sample    C    G        0      0        2 
   1   chr1_40223466     AAsi    T    G        0      0        2 
   1   chr1_40223466     AKia    T    G        0      0        2 
   1   chr1_40223466     AOna    T    G        0      0        2 
   1   chr1_40223466     ASom    T    G        0      0        2 
   1   chr1_40223466     HCab    T    G        1      2        2 
   1   chr1_40223466     HPrz    T    G        1      2        2 
   1   chr1_40223466     ZBoe    T    G        0      0        2 
   1   chr1_40223466     ZGre    T    G        0      0        2 
   1   chr1_40223466     ZHar    T    G        0      0        2 
   1   chr1_40223466   Sample    T    G        0      0        2 
   1   chr1_40226999     AAsi    G    C        0      0        2 
   1   chr1_40226999     AKia    G    C        0      0        2 
   1   chr1_40226999     AOna    G    C        0      0        2 
   1   chr1_40226999     ASom    G    C        0      0        2 
   1   chr1_40226999     HCab    G    C      0.5      1        2 
   1   chr1_40226999     HPrz    G    C        0      0        2 
   1   chr1_40226999     ZBoe    G    C        0      0        2 
   1   chr1_40226999     ZGre    G    C        0      0        2 
   1   chr1_40226999     ZHar    G    C        0      0        2 
   1   chr1_40226999   Sample    G    C        0      0        2 
   1   chr1_40238921     AAsi    G    C        0      0        2 
   1   chr1_40238921     AKia    G    C        0      0        2 
   1   chr1_40238921     AOna    G    C        0      0        2 
   1   chr1_40238921     ASom    G    C        0      0        2 
   1   chr1_40238921     HCab    G    C        1      2        2 
   1   chr1_40238921     HPrz    G    C        1      2        2 
   1   chr1_40238921     ZBoe    G    C        0      0        2 
   1   chr1_40238921     ZGre    G    C        0      0        2 
   1   chr1_40238921     ZHar    G    C        0      0        2 
   1   chr1_40238921   Sample    G    C        0      0        2 
   1   chr1_40240320     AAsi    T    A        0      0        2 
   1   chr1_40240320     AKia    T    A        0      0        2 
   1   chr1_40240320     AOna    T    A      0.5      1        2 
   1   chr1_40240320     ASom    T    A        0      0        2 
   1   chr1_40240320     HCab    T    A        0      0        2 
   1   chr1_40240320     HPrz    T    A        0      0        2 
   1   chr1_40240320     ZBoe    T    A        0      0        2 
   1   chr1_40240320     ZGre    T    A        0      0        2 
   1   chr1_40240320     ZHar    T    A        0      0        2 
   1   chr1_40240320   Sample    T    A        0      0        2 
   1   chr1_40256731     AAsi    G    C        0      0        2 
   1   chr1_40256731     AKia    G    C        0      0        2 
   1   chr1_40256731     AOna    G    C        0      0        2 
   1   chr1_40256731     ASom    G    C        0      0        2 
   1   chr1_40256731     HCab    G    C        1      2        2 
   1   chr1_40256731     HPrz    G    C        1      2        2 
   1   chr1_40256731     ZBoe    G    C        0      0        2 
   1   chr1_40256731     ZGre    G    C        0      0        2 
   1   chr1_40256731     ZHar    G    C        0      0        2 
   1   chr1_40256731   Sample    G    C        0      0        2 
   1   chr1_40256830     AAsi    A    T        0      0        2 
   1   chr1_40256830     AKia    A    T        1      2        2 
   1   chr1_40256830     AOna    A    T        1      2        2 
   1   chr1_40256830     ASom    A    T        0      0        2 
   1   chr1_40256830     HCab    A    T        1      2        2 
   1   chr1_40256830     HPrz    A    T        1      2        2 
   1   chr1_40256830     ZBoe    A    T        0      0        2 
   1   chr1_40256830     ZGre    A    T        0      0        2 
   1   chr1_40256830     ZHar    A    T        0      0        2 
   1   chr1_40256830   Sample    A    T        0      0        2 
   1   chr1_40267887     AAsi    A    C        0      0        2 
   1   chr1_40267887     AKia    A    C        0      0        2 
   1   chr1_40267887     AOna    A    C        0      0        2 
   1   chr1_40267887     ASom    A    C        0      0        2 
   1   chr1_40267887     HCab    A    C        0      0        2 
   1   chr1_40267887     HPrz    A    C        0      0        2 
   1   chr1_40267887     ZBoe    A    C        0      0        2 
   1   chr1_40267887     ZGre    A    C        0      0        2 
   1   chr1_40267887     ZHar    A    C        1      2        2 
   1   chr1_40267887   Sample    A    C        0      0        2 
   1   chr1_40279498     AAsi    C    A        0      0        2 
   1   chr1_40279498     AKia    C    A        0      0        2 
   1   chr1_40279498     AOna    C    A        0      0        2 
   1   chr1_40279498     ASom    C    A        0      0        2 
   1   chr1_40279498     HCab    C    A      0.5      1        2 
   1   chr1_40279498     HPrz    C    A      0.5      1        2 
   1   chr1_40279498     ZBoe    C    A        0      0        2 
   1   chr1_40279498     ZGre    C    A        0      0        2 
   1   chr1_40279498     ZHar    C    A        0      0        2 
   1   chr1_40279498   Sample    C    A        0      0        2 
   1   chr1_40295341     AAsi    C    G        0      0        2 
   1   chr1_40295341     AKia    C    G        1      2        2 
   1   chr1_40295341     AOna    C    G        0      0        2 
   1   chr1_40295341     ASom    C    G        0      0        2 
   1   chr1_40295341     HCab    C    G        0      0        2 
   1   chr1_40295341     HPrz    C    G        0      0        2 
   1   chr1_40295341     ZBoe    C    G        0      0        2 
   1   chr1_40295341     ZGre    C    G        0      0        2 
   1   chr1_40295341     ZHar    C    G        0      0        2 
   1   chr1_40295341   Sample    C    G        0      0        2 
   1   chr1_40295488     AAsi    G    C        1      2        2 
   1   chr1_40295488     AKia    G    C        0      0        2 
   1   chr1_40295488     AOna    G    C        0      0        2 
   1   chr1_40295488     ASom    G    C        1      2        2 
   1   chr1_40295488     HCab    G    C        0      0        2 
   1   chr1_40295488     HPrz    G    C        0      0        2 
   1   chr1_40295488     ZBoe    G    C        0      0        2 
   1   chr1_40295488     ZGre    G    C        0      0        2 
   1   chr1_40295488     ZHar    G    C        0      0        2 
   1   chr1_40295488   Sample    G    C        1      2        2 
   1   chr1_40302570     AAsi    A    C        0      0        2 
   1   chr1_40302570     AKia    A    C        0      0        2 
   1   chr1_40302570     AOna    A    C        0      0        2 
   1   chr1_40302570     ASom    A    C        0      0        2 
   1   chr1_40302570     HCab    A    C        0      0        2 
   1   chr1_40302570     HPrz    A    C      0.5      1        2 
   1   chr1_40302570     ZBoe    A    C        0      0        2 
   1   chr1_40302570     ZGre    A    C        0      0        2 
   1   chr1_40302570     ZHar    A    C        0      0        2 
   1   chr1_40302570   Sample    A    C        0      0        2 
   1   chr1_40314193     AAsi    C    G        0      0        2 
   1   chr1_40314193     AKia    C    G        0      0        2 
   1   chr1_40314193     AOna    C    G        1      2        2 
   1   chr1_40314193     ASom    C    G        0      0        2 
   1   chr1_40314193     HCab    C    G        0      0        2 
   1   chr1_40314193     HPrz    C    G        0      0        2 
   1   chr1_40314193     ZBoe    C    G        0      0        2 
   1   chr1_40314193     ZGre    C    G        0      0        2 
   1   chr1_40314193     ZHar    C    G        0      0        2 
   1   chr1_40314193   Sample    C    G        0      0        2 
   1   chr1_40326488     AAsi    G    T        0      0        2 
   1   chr1_40326488     AKia    G    T        0      0        2 
   1   chr1_40326488     AOna    G    T      0.5      1        2 
   1   chr1_40326488     ASom    G    T        0      0        2 
   1   chr1_40326488     HCab    G    T        0      0        2 
   1   chr1_40326488     HPrz    G    T        0      0        2 
   1   chr1_40326488     ZBoe    G    T        0      0        2 
   1   chr1_40326488     ZGre    G    T        0      0        2 
   1   chr1_40326488     ZHar    G    T        0      0        2 
   1   chr1_40326488   Sample    G    T        0      0        2 
   1   chr1_40335411     AAsi    G    T        0      0        2 
   1   chr1_40335411     AKia    G    T        0      0        2 
   1   chr1_40335411     AOna    G    T        0      0        2 
   1   chr1_40335411     ASom    G    T        0      0        2 
   1   chr1_40335411     HCab    G    T        0      0        2 
   1   chr1_40335411     HPrz    G    T      0.5      1        2 
   1   chr1_40335411     ZBoe    G    T        0      0        2 
   1   chr1_40335411     ZGre    G    T        0      0        2 
   1   chr1_40335411     ZHar    G    T        0      0        2 
   1   chr1_40335411   Sample    G    T        0      0        2 
   1   chr1_40339881     AAsi    T    A        0      0        2 
   1   chr1_40339881     AKia    T    A        0      0        2 
   1   chr1_40339881     AOna    T    A        0      0        2 
   1   chr1_40339881     ASom    T    A        0      0        2 
   1   chr1_40339881     HCab    T    A        0      0        2 
   1   chr1_40339881     HPrz    T    A        1      2        2 
   1   chr1_40339881     ZBoe    T    A        0      0        2 
   1   chr1_40339881     ZGre    T    A        0      0        2 
   1   chr1_40339881     ZHar    T    A        0      0        2 
   1   chr1_40339881   Sample    T    A        0      0        2 
   1   chr1_40350294     AAsi    A    C        0      0        2 
   1   chr1_40350294     AKia    A    C        0      0        2 
   1   chr1_40350294     AOna    A    C        0      0        2 
   1   chr1_40350294     ASom    A    C        0      0        2 
   1   chr1_40350294     HCab    A    C        0      0        2 
   1   chr1_40350294     HPrz    A    C      0.5      1        2 
   1   chr1_40350294     ZBoe    A    C        0      0        2 
   1   chr1_40350294     ZGre    A    C        0      0        2 
   1   chr1_40350294     ZHar    A    C        0      0        2 
   1   chr1_40350294   Sample    A    C        0      0        2 
   1   chr1_40352700     AAsi    G    C        0      0        2 
   1   chr1_40352700     AKia    G    C        0      0        2 
   1   chr1_40352700     AOna    G    C        0      0        2 
   1   chr1_40352700     ASom    G    C        0      0        2 
   1   chr1_40352700     HCab    G    C        1      2        2 
   1   chr1_40352700     HPrz    G    C        1      2        2 
   1   chr1_40352700     ZBoe    G    C        0      0        2 
   1   chr1_40352700     ZGre    G    C        0      0        2 
   1   chr1_40352700     ZHar    G    C        0      0        2 
   1   chr1_40352700   Sample    G    C        0      0        2 
   1   chr1_40363683     AAsi    T    A        0      0        2 
   1   chr1_40363683     AKia    T    A      0.5      1        2 
   1   chr1_40363683     AOna    T    A      0.5      1        2 
   1   chr1_40363683     ASom    T    A        0      0        2 
   1   chr1_40363683     HCab    T    A        1      2        2 
   1   chr1_40363683     HPrz    T    A        0      0        2 
   1   chr1_40363683     ZBoe    T    A        0      0        2 
   1   chr1_40363683     ZGre    T    A        0      0        2 
   1   chr1_40363683     ZHar    T    A        0      0        2 
   1   chr1_40363683   Sample    T    A        0      0        2 
   1   chr1_40369888     AAsi    C    G        0      0        2 
   1   chr1_40369888     AKia    C    G        0      0        2 
   1   chr1_40369888     AOna    C    G        0      0        2 
   1   chr1_40369888     ASom    C    G        0      0        2 
   1   chr1_40369888     HCab    C    G        1      2        2 
   1   chr1_40369888     HPrz    C    G        0      0        2 
   1   chr1_40369888     ZBoe    C    G        0      0        2 
   1   chr1_40369888     ZGre    C    G        0      0        2 
   1   chr1_40369888     ZHar    C    G        0      0        2 
   1   chr1_40369888   Sample    C    G        0      0        2 
   1   chr1_40383385     AAsi    C    A        1      2        2 
   1   chr1_40383385     AKia    C    A        0      0        2 
   1   chr1_40383385     AOna    C    A        0      0        2 
   1   chr1_40383385     ASom    C    A        1      2        2 
   1   chr1_40383385     HCab    C    A        0      0        2 
   1   chr1_40383385     HPrz    C    A        0      0        2 
   1   chr1_40383385     ZBoe    C    A        0      0        2 
   1   chr1_40383385     ZGre    C    A        0      0        2 
   1   chr1_40383385     ZHar    C    A        0      0        2 
   1   chr1_40383385   Sample    C    A        1      2        2 
   1   chr1_40391198     AAsi    A    C        0      0        2 
   1   chr1_40391198     AKia    A    C        0      0        2 
   1   chr1_40391198     AOna    A    C        0      0        2 
   1   chr1_40391198     ASom    A    C        0      0        2 
   1   chr1_40391198     HCab    A    C        1      2        2 
   1   chr1_40391198     HPrz    A    C        1      2        2 
   1   chr1_40391198     ZBoe    A    C        0      0        2 
   1   chr1_40391198     ZGre    A    C        0      0        2 
   1   chr1_40391198     ZHar    A    C        0      0        2 
   1   chr1_40391198   Sample    A    C        0      0        2 
   1   chr1_40394381     AAsi    A    C        0      0        2 
   1   chr1_40394381     AKia    A    C        0      0        2 
   1   chr1_40394381     AOna    A    C        0      0        2 
   1   chr1_40394381     ASom    A    C        0      0        2 
   1   chr1_40394381     HCab    A    C        0      0        2 
   1   chr1_40394381     HPrz    A    C        0      0        2 
   1   chr1_40394381     ZBoe    A    C        0      0        2 
   1   chr1_40394381     ZGre    A    C        1      2        2 
   1   chr1_40394381     ZHar    A    C        0      0        2 
   1   chr1_40394381   Sample    A    C        0      0        2 
   1   chr1_40402026     AAsi    C    G        0      0        2 
   1   chr1_40402026     AKia    C    G        0      0        2 
   1   chr1_40402026     AOna    C    G        0      0        2 
   1   chr1_40402026     ASom    C    G        0      0        2 
   1   chr1_40402026     HCab    C    G        0      0        2 
   1   chr1_40402026     HPrz    C    G        1      2        2 
   1   chr1_40402026     ZBoe    C    G        0      0        2 
   1   chr1_40402026     ZGre    C    G        0      0        2 
   1   chr1_40402026     ZHar    C    G        0      0        2 
   1   chr1_40402026   Sample    C    G        0      0        2 
   1   chr1_40416158     AAsi    T    G        0      0        2 
   1   chr1_40416158     AKia    T    G        0      0        2 
   1   chr1_40416158     AOna    T    G        0      0        2 
   1   chr1_40416158     ASom    T    G        0      0        2 
   1   chr1_40416158     HCab    T    G        1      2        2 
   1   chr1_40416158     HPrz    T    G        1      2        2 
   1   chr1_40416158     ZBoe    T    G        0      0        2 
   1   chr1_40416158     ZGre    T    G        0      0        2 
   1   chr1_40416158     ZHar    T    G        0      0        2 
   1   chr1_40416158   Sample    T    G        0      0        2 
   1   chr1_40422512     AAsi    C    A        0      0        2 
   1   chr1_40422512     AKia    C    A        0      0        2 
   1   chr1_40422512     AOna    C    A        0      0        2 
   1   chr1_40422512     ASom    C    A        0      0        2 
   1   chr1_40422512     HCab    C    A        0      0        2 
   1   chr1_40422512     HPrz    C    A        0      0        2 
   1   chr1_40422512     ZBoe    C    A        0      0        2 
   1   chr1_40422512     ZGre    C    A        1      2        2 
   1   chr1_40422512     ZHar    C    A        0      0        2 
   1   chr1_40422512   Sample    C    A        0      0        2 
   1   chr1_40440119     AAsi    G    T        0      0        2 
   1   chr1_40440119     AKia    G    T        0      0        2 
   1   chr1_40440119     AOna    G    T        0      0        2 
   1   chr1_40440119     ASom    G    T        0      0        2 
   1   chr1_40440119     HCab    G    T        0      0        2 
   1   chr1_40440119     HPrz    G    T        0      0        2 
   1   chr1_40440119     ZBoe    G    T        0      0        2 
   1   chr1_40440119     ZGre    G    T        0      0        2 
   1   chr1_40440119     ZHar    G    T        1      2        2 
   1   chr1_40440119   Sample    G    T        0      0        2 
   1   chr1_40526218     AAsi    T    A        0      0        2 
   1   chr1_40526218     AKia    T    A      0.5      1        2 
   1   chr1_40526218     AOna    T    A        0      0        2 
   1   chr1_40526218     ASom    T    A        0      0        2 
   1   chr1_40526218     HCab    T    A        0      0        2 
   1   chr1_40526218     HPrz    T    A        0      0        2 
   1   chr1_40526218     ZBoe    T    A        0      0        2 
   1   chr1_40526218     ZGre    T    A        0      0        2 
   1   chr1_40526218     ZHar    T    A        0      0        2 
   1   chr1_40526218   Sample    T    A        0      0        2 
   1   chr1_40534874     AAsi    T    A        0      0        2 
   1   chr1_40534874     AKia    T    A        1      2        2 
   1   chr1_40534874     AOna    T    A        1      2        2 
   1   chr1_40534874     ASom    T    A        0      0        2 
   1   chr1_40534874     HCab    T    A        0      0        2 
   1   chr1_40534874     HPrz    T    A        0      0        2 
   1   chr1_40534874     ZBoe    T    A        0      0        2 
   1   chr1_40534874     ZGre    T    A        0      0        2 
   1   chr1_40534874     ZHar    T    A        0      0        2 
   1   chr1_40534874   Sample    T    A        0      0        2 
   1   chr1_40544457     AAsi    G    C        0      0        2 
   1   chr1_40544457     AKia    G    C        0      0        2 
   1   chr1_40544457     AOna    G    C        0      0        2 
   1   chr1_40544457     ASom    G    C        0      0        2 
   1   chr1_40544457     HCab    G    C        1      2        2 
   1   chr1_40544457     HPrz    G    C        1      2        2 
   1   chr1_40544457     ZBoe    G    C        0      0        2 
   1   chr1_40544457     ZGre    G    C        0      0        2 
   1   chr1_40544457     ZHar    G    C        0      0        2 
   1   chr1_40544457   Sample    G    C        0      0        2 
   1   chr1_40560489     AAsi    G    T        0      0        2 
   1   chr1_40560489     AKia    G    T        0      0        2 
   1   chr1_40560489     AOna    G    T        0      0        2 
   1   chr1_40560489     ASom    G    T        0      0        2 
   1   chr1_40560489     HCab    G    T        0      0        2 
   1   chr1_40560489     HPrz    G    T        0      0        2 
   1   chr1_40560489     ZBoe    G    T        0      0        2 
   1   chr1_40560489     ZGre    G    T        0      0        2 
   1   chr1_40560489     ZHar    G    T        1      2        2 
   1   chr1_40560489   Sample    G    T        0      0        2 
   1   chr1_40582370     AAsi    G    C        0      0        2 
   1   chr1_40582370     AKia    G    C        0      0        2 
   1   chr1_40582370     AOna    G    C        0      0        2 
   1   chr1_40582370     ASom    G    C        1      2        2 
   1   chr1_40582370     HCab    G    C        0      0        2 
   1   chr1_40582370     HPrz    G    C        0      0        2 
   1   chr1_40582370     ZBoe    G    C        0      0        2 
   1   chr1_40582370     ZGre    G    C        0      0        2 
   1   chr1_40582370     ZHar    G    C        0      0        2 
   1   chr1_40582370   Sample    G    C        0      0        2 
   1   chr1_40587245     AAsi    C    A        0      0        2 
   1   chr1_40587245     AKia    C    A        0      0        2 
   1   chr1_40587245     AOna    C    A        0      0        2 
   1   chr1_40587245     ASom    C    A        0      0        2 
   1   chr1_40587245     HCab    C    A        0      0        2 
   1   chr1_40587245     HPrz    C    A      0.5      1        2 
   1   chr1_40587245     ZBoe    C    A        0      0        2 
   1   chr1_40587245     ZGre    C    A        0      0        2 
   1   chr1_40587245     ZHar    C    A        0      0        2 
   1   chr1_40587245   Sample    C    A        0      0        2 
   1   chr1_40594773     AAsi    A    C        0      0        2 
   1   chr1_40594773     AKia    A    C      0.5      1        2 
   1   chr1_40594773     AOna    A    C        0      0        2 
   1   chr1_40594773     ASom    A    C        0      0        2 
   1   chr1_40594773     HCab    A    C        0      0        2 
   1   chr1_40594773     HPrz    A    C        0      0        2 
   1   chr1_40594773     ZBoe    A    C        0      0        2 
   1   chr1_40594773     ZGre    A    C        0      0        2 
   1   chr1_40594773     ZHar    A    C        0      0        2 
   1   chr1_40594773   Sample    A    C        0      0        2 
   1   chr1_40622351     AAsi    C    G        0      0        2 
   1   chr1_40622351     AKia    C    G        0      0        2 
   1   chr1_40622351     AOna    C    G        0      0        2 
   1   chr1_40622351     ASom    C    G        0      0        2 
   1   chr1_40622351     HCab    C    G        0      0        2 
   1   chr1_40622351     HPrz    C    G        0      0        2 
   1   chr1_40622351     ZBoe    C    G        1      2        2 
   1   chr1_40622351     ZGre    C    G        0      0        2 
   1   chr1_40622351     ZHar    C    G        0      0        2 
   1   chr1_40622351   Sample    C    G        0      0        2 
   1   chr1_40624155     AAsi    A    C        0      0        2 
   1   chr1_40624155     AKia    A    C        0      0        2 
   1   chr1_40624155     AOna    A    C        0      0        2 
   1   chr1_40624155     ASom    A    C        0      0        2 
   1   chr1_40624155     HCab    A    C        1      2        2 
   1   chr1_40624155     HPrz    A    C        1      2        2 
   1   chr1_40624155     ZBoe    A    C        0      0        2 
   1   chr1_40624155     ZGre    A    C        0      0        2 
   1   chr1_40624155     ZHar    A    C        0      0        2 
   1   chr1_40624155   Sample    A    C        0      0        2 
   1   chr1_40636261     AAsi    T    A        0      0        2 
   1   chr1_40636261     AKia    T    A        0      0        2 
   1   chr1_40636261     AOna    T    A        0      0        2 
   1   chr1_40636261     ASom    T    A        0      0        2 
   1   chr1_40636261     HCab    T    A        1      2        2 
   1   chr1_40636261     HPrz    T    A        1      2        2 
   1   chr1_40636261     ZBoe    T    A        0      0        2 
   1   chr1_40636261     ZGre    T    A        0      0        2 
   1   chr1_40636261     ZHar    T    A        0      0        2 
   1   chr1_40636261   Sample    T    A        0      0        2 
   1   chr1_40639350     AAsi    G    T        0      0        2 
   1   chr1_40639350     AKia    G    T        0      0        2 
   1   chr1_40639350     AOna    G    T      0.5      1        2 
   1   chr1_40639350     ASom    G    T        0      0        2 
   1   chr1_40639350     HCab    G    T        0      0        2 
   1   chr1_40639350     HPrz    G    T        0      0        2 
   1   chr1_40639350     ZBoe    G    T        0      0        2 
   1   chr1_40639350     ZGre    G    T        0      0        2 
   1   chr1_40639350     ZHar    G    T        0      0        2 
   1   chr1_40639350   Sample    G    T        0      0        2 
   1   chr1_40643377     AAsi    A    T        0      0        2 
   1   chr1_40643377     AKia    A    T        0      0        2 
   1   chr1_40643377     AOna    A    T        0      0        2 
   1   chr1_40643377     ASom    A    T        0      0        2 
   1   chr1_40643377     HCab    A    T      0.5      1        2 
   1   chr1_40643377     HPrz    A    T        0      0        2 
   1   chr1_40643377     ZBoe    A    T        0      0        2 
   1   chr1_40643377     ZGre    A    T        0      0        2 
   1   chr1_40643377     ZHar    A    T        0      0        2 
   1   chr1_40643377   Sample    A    T        0      0        2 
   1   chr1_40646819     AAsi    A    T        0      0        2 
   1   chr1_40646819     AKia    A    T        0      0        2 
   1   chr1_40646819     AOna    A    T        0      0        2 
   1   chr1_40646819     ASom    A    T      0.5      1        2 
   1   chr1_40646819     HCab    A    T        0      0        2 
   1   chr1_40646819     HPrz    A    T        0      0        2 
   1   chr1_40646819     ZBoe    A    T        0      0        2 
   1   chr1_40646819     ZGre    A    T        0      0        2 
   1   chr1_40646819     ZHar    A    T        0      0        2 
   1   chr1_40646819   Sample    A    T        0      0        2 
   1   chr1_40655702     AAsi    G    T        0      0        2 
   1   chr1_40655702     AKia    G    T        0      0        2 
   1   chr1_40655702     AOna    G    T        0      0        2 
   1   chr1_40655702     ASom    G    T        0      0        2 
   1   chr1_40655702     HCab    G    T        0      0        2 
   1   chr1_40655702     HPrz    G    T        0      0        2 
   1   chr1_40655702     ZBoe    G    T        0      0        2 
   1   chr1_40655702     ZGre    G    T        1      2        2 
   1   chr1_40655702     ZHar    G    T        0      0        2 
   1   chr1_40655702   Sample    G    T        0      0        2 
   1   chr1_40659503     AAsi    G    C        0      0        2 
   1   chr1_40659503     AKia    G    C        0      0        2 
   1   chr1_40659503     AOna    G    C        0      0        2 
   1   chr1_40659503     ASom    G    C        0      0        2 
   1   chr1_40659503     HCab    G    C        0      0        2 
   1   chr1_40659503     HPrz    G    C      0.5      1        2 
   1   chr1_40659503     ZBoe    G    C        0      0        2 
   1   chr1_40659503     ZGre    G    C        0      0        2 
   1   chr1_40659503     ZHar    G    C        0      0        2 
   1   chr1_40659503   Sample    G    C        0      0        2 
   1   chr1_40660944     AAsi    T    G        0      0        2 
   1   chr1_40660944     AKia    T    G        0      0        2 
   1   chr1_40660944     AOna    T    G        0      0        2 
   1   chr1_40660944     ASom    T    G        0      0        2 
   1   chr1_40660944     HCab    T    G        0      0        2 
   1   chr1_40660944     HPrz    T    G        0      0        2 
   1   chr1_40660944     ZBoe    T    G        0      0        2 
   1   chr1_40660944     ZGre    T    G        0      0        2 
   1   chr1_40660944     ZHar    T    G        1      2        2 
   1   chr1_40660944   Sample    T    G        0      0        2 
   1   chr1_40675592     AAsi    C    A        0      0        2 
   1   chr1_40675592     AKia    C    A        0      0        2 
   1   chr1_40675592     AOna    C    A        0      0        2 
   1   chr1_40675592     ASom    C    A        0      0        2 
   1   chr1_40675592     HCab    C    A        1      2        2 
   1   chr1_40675592     HPrz    C    A        1      2        2 
   1   chr1_40675592     ZBoe    C    A        0      0        2 
   1   chr1_40675592     ZGre    C    A        0      0        2 
   1   chr1_40675592     ZHar    C    A        0      0        2 
   1   chr1_40675592   Sample    C    A        0      0        2 
   1   chr1_40685909     AAsi    A    C        0      0        2 
   1   chr1_40685909     AKia    A    C        0      0        2 
   1   chr1_40685909     AOna    A    C        0      0        2 
   1   chr1_40685909     ASom    A    C        0      0        2 
   1   chr1_40685909     HCab    A    C        1      2        2 
   1   chr1_40685909     HPrz    A    C        1      2        2 
   1   chr1_40685909     ZBoe    A    C        0      0        2 
   1   chr1_40685909     ZGre    A    C        0      0        2 
   1   chr1_40685909     ZHar    A    C        0      0        2 
   1   chr1_40685909   Sample    A    C        0      0        2 
   1   chr1_40699319     AAsi    C    A        0      0        2 
   1   chr1_40699319     AKia    C    A        0      0        2 
   1   chr1_40699319     AOna    C    A        0      0        2 
   1   chr1_40699319     ASom    C    A        0      0        2 
   1   chr1_40699319     HCab    C    A        0      0        2 
   1   chr1_40699319     HPrz    C    A        0      0        2 
   1   chr1_40699319     ZBoe    C    A        0      0        2 
   1   chr1_40699319     ZGre    C    A      0.5      1        2 
   1   chr1_40699319     ZHar    C    A        0      0        2 
   1   chr1_40699319   Sample    C    A        0      0        2 
   1   chr1_40701293     AAsi    C    A      0.5      1        2 
   1   chr1_40701293     AKia    C    A        0      0        2 
   1   chr1_40701293     AOna    C    A        0      0        2 
   1   chr1_40701293     ASom    C    A        0      0        2 
   1   chr1_40701293     HCab    C    A        0      0        2 
   1   chr1_40701293     HPrz    C    A        0      0        2 
   1   chr1_40701293     ZBoe    C    A        0      0        2 
   1   chr1_40701293     ZGre    C    A        0      0        2 
   1   chr1_40701293     ZHar    C    A        0      0        2 
   1   chr1_40701293   Sample    C    A        0      0        2 
   1   chr1_40713310     AAsi    A    C        0      0        2 
   1   chr1_40713310     AKia    A    C        0      0        2 
   1   chr1_40713310     AOna    A    C        0      0        2 
   1   chr1_40713310     ASom    A    C        0      0        2 
   1   chr1_40713310     HCab    A    C        1      2        2 
   1   chr1_40713310     HPrz    A    C        1      2        2 
   1   chr1_40713310     ZBoe    A    C        0      0        2 
   1   chr1_40713310     ZGre    A    C        0      0        2 
   1   chr1_40713310     ZHar    A    C        0      0        2 
   1   chr1_40713310   Sample    A    C        0      0        2 
   1   chr1_40721870     AAsi    A    C        0      0        2 
   1   chr1_40721870     AKia    A    C        0      0        2 
   1   chr1_40721870     AOna    A    C        0      0        2 
   1   chr1_40721870     ASom    A    C        1      2        2 
   1   chr1_40721870     HCab    A    C        0      0        2 
   1   chr1_40721870     HPrz    A    C        0      0        2 
   1   chr1_40721870     ZBoe    A    C        0      0        2 
   1   chr1_40721870     ZGre    A    C        0      0        2 
   1   chr1_40721870     ZHar    A    C        0      0        2 
   1   chr1_40721870   Sample    A    C        0      0        2 
   1   chr1_40731908     AAsi    T    G        0      0        2 
   1   chr1_40731908     AKia    T    G        0      0        2 
   1   chr1_40731908     AOna    T    G        0      0        2 
   1   chr1_40731908     ASom    T    G        0      0        2 
   1   chr1_40731908     HCab    T    G        0      0        2 
   1   chr1_40731908     HPrz    T    G        0      0        2 
   1   chr1_40731908     ZBoe    T    G        1      2        2 
   1   chr1_40731908     ZGre    T    G        1      2        2 
   1   chr1_40731908     ZHar    T    G        0      0        2 
   1   chr1_40731908   Sample    T    G        0      0        2 
   1   chr1_40745003     AAsi    T    A        0      0        2 
   1   chr1_40745003     AKia    T    A        0      0        2 
   1   chr1_40745003     AOna    T    A        0      0        2 
   1   chr1_40745003     ASom    T    A        0      0        2 
   1   chr1_40745003     HCab    T    A      0.5      1        2 
   1   chr1_40745003     HPrz    T    A        0      0        2 
   1   chr1_40745003     ZBoe    T    A        0      0        2 
   1   chr1_40745003     ZGre    T    A        0      0        2 
   1   chr1_40745003     ZHar    T    A        0      0        2 
   1   chr1_40745003   Sample    T    A        0      0        2 
   1   chr1_40746956     AAsi    A    T        0      0        2 
   1   chr1_40746956     AKia    A    T        0      0        2 
   1   chr1_40746956     AOna    A    T        0      0        2 
   1   chr1_40746956     ASom    A    T        0      0        2 
   1   chr1_40746956     HCab    A    T      0.5      1        2 
   1   chr1_40746956     HPrz    A    T        0      0        2 
   1   chr1_40746956     ZBoe    A    T        0      0        2 
   1   chr1_40746956     ZGre    A    T        0      0        2 
   1   chr1_40746956     ZHar    A    T        0      0        2 
   1   chr1_40746956   Sample    A    T        0      0        2 
   1   chr1_40769117     AAsi    C    G        0      0        2 
   1   chr1_40769117     AKia    C    G        0      0        2 
   1   chr1_40769117     AOna    C    G      0.5      1        2 
   1   chr1_40769117     ASom    C    G        0      0        2 
   1   chr1_40769117     HCab    C    G        0      0        2 
   1   chr1_40769117     HPrz    C    G        0      0        2 
   1   chr1_40769117     ZBoe    C    G        0      0        2 
   1   chr1_40769117     ZGre    C    G        0      0        2 
   1   chr1_40769117     ZHar    C    G        0      0        2 
   1   chr1_40769117   Sample    C    G        0      0        2 
   1   chr1_40777991     AAsi    A    C        0      0        2 
   1   chr1_40777991     AKia    A    C      0.5      1        2 
   1   chr1_40777991     AOna    A    C        0      0        2 
   1   chr1_40777991     ASom    A    C        0      0        2 
   1   chr1_40777991     HCab    A    C        0      0        2 
   1   chr1_40777991     HPrz    A    C        0      0        2 
   1   chr1_40777991     ZBoe    A    C        0      0        2 
   1   chr1_40777991     ZGre    A    C        0      0        2 
   1   chr1_40777991     ZHar    A    C        0      0        2 
   1   chr1_40777991   Sample    A    C        0      0        2 
   1   chr1_40780740     AAsi    C    A        0      0        2 
   1   chr1_40780740     AKia    C    A        0      0        2 
   1   chr1_40780740     AOna    C    A        0      0        2 
   1   chr1_40780740     ASom    C    A        0      0        2 
   1   chr1_40780740     HCab    C    A        1      2        2 
   1   chr1_40780740     HPrz    C    A        1      2        2 
   1   chr1_40780740     ZBoe    C    A        0      0        2 
   1   chr1_40780740     ZGre    C    A        0      0        2 
   1   chr1_40780740     ZHar    C    A        0      0        2 
   1   chr1_40780740   Sample    C    A        0      0        2 
   1   chr1_40855201     AAsi    C    A        0      0        2 
   1   chr1_40855201     AKia    C    A        0      0        2 
   1   chr1_40855201     AOna    C    A        0      0        2 
   1   chr1_40855201     ASom    C    A        0      0        2 
   1   chr1_40855201     HCab    C    A      0.5      1        2 
   1   chr1_40855201     HPrz    C    A      0.5      1        2 
   1   chr1_40855201     ZBoe    C    A        0      0        2 
   1   chr1_40855201     ZGre    C    A        0      0        2 
   1   chr1_40855201     ZHar    C    A        0      0        2 
   1   chr1_40855201   Sample    C    A        0      0        2 
   1   chr1_40900083     AAsi    G    C        0      0        2 
   1   chr1_40900083     AKia    G    C        0      0        2 
   1   chr1_40900083     AOna    G    C        0      0        2 
   1   chr1_40900083     ASom    G    C        0      0        2 
   1   chr1_40900083     HCab    G    C        1      2        2 
   1   chr1_40900083     HPrz    G    C      0.5      1        2 
   1   chr1_40900083     ZBoe    G    C        0      0        2 
   1   chr1_40900083     ZGre    G    C        0      0        2 
   1   chr1_40900083     ZHar    G    C        0      0        2 
   1   chr1_40900083   Sample    G    C        0      0        2 
   1   chr1_40931501     AAsi    C    G        0      0        2 
   1   chr1_40931501     AKia    C    G        0      0        2 
   1   chr1_40931501     AOna    C    G        0      0        2 
   1   chr1_40931501     ASom    C    G      0.5      1        2 
   1   chr1_40931501     HCab    C    G        0      0        2 
   1   chr1_40931501     HPrz    C    G        0      0        2 
   1   chr1_40931501     ZBoe    C    G        0      0        2 
   1   chr1_40931501     ZGre    C    G        0      0        2 
   1   chr1_40931501     ZHar    C    G        0      0        2 
   1   chr1_40931501   Sample    C    G        0      0        2 
   1   chr1_40942437     AAsi    C    A        0      0        2 
   1   chr1_40942437     AKia    C    A        0      0        2 
   1   chr1_40942437     AOna    C    A        0      0        2 
   1   chr1_40942437     ASom    C    A        0      0        2 
   1   chr1_40942437     HCab    C    A        0      0        2 
   1   chr1_40942437     HPrz    C    A        0      0        2 
   1   chr1_40942437     ZBoe    C    A        1      2        2 
   1   chr1_40942437     ZGre    C    A      0.5      1        2 
   1   chr1_40942437     ZHar    C    A        0      0        2 
   1   chr1_40942437   Sample    C    A        0      0        2 
   1   chr1_40970966     AAsi    C    G        0      0        2 
   1   chr1_40970966     AKia    C    G        0      0        2 
   1   chr1_40970966     AOna    C    G      0.5      1        2 
   1   chr1_40970966     ASom    C    G        0      0        2 
   1   chr1_40970966     HCab    C    G        0      0        2 
   1   chr1_40970966     HPrz    C    G        0      0        2 
   1   chr1_40970966     ZBoe    C    G        0      0        2 
   1   chr1_40970966     ZGre    C    G        0      0        2 
   1   chr1_40970966     ZHar    C    G        0      0        2 
   1   chr1_40970966   Sample    C    G        0      0        2 
   1   chr1_40985975     AAsi    G    C        0      0        2 
   1   chr1_40985975     AKia    G    C        1      2        2 
   1   chr1_40985975     AOna    G    C      0.5      1        2 
   1   chr1_40985975     ASom    G    C        0      0        2 
   1   chr1_40985975     HCab    G    C        0      0        2 
   1   chr1_40985975     HPrz    G    C        0      0        2 
   1   chr1_40985975     ZBoe    G    C        0      0        2 
   1   chr1_40985975     ZGre    G    C        0      0        2 
   1   chr1_40985975     ZHar    G    C        0      0        2 
   1   chr1_40985975   Sample    G    C        0      0        2 
   1   chr1_41046905     AAsi    G    C        0      0        2 
   1   chr1_41046905     AKia    G    C        0      0        2 
   1   chr1_41046905     AOna    G    C        0      0        2 
   1   chr1_41046905     ASom    G    C        0      0        2 
   1   chr1_41046905     HCab    G    C        0      0        2 
   1   chr1_41046905     HPrz    G    C        0      0        2 
   1   chr1_41046905     ZBoe    G    C        0      0        2 
   1   chr1_41046905     ZGre    G    C        1      2        2 
   1   chr1_41046905     ZHar    G    C        0      0        2 
   1   chr1_41046905   Sample    G    C        0      0        2 
   1   chr1_41048402     AAsi    A    C        0      0        2 
   1   chr1_41048402     AKia    A    C        0      0        2 
   1   chr1_41048402     AOna    A    C        0      0        2 
   1   chr1_41048402     ASom    A    C        0      0        2 
   1   chr1_41048402     HCab    A    C        0      0        2 
   1   chr1_41048402     HPrz    A    C        0      0        2 
   1   chr1_41048402     ZBoe    A    C      0.5      1        2 
   1   chr1_41048402     ZGre    A    C        0      0        2 
   1   chr1_41048402     ZHar    A    C        0      0        2 
   1   chr1_41048402   Sample    A    C        0      0        2 
   1   chr1_41059723     AAsi    A    T        0      0        2 
   1   chr1_41059723     AKia    A    T        0      0        2 
   1   chr1_41059723     AOna    A    T        0      0        2 
   1   chr1_41059723     ASom    A    T        0      0        2 
   1   chr1_41059723     HCab    A    T      0.5      1        2 
   1   chr1_41059723     HPrz    A    T        0      0        2 
   1   chr1_41059723     ZBoe    A    T        0      0        2 
   1   chr1_41059723     ZGre    A    T        0      0        2 
   1   chr1_41059723     ZHar    A    T        0      0        2 
   1   chr1_41059723   Sample    A    T        0      0        2 
   1   chr1_41065084     AAsi    C    A        0      0        2 
   1   chr1_41065084     AKia    C    A        1      2        2 
   1   chr1_41065084     AOna    C    A        0      0        2 
   1   chr1_41065084     ASom    C    A        0      0        2 
   1   chr1_41065084     HCab    C    A        0      0        2 
   1   chr1_41065084     HPrz    C    A        0      0        2 
   1   chr1_41065084     ZBoe    C    A        0      0        2 
   1   chr1_41065084     ZGre    C    A        0      0        2 
   1   chr1_41065084     ZHar    C    A        0      0        2 
   1   chr1_41065084   Sample    C    A        0      0        2 
   1   chr1_41065734     AAsi    C    G        1      2        2 
   1   chr1_41065734     AKia    C    G        0      0        2 
   1   chr1_41065734     AOna    C    G        0      0        2 
   1   chr1_41065734     ASom    C    G        0      0        2 
   1   chr1_41065734     HCab    C    G        0      0        2 
   1   chr1_41065734     HPrz    C    G        0      0        2 
   1   chr1_41065734     ZBoe    C    G        0      0        2 
   1   chr1_41065734     ZGre    C    G        0      0        2 
   1   chr1_41065734     ZHar    C    G        0      0        2 
   1   chr1_41065734   Sample    C    G        1      2        2 
   1   chr1_41078057     AAsi    C    A        0      0        2 
   1   chr1_41078057     AKia    C    A        0      0        2 
   1   chr1_41078057     AOna    C    A        0      0        2 
   1   chr1_41078057     ASom    C    A        1      2        2 
   1   chr1_41078057     HCab    C    A        0      0        2 
   1   chr1_41078057     HPrz    C    A        0      0        2 
   1   chr1_41078057     ZBoe    C    A        0      0        2 
   1   chr1_41078057     ZGre    C    A        0      0        2 
   1   chr1_41078057     ZHar    C    A        0      0        2 
   1   chr1_41078057   Sample    C    A        0      0        2 
   1   chr1_41104255     AAsi    A    T        0      0        2 
   1   chr1_41104255     AKia    A    T        0      0        2 
   1   chr1_41104255     AOna    A    T        0      0        2 
   1   chr1_41104255     ASom    A    T        0      0        2 
   1   chr1_41104255     HCab    A    T        0      0        2 
   1   chr1_41104255     HPrz    A    T        0      0        2 
   1   chr1_41104255     ZBoe    A    T        0      0        2 
   1   chr1_41104255     ZGre    A    T        0      0        2 
   1   chr1_41104255     ZHar    A    T      0.5      1        2 
   1   chr1_41104255   Sample    A    T        0      0        2 
   1   chr1_41105923     AAsi    C    G        0      0        2 
   1   chr1_41105923     AKia    C    G        0      0        2 
   1   chr1_41105923     AOna    C    G        0      0        2 
   1   chr1_41105923     ASom    C    G        0      0        2 
   1   chr1_41105923     HCab    C    G        1      2        2 
   1   chr1_41105923     HPrz    C    G        1      2        2 
   1   chr1_41105923     ZBoe    C    G        0      0        2 
   1   chr1_41105923     ZGre    C    G        0      0        2 
   1   chr1_41105923     ZHar    C    G        0      0        2 
   1   chr1_41105923   Sample    C    G        0      0        2 
   1   chr1_41127493     AAsi    G    C        0      0        2 
   1   chr1_41127493     AKia    G    C        0      0        2 
   1   chr1_41127493     AOna    G    C        0      0        2 
   1   chr1_41127493     ASom    G    C        0      0        2 
   1   chr1_41127493     HCab    G    C        0      0        2 
   1   chr1_41127493     HPrz    G    C      0.5      1        2 
   1   chr1_41127493     ZBoe    G    C        0      0        2 
   1   chr1_41127493     ZGre    G    C        0      0        2 
   1   chr1_41127493     ZHar    G    C        0      0        2 
   1   chr1_41127493   Sample    G    C        0      0        2 
   1   chr1_41150256     AAsi    C    A        0      0        2 
   1   chr1_41150256     AKia    C    A        0      0        2 
   1   chr1_41150256     AOna    C    A        0      0        2 
   1   chr1_41150256     ASom    C    A        0      0        2 
   1   chr1_41150256     HCab    C    A        0      0        2 
   1   chr1_41150256     HPrz    C    A        0      0        2 
   1   chr1_41150256     ZBoe    C    A      0.5      1        2 
   1   chr1_41150256     ZGre    C    A        0      0        2 
   1   chr1_41150256     ZHar    C    A        0      0        2 
   1   chr1_41150256   Sample    C    A        0      0        2 
   1   chr1_41158972     AAsi    C    G        0      0        2 
   1   chr1_41158972     AKia    C    G        0      0        2 
   1   chr1_41158972     AOna    C    G        0      0        2 
   1   chr1_41158972     ASom    C    G        0      0        2 
   1   chr1_41158972     HCab    C    G        0      0        2 
   1   chr1_41158972     HPrz    C    G        0      0        2 
   1   chr1_41158972     ZBoe    C    G        0      0        2 
   1   chr1_41158972     ZGre    C    G        0      0        2 
   1   chr1_41158972     ZHar    C    G        1      2        2 
   1   chr1_41158972   Sample    C    G        0      0        2 
   1   chr1_41183772     AAsi    G    C        0      0        2 
   1   chr1_41183772     AKia    G    C        0      0        2 
   1   chr1_41183772     AOna    G    C      0.5      1        2 
   1   chr1_41183772     ASom    G    C        0      0        2 
   1   chr1_41183772     HCab    G    C        0      0        2 
   1   chr1_41183772     HPrz    G    C        0      0        2 
   1   chr1_41183772     ZBoe    G    C        0      0        2 
   1   chr1_41183772     ZGre    G    C        0      0        2 
   1   chr1_41183772     ZHar    G    C        0      0        2 
   1   chr1_41183772   Sample    G    C        0      0        2 
   1   chr1_41192126     AAsi    C    A        0      0        2 
   1   chr1_41192126     AKia    C    A        0      0        2 
   1   chr1_41192126     AOna    C    A        0      0        2 
   1   chr1_41192126     ASom    C    A        0      0        2 
   1   chr1_41192126     HCab    C    A        0      0        2 
   1   chr1_41192126     HPrz    C    A        0      0        2 
   1   chr1_41192126     ZBoe    C    A      0.5      1        2 
   1   chr1_41192126     ZGre    C    A        0      0        2 
   1   chr1_41192126     ZHar    C    A        0      0        2 
   1   chr1_41192126   Sample    C    A        0      0        2 
   1   chr1_41192547     AAsi    C    G        0      0        2 
   1   chr1_41192547     AKia    C    G        0      0        2 
   1   chr1_41192547     AOna    C    G        0      0        2 
   1   chr1_41192547     ASom    C    G        0      0        2 
   1   chr1_41192547     HCab    C    G      0.5      1        2 
   1   chr1_41192547     HPrz    C    G        0      0        2 
   1   chr1_41192547     ZBoe    C    G        0      0        2 
   1   chr1_41192547     ZGre    C    G        0      0        2 
   1   chr1_41192547     ZHar    C    G        0      0        2 
   1   chr1_41192547   Sample    C    G        0      0        2 
   1   chr1_41199765     AAsi    G    T        0      0        2 
   1   chr1_41199765     AKia    G    T        0      0        2 
   1   chr1_41199765     AOna    G    T        0      0        2 
   1   chr1_41199765     ASom    G    T        0      0        2 
   1   chr1_41199765     HCab    G    T        0      0        2 
   1   chr1_41199765     HPrz    G    T        0      0        2 
   1   chr1_41199765     ZBoe    G    T      0.5      1        2 
   1   chr1_41199765     ZGre    G    T        0      0        2 
   1   chr1_41199765     ZHar    G    T        0      0        2 
   1   chr1_41199765   Sample    G    T        0      0        2 
   1   chr1_41200410     AAsi    A    C        0      0        2 
   1   chr1_41200410     AKia    A    C        0      0        2 
   1   chr1_41200410     AOna    A    C        0      0        2 
   1   chr1_41200410     ASom    A    C        0      0        2 
   1   chr1_41200410     HCab    A    C        1      2        2 
   1   chr1_41200410     HPrz    A    C        1      2        2 
   1   chr1_41200410     ZBoe    A    C        0      0        2 
   1   chr1_41200410     ZGre    A    C        0      0        2 
   1   chr1_41200410     ZHar    A    C        0      0        2 
   1   chr1_41200410   Sample    A    C        0      0        2 
   1   chr1_41202697     AAsi    C    A        0      0        2 
   1   chr1_41202697     AKia    C    A        0      0        2 
   1   chr1_41202697     AOna    C    A        0      0        2 
   1   chr1_41202697     ASom    C    A        0      0        2 
   1   chr1_41202697     HCab    C    A        1      2        2 
   1   chr1_41202697     HPrz    C    A        1      2        2 
   1   chr1_41202697     ZBoe    C    A        0      0        2 
   1   chr1_41202697     ZGre    C    A        0      0        2 
   1   chr1_41202697     ZHar    C    A        0      0        2 
   1   chr1_41202697   Sample    C    A        0      0        2 
   1   chr1_41245957     AAsi    T    G        0      0        2 
   1   chr1_41245957     AKia    T    G        0      0        2 
   1   chr1_41245957     AOna    T    G        0      0        2 
   1   chr1_41245957     ASom    T    G        0      0        2 
   1   chr1_41245957     HCab    T    G        1      2        2 
   1   chr1_41245957     HPrz    T    G        1      2        2 
   1   chr1_41245957     ZBoe    T    G      0.5      1        2 
   1   chr1_41245957     ZGre    T    G        1      2        2 
   1   chr1_41245957     ZHar    T    G        0      0        2 
   1   chr1_41245957   Sample    T    G        0      0        2 
   1   chr1_41305975     AAsi    A    C        0      0        2 
   1   chr1_41305975     AKia    A    C        0      0        2 
   1   chr1_41305975     AOna    A    C        0      0        2 
   1   chr1_41305975     ASom    A    C        0      0        2 
   1   chr1_41305975     HCab    A    C        0      0        2 
   1   chr1_41305975     HPrz    A    C        0      0        2 
   1   chr1_41305975     ZBoe    A    C      0.5      1        2 
   1   chr1_41305975     ZGre    A    C        0      0        2 
   1   chr1_41305975     ZHar    A    C        0      0        2 
   1   chr1_41305975   Sample    A    C        0      0        2 
   1   chr1_41310050     AAsi    G    T        0      0        2 
   1   chr1_41310050     AKia    G    T        0      0        2 
   1   chr1_41310050     AOna    G    T        0      0        2 
   1   chr1_41310050     ASom    G    T        0      0        2 
   1   chr1_41310050     HCab    G    T      0.5      1        2 
   1   chr1_41310050     HPrz    G    T      0.5      1        2 
   1   chr1_41310050     ZBoe    G    T        0      0        2 
   1   chr1_41310050     ZGre    G    T        0      0        2 
   1   chr1_41310050     ZHar    G    T        0      0        2 
   1   chr1_41310050   Sample    G    T        0      0        2 
   1   chr1_41311415     AAsi    A    C        0      0        2 
   1   chr1_41311415     AKia    A    C        0      0        2 
   1   chr1_41311415     AOna    A    C        0      0        2 
   1   chr1_41311415     ASom    A    C        0      0        2 
   1   chr1_41311415     HCab    A    C        1      2        2 
   1   chr1_41311415     HPrz    A    C        1      2        2 
   1   chr1_41311415     ZBoe    A    C        0      0        2 
   1   chr1_41311415     ZGre    A    C        0      0        2 
   1   chr1_41311415     ZHar    A    C        0      0        2 
   1   chr1_41311415   Sample    A    C        0      0        2 
   1   chr1_41312726     AAsi    C    A        0      0        2 
   1   chr1_41312726     AKia    C    A        0      0        2 
   1   chr1_41312726     AOna    C    A      0.5      1        2 
   1   chr1_41312726     ASom    C    A        0      0        2 
   1   chr1_41312726     HCab    C    A        0      0        2 
   1   chr1_41312726     HPrz    C    A        0      0        2 
   1   chr1_41312726     ZBoe    C    A        0      0        2 
   1   chr1_41312726     ZGre    C    A        0      0        2 
   1   chr1_41312726     ZHar    C    A        0      0        2 
   1   chr1_41312726   Sample    C    A        0      0        2 
   1   chr1_41314435     AAsi    G    T        0      0        2 
   1   chr1_41314435     AKia    G    T        0      0        2 
   1   chr1_41314435     AOna    G    T        0      0        2 
   1   chr1_41314435     ASom    G    T        0      0        2 
   1   chr1_41314435     HCab    G    T        0      0        2 
   1   chr1_41314435     HPrz    G    T        0      0        2 
   1   chr1_41314435     ZBoe    G    T        0      0        2 
   1   chr1_41314435     ZGre    G    T        0      0        2 
   1   chr1_41314435     ZHar    G    T        1      2        2 
   1   chr1_41314435   Sample    G    T        0      0        2 
   1   chr1_41334441     AAsi    T    G        0      0        2 
   1   chr1_41334441     AKia    T    G        0      0        2 
   1   chr1_41334441     AOna    T    G        0      0        2 
   1   chr1_41334441     ASom    T    G        0      0        2 
   1   chr1_41334441     HCab    T    G        0      0        2 
   1   chr1_41334441     HPrz    T    G        0      0        2 
   1   chr1_41334441     ZBoe    T    G        0      0        2 
   1   chr1_41334441     ZGre    T    G      0.5      1        2 
   1   chr1_41334441     ZHar    T    G        0      0        2 
   1   chr1_41334441   Sample    T    G        0      0        2 
   1   chr1_41355907     AAsi    T    G        0      0        2 
   1   chr1_41355907     AKia    T    G        0      0        2 
   1   chr1_41355907     AOna    T    G        0      0        2 
   1   chr1_41355907     ASom    T    G        0      0        2 
   1   chr1_41355907     HCab    T    G      0.5      1        2 
   1   chr1_41355907     HPrz    T    G        0      0        2 
   1   chr1_41355907     ZBoe    T    G        0      0        2 
   1   chr1_41355907     ZGre    T    G        0      0        2 
   1   chr1_41355907     ZHar    T    G        0      0        2 
   1   chr1_41355907   Sample    T    G        0      0        2 
   1   chr1_41357164     AAsi    C    G        0      0        2 
   1   chr1_41357164     AKia    C    G        1      2        2 
   1   chr1_41357164     AOna    C    G        0      0        2 
   1   chr1_41357164     ASom    C    G        0      0        2 
   1   chr1_41357164     HCab    C    G        0      0        2 
   1   chr1_41357164     HPrz    C    G        0      0        2 
   1   chr1_41357164     ZBoe    C    G        0      0        2 
   1   chr1_41357164     ZGre    C    G        0      0        2 
   1   chr1_41357164     ZHar    C    G        0      0        2 
   1   chr1_41357164   Sample    C    G        0      0        2 
   1   chr1_41358342     AAsi    C    G        0      0        2 
   1   chr1_41358342     AKia    C    G        0      0        2 
   1   chr1_41358342     AOna    C    G        0      0        2 
   1   chr1_41358342     ASom    C    G        0      0        2 
   1   chr1_41358342     HCab    C    G        0      0        2 
   1   chr1_41358342     HPrz    C    G        0      0        2 
   1   chr1_41358342     ZBoe    C    G        1      2        2 
   1   chr1_41358342     ZGre    C    G        0      0        2 
   1   chr1_41358342     ZHar    C    G        0      0        2 
   1   chr1_41358342   Sample    C    G        0      0        2 
   1   chr1_41359953     AAsi    C    G        0      0        2 
   1   chr1_41359953     AKia    C    G        0      0        2 
   1   chr1_41359953     AOna    C    G        0      0        2 
   1   chr1_41359953     ASom    C    G        0      0        2 
   1   chr1_41359953     HCab    C    G        0      0        2 
   1   chr1_41359953     HPrz    C    G        0      0        2 
   1   chr1_41359953     ZBoe    C    G      0.5      1        2 
   1   chr1_41359953     ZGre    C    G        0      0        2 
   1   chr1_41359953     ZHar    C    G        0      0        2 
   1   chr1_41359953   Sample    C    G        0      0        2 
   1   chr1_41406062     AAsi    C    A        0      0        2 
   1   chr1_41406062     AKia    C    A        0      0        2 
   1   chr1_41406062     AOna    C    A        0      0        2 
   1   chr1_41406062     ASom    C    A        0      0        2 
   1   chr1_41406062     HCab    C    A        0      0        2 
   1   chr1_41406062     HPrz    C    A        0      0        2 
   1   chr1_41406062     ZBoe    C    A        0      0        2 
   1   chr1_41406062     ZGre    C    A        1      2        2 
   1   chr1_41406062     ZHar    C    A        0      0        2 
   1   chr1_41406062   Sample    C    A        0      0        2 
   1   chr1_41431990     AAsi    C    A        0      0        2 
   1   chr1_41431990     AKia    C    A        0      0        2 
   1   chr1_41431990     AOna    C    A        0      0        2 
   1   chr1_41431990     ASom    C    A        0      0        2 
   1   chr1_41431990     HCab    C    A        1      2        2 
   1   chr1_41431990     HPrz    C    A        1      2        2 
   1   chr1_41431990     ZBoe    C    A        0      0        2 
   1   chr1_41431990     ZGre    C    A        0      0        2 
   1   chr1_41431990     ZHar    C    A        0      0        2 
   1   chr1_41431990   Sample    C    A        0      0        2 
   1   chr1_41446670     AAsi    T    G        0      0        2 
   1   chr1_41446670     AKia    T    G        0      0        2 
   1   chr1_41446670     AOna    T    G        1      2        2 
   1   chr1_41446670     ASom    T    G        0      0        2 
   1   chr1_41446670     HCab    T    G        0      0        2 
   1   chr1_41446670     HPrz    T    G        0      0        2 
   1   chr1_41446670     ZBoe    T    G        0      0        2 
   1   chr1_41446670     ZGre    T    G        0      0        2 
   1   chr1_41446670     ZHar    T    G        0      0        2 
   1   chr1_41446670   Sample    T    G        0      0        2 
   1   chr1_41451081     AAsi    C    A        0      0        2 
   1   chr1_41451081     AKia    C    A        1      2        2 
   1   chr1_41451081     AOna    C    A        1      2        2 
   1   chr1_41451081     ASom    C    A        0      0        2 
   1   chr1_41451081     HCab    C    A        0      0        2 
   1   chr1_41451081     HPrz    C    A        0      0        2 
   1   chr1_41451081     ZBoe    C    A        0      0        2 
   1   chr1_41451081     ZGre    C    A        0      0        2 
   1   chr1_41451081     ZHar    C    A        0      0        2 
   1   chr1_41451081   Sample    C    A        0      0        2 
   1   chr1_41487326     AAsi    G    T        0      0        2 
   1   chr1_41487326     AKia    G    T        0      0        2 
   1   chr1_41487326     AOna    G    T        0      0        2 
   1   chr1_41487326     ASom    G    T        0      0        2 
   1   chr1_41487326     HCab    G    T        0      0        2 
   1   chr1_41487326     HPrz    G    T        0      0        2 
   1   chr1_41487326     ZBoe    G    T      0.5      1        2 
   1   chr1_41487326     ZGre    G    T        0      0        2 
   1   chr1_41487326     ZHar    G    T        0      0        2 
   1   chr1_41487326   Sample    G    T        0      0        2 
   1   chr1_41496266     AAsi    G    C        0      0        2 
   1   chr1_41496266     AKia    G    C      0.5      1        2 
   1   chr1_41496266     AOna    G    C        0      0        2 
   1   chr1_41496266     ASom    G    C        0      0        2 
   1   chr1_41496266     HCab    G    C        0      0        2 
   1   chr1_41496266     HPrz    G    C        0      0        2 
   1   chr1_41496266     ZBoe    G    C        0      0        2 
   1   chr1_41496266     ZGre    G    C        0      0        2 
   1   chr1_41496266     ZHar    G    C        0      0        2 
   1   chr1_41496266   Sample    G    C        0      0        2 
   1   chr1_41497953     AAsi    T    G        0      0        2 
   1   chr1_41497953     AKia    T    G      0.5      1        2 
   1   chr1_41497953     AOna    T    G        0      0        2 
   1   chr1_41497953     ASom    T    G        0      0        2 
   1   chr1_41497953     HCab    T    G        0      0        2 
   1   chr1_41497953     HPrz    T    G        0      0        2 
   1   chr1_41497953     ZBoe    T    G        0      0        2 
   1   chr1_41497953     ZGre    T    G        0      0        2 
   1   chr1_41497953     ZHar    T    G        0      0        2 
   1   chr1_41497953   Sample    T    G        0      0        2 
   1   chr1_41529714     AAsi    T    G        0      0        2 
   1   chr1_41529714     AKia    T    G      0.5      1        2 
   1   chr1_41529714     AOna    T    G        1      2        2 
   1   chr1_41529714     ASom    T    G        0      0        2 
   1   chr1_41529714     HCab    T    G        0      0        2 
   1   chr1_41529714     HPrz    T    G        0      0        2 
   1   chr1_41529714     ZBoe    T    G        0      0        2 
   1   chr1_41529714     ZGre    T    G        0      0        2 
   1   chr1_41529714     ZHar    T    G        0      0        2 
   1   chr1_41529714   Sample    T    G        0      0        2 
   1   chr1_41535782     AAsi    C    A        0      0        2 
   1   chr1_41535782     AKia    C    A        0      0        2 
   1   chr1_41535782     AOna    C    A        0      0        2 
   1   chr1_41535782     ASom    C    A      0.5      1        2 
   1   chr1_41535782     HCab    C    A        0      0        2 
   1   chr1_41535782     HPrz    C    A        0      0        2 
   1   chr1_41535782     ZBoe    C    A        0      0        2 
   1   chr1_41535782     ZGre    C    A        0      0        2 
   1   chr1_41535782     ZHar    C    A        0      0        2 
   1   chr1_41535782   Sample    C    A        0      0        2 
   1   chr1_41557297     AAsi    C    G        0      0        2 
   1   chr1_41557297     AKia    C    G        0      0        2 
   1   chr1_41557297     AOna    C    G        0      0        2 
   1   chr1_41557297     ASom    C    G        0      0        2 
   1   chr1_41557297     HCab    C    G        0      0        2 
   1   chr1_41557297     HPrz    C    G        0      0        2 
   1   chr1_41557297     ZBoe    C    G        0      0        2 
   1   chr1_41557297     ZGre    C    G      0.5      1        2 
   1   chr1_41557297     ZHar    C    G        0      0        2 
   1   chr1_41557297   Sample    C    G        0      0        2 
   1   chr1_41571508     AAsi    A    T        0      0        2 
   1   chr1_41571508     AKia    A    T        0      0        2 
   1   chr1_41571508     AOna    A    T        0      0        2 
   1   chr1_41571508     ASom    A    T        0      0        2 
   1   chr1_41571508     HCab    A    T        1      2        2 
   1   chr1_41571508     HPrz    A    T        1      2        2 
   1   chr1_41571508     ZBoe    A    T        0      0        2 
   1   chr1_41571508     ZGre    A    T        0      0        2 
   1   chr1_41571508     ZHar    A    T        0      0        2 
   1   chr1_41571508   Sample    A    T        0      0        2 
   1   chr1_41580683     AAsi    T    G        0      0        2 
   1   chr1_41580683     AKia    T    G        0      0        2 
   1   chr1_41580683     AOna    T    G      0.5      1        2 
   1   chr1_41580683     ASom    T    G        0      0        2 
   1   chr1_41580683     HCab    T    G        0      0        2 
   1   chr1_41580683     HPrz    T    G        0      0        2 
   1   chr1_41580683     ZBoe    T    G        0      0        2 
   1   chr1_41580683     ZGre    T    G        0      0        2 
   1   chr1_41580683     ZHar    T    G        0      0        2 
   1   chr1_41580683   Sample    T    G        0      0        2 
   1   chr1_41592593     AAsi    A    T        0      0        2 
   1   chr1_41592593     AKia    A    T        0      0        2 
   1   chr1_41592593     AOna    A    T        0      0        2 
   1   chr1_41592593     ASom    A    T        0      0        2 
   1   chr1_41592593     HCab    A    T        0      0        2 
   1   chr1_41592593     HPrz    A    T        0      0        2 
   1   chr1_41592593     ZBoe    A    T        0      0        2 
   1   chr1_41592593     ZGre    A    T        0      0        2 
   1   chr1_41592593     ZHar    A    T        1      2        2 
   1   chr1_41592593   Sample    A    T        0      0        2 
   1   chr1_41601934     AAsi    G    T        0      0        2 
   1   chr1_41601934     AKia    G    T        0      0        2 
   1   chr1_41601934     AOna    G    T      0.5      1        2 
   1   chr1_41601934     ASom    G    T        0      0        2 
   1   chr1_41601934     HCab    G    T        0      0        2 
   1   chr1_41601934     HPrz    G    T        0      0        2 
   1   chr1_41601934     ZBoe    G    T        0      0        2 
   1   chr1_41601934     ZGre    G    T        0      0        2 
   1   chr1_41601934     ZHar    G    T        0      0        2 
   1   chr1_41601934   Sample    G    T        0      0        2 
   1   chr1_41608130     AAsi    T    A        0      0        2 
   1   chr1_41608130     AKia    T    A        0      0        2 
   1   chr1_41608130     AOna    T    A        0      0        2 
   1   chr1_41608130     ASom    T    A        0      0        2 
   1   chr1_41608130     HCab    T    A        0      0        2 
   1   chr1_41608130     HPrz    T    A        0      0        2 
   1   chr1_41608130     ZBoe    T    A        0      0        2 
   1   chr1_41608130     ZGre    T    A        1      2        2 
   1   chr1_41608130     ZHar    T    A        0      0        2 
   1   chr1_41608130   Sample    T    A        0      0        2 
   1   chr1_41626523     AAsi    C    A        0      0        2 
   1   chr1_41626523     AKia    C    A        0      0        2 
   1   chr1_41626523     AOna    C    A        0      0        2 
   1   chr1_41626523     ASom    C    A        0      0        2 
   1   chr1_41626523     HCab    C    A        1      2        2 
   1   chr1_41626523     HPrz    C    A        1      2        2 
   1   chr1_41626523     ZBoe    C    A        0      0        2 
   1   chr1_41626523     ZGre    C    A        0      0        2 
   1   chr1_41626523     ZHar    C    A        0      0        2 
   1   chr1_41626523   Sample    C    A        0      0        2 
   1   chr1_41626749     AAsi    C    G        0      0        2 
   1   chr1_41626749     AKia    C    G        0      0        2 
   1   chr1_41626749     AOna    C    G        0      0        2 
   1   chr1_41626749     ASom    C    G        1      2        2 
   1   chr1_41626749     HCab    C    G        0      0        2 
   1   chr1_41626749     HPrz    C    G        0      0        2 
   1   chr1_41626749     ZBoe    C    G        0      0        2 
   1   chr1_41626749     ZGre    C    G        0      0        2 
   1   chr1_41626749     ZHar    C    G        0      0        2 
   1   chr1_41626749   Sample    C    G        0      0        2 
   1   chr1_41635105     AAsi    A    C        0      0        2 
   1   chr1_41635105     AKia    A    C        1      2        2 
   1   chr1_41635105     AOna    A    C        0      0        2 
   1   chr1_41635105     ASom    A    C        0      0        2 
   1   chr1_41635105     HCab    A    C        0      0        2 
   1   chr1_41635105     HPrz    A    C        0      0        2 
   1   chr1_41635105     ZBoe    A    C        0      0        2 
   1   chr1_41635105     ZGre    A    C        0      0        2 
   1   chr1_41635105     ZHar    A    C        0      0        2 
   1   chr1_41635105   Sample    A    C        0      0        2 
   1   chr1_41662214     AAsi    G    T        0      0        2 
   1   chr1_41662214     AKia    G    T        0      0        2 
   1   chr1_41662214     AOna    G    T        0      0        2 
   1   chr1_41662214     ASom    G    T        0      0        2 
   1   chr1_41662214     HCab    G    T        1      2        2 
   1   chr1_41662214     HPrz    G    T        1      2        2 
   1   chr1_41662214     ZBoe    G    T        0      0        2 
   1   chr1_41662214     ZGre    G    T        0      0        2 
   1   chr1_41662214     ZHar    G    T        0      0        2 
   1   chr1_41662214   Sample    G    T        0      0        2 
   1   chr1_41682499     AAsi    T    A        0      0        2 
   1   chr1_41682499     AKia    T    A        0      0        2 
   1   chr1_41682499     AOna    T    A        0      0        2 
   1   chr1_41682499     ASom    T    A        0      0        2 
   1   chr1_41682499     HCab    T    A      0.5      1        2 
   1   chr1_41682499     HPrz    T    A        1      2        2 
   1   chr1_41682499     ZBoe    T    A        0      0        2 
   1   chr1_41682499     ZGre    T    A        0      0        2 
   1   chr1_41682499     ZHar    T    A        0      0        2 
   1   chr1_41682499   Sample    T    A        0      0        2 
   1   chr1_41685119     AAsi    A    C        0      0        2 
   1   chr1_41685119     AKia    A    C        0      0        2 
   1   chr1_41685119     AOna    A    C        0      0        2 
   1   chr1_41685119     ASom    A    C        0      0        2 
   1   chr1_41685119     HCab    A    C      0.5      1        2 
   1   chr1_41685119     HPrz    A    C        0      0        2 
   1   chr1_41685119     ZBoe    A    C        0      0        2 
   1   chr1_41685119     ZGre    A    C        0      0        2 
   1   chr1_41685119     ZHar    A    C        0      0        2 
   1   chr1_41685119   Sample    A    C        0      0        2 
   1   chr1_41738342     AAsi    T    G        0      0        2 
   1   chr1_41738342     AKia    T    G        1      2        2 
   1   chr1_41738342     AOna    T    G        1      2        2 
   1   chr1_41738342     ASom    T    G        0      0        2 
   1   chr1_41738342     HCab    T    G        0      0        2 
   1   chr1_41738342     HPrz    T    G        0      0        2 
   1   chr1_41738342     ZBoe    T    G        0      0        2 
   1   chr1_41738342     ZGre    T    G        0      0        2 
   1   chr1_41738342     ZHar    T    G        0      0        2 
   1   chr1_41738342   Sample    T    G        0      0        2 
   1   chr1_41777857     AAsi    C    A        0      0        2 
   1   chr1_41777857     AKia    C    A        0      0        2 
   1   chr1_41777857     AOna    C    A        1      2        2 
   1   chr1_41777857     ASom    C    A        0      0        2 
   1   chr1_41777857     HCab    C    A        0      0        2 
   1   chr1_41777857     HPrz    C    A        0      0        2 
   1   chr1_41777857     ZBoe    C    A        0      0        2 
   1   chr1_41777857     ZGre    C    A        0      0        2 
   1   chr1_41777857     ZHar    C    A        0      0        2 
   1   chr1_41777857   Sample    C    A        0      0        2 
   1   chr1_41783869     AAsi    T    G        0      0        2 
   1   chr1_41783869     AKia    T    G      0.5      1        2 
   1   chr1_41783869     AOna    T    G        0      0        2 
   1   chr1_41783869     ASom    T    G        0      0        2 
   1   chr1_41783869     HCab    T    G        0      0        2 
   1   chr1_41783869     HPrz    T    G        0      0        2 
   1   chr1_41783869     ZBoe    T    G        0      0        2 
   1   chr1_41783869     ZGre    T    G        0      0        2 
   1   chr1_41783869     ZHar    T    G        0      0        2 
   1   chr1_41783869   Sample    T    G        0      0        2 
   1   chr1_41785694     AAsi    T    G        0      0        2 
   1   chr1_41785694     AKia    T    G        0      0        2 
   1   chr1_41785694     AOna    T    G        0      0        2 
   1   chr1_41785694     ASom    T    G        0      0        2 
   1   chr1_41785694     HCab    T    G        1      2        2 
   1   chr1_41785694     HPrz    T    G        1      2        2 
   1   chr1_41785694     ZBoe    T    G        0      0        2 
   1   chr1_41785694     ZGre    T    G        0      0        2 
   1   chr1_41785694     ZHar    T    G        0      0        2 
   1   chr1_41785694   Sample    T    G        0      0        2 
   1   chr1_41815512     AAsi    T    G        0      0        2 
   1   chr1_41815512     AKia    T    G        0      0        2 
   1   chr1_41815512     AOna    T    G        0      0        2 
   1   chr1_41815512     ASom    T    G        0      0        2 
   1   chr1_41815512     HCab    T    G        0      0        2 
   1   chr1_41815512     HPrz    T    G        0      0        2 
   1   chr1_41815512     ZBoe    T    G      0.5      1        2 
   1   chr1_41815512     ZGre    T    G        0      0        2 
   1   chr1_41815512     ZHar    T    G        0      0        2 
   1   chr1_41815512   Sample    T    G        0      0        2 
   1   chr1_41821044     AAsi    T    A        0      0        2 
   1   chr1_41821044     AKia    T    A        0      0        2 
   1   chr1_41821044     AOna    T    A        0      0        2 
   1   chr1_41821044     ASom    T    A        0      0        2 
   1   chr1_41821044     HCab    T    A        0      0        2 
   1   chr1_41821044     HPrz    T    A        0      0        2 
   1   chr1_41821044     ZBoe    T    A        0      0        2 
   1   chr1_41821044     ZGre    T    A      0.5      1        2 
   1   chr1_41821044     ZHar    T    A        0      0        2 
   1   chr1_41821044   Sample    T    A        0      0        2 
   1   chr1_41831465     AAsi    G    T        1      2        2 
   1   chr1_41831465     AKia    G    T        0      0        2 
   1   chr1_41831465     AOna    G    T        0      0        2 
   1   chr1_41831465     ASom    G    T        1      2        2 
   1   chr1_41831465     HCab    G    T        0      0        2 
   1   chr1_41831465     HPrz    G    T        0      0        2 
   1   chr1_41831465     ZBoe    G    T        0      0        2 
   1   chr1_41831465     ZGre    G    T        0      0        2 
   1   chr1_41831465     ZHar    G    T        0      0        2 
   1   chr1_41831465   Sample    G    T        0      0        2 
   1   chr1_41841507     AAsi    T    G        0      0        2 
   1   chr1_41841507     AKia    T    G        0      0        2 
   1   chr1_41841507     AOna    T    G        0      0        2 
   1   chr1_41841507     ASom    T    G        0      0        2 
   1   chr1_41841507     HCab    T    G        1      2        2 
   1   chr1_41841507     HPrz    T    G        1      2        2 
   1   chr1_41841507     ZBoe    T    G        0      0        2 
   1   chr1_41841507     ZGre    T    G        0      0        2 
   1   chr1_41841507     ZHar    T    G        0      0        2 
   1   chr1_41841507   Sample    T    G        0      0        2 
   1   chr1_41849002     AAsi    A    C        0      0        2 
   1   chr1_41849002     AKia    A    C        0      0        2 
   1   chr1_41849002     AOna    A    C        0      0        2 
   1   chr1_41849002     ASom    A    C        0      0        2 
   1   chr1_41849002     HCab    A    C        0      0        2 
   1   chr1_41849002     HPrz    A    C        0      0        2 
   1   chr1_41849002     ZBoe    A    C        0      0        2 
   1   chr1_41849002     ZGre    A    C        0      0        2 
   1   chr1_41849002     ZHar    A    C      0.5      1        2 
   1   chr1_41849002   Sample    A    C        0      0        2 
   1   chr1_41880937     AAsi    G    T        0      0        2 
   1   chr1_41880937     AKia    G    T        0      0        2 
   1   chr1_41880937     AOna    G    T        0      0        2 
   1   chr1_41880937     ASom    G    T        0      0        2 
   1   chr1_41880937     HCab    G    T        0      0        2 
   1   chr1_41880937     HPrz    G    T        0      0        2 
   1   chr1_41880937     ZBoe    G    T      0.5      1        2 
   1   chr1_41880937     ZGre    G    T        0      0        2 
   1   chr1_41880937     ZHar    G    T        0      0        2 
   1   chr1_41880937   Sample    G    T        0      0        2 
   1   chr1_41915261     AAsi    C    A        0      0        2 
   1   chr1_41915261     AKia    C    A        0      0        2 
   1   chr1_41915261     AOna    C    A        0      0        2 
   1   chr1_41915261     ASom    C    A        0      0        2 
   1   chr1_41915261     HCab    C    A        0      0        2 
   1   chr1_41915261     HPrz    C    A        0      0        2 
   1   chr1_41915261     ZBoe    C    A        1      2        2 
   1   chr1_41915261     ZGre    C    A        0      0        2 
   1   chr1_41915261     ZHar    C    A        0      0        2 
   1   chr1_41915261   Sample    C    A        0      0        2 
   1   chr1_41926020     AAsi    G    C        0      0        2 
   1   chr1_41926020     AKia    G    C        0      0        2 
   1   chr1_41926020     AOna    G    C        0      0        2 
   1   chr1_41926020     ASom    G    C        0      0        2 
   1   chr1_41926020     HCab    G    C        1      2        2 
   1   chr1_41926020     HPrz    G    C        1      2        2 
   1   chr1_41926020     ZBoe    G    C        0      0        2 
   1   chr1_41926020     ZGre    G    C        0      0        2 
   1   chr1_41926020     ZHar    G    C        0      0        2 
   1   chr1_41926020   Sample    G    C        0      0        2 
   1   chr1_41958533     AAsi    C    G        0      0        2 
   1   chr1_41958533     AKia    C    G        0      0        2 
   1   chr1_41958533     AOna    C    G        0      0        2 
   1   chr1_41958533     ASom    C    G        0      0        2 
   1   chr1_41958533     HCab    C    G        0      0        2 
   1   chr1_41958533     HPrz    C    G        0      0        2 
   1   chr1_41958533     ZBoe    C    G        1      2        2 
   1   chr1_41958533     ZGre    C    G        0      0        2 
   1   chr1_41958533     ZHar    C    G        0      0        2 
   1   chr1_41958533   Sample    C    G        0      0        2 
   1   chr1_41970476     AAsi    A    T        0      0        2 
   1   chr1_41970476     AKia    A    T        0      0        2 
   1   chr1_41970476     AOna    A    T        0      0        2 
   1   chr1_41970476     ASom    A    T        0      0        2 
   1   chr1_41970476     HCab    A    T        0      0        2 
   1   chr1_41970476     HPrz    A    T        0      0        2 
   1   chr1_41970476     ZBoe    A    T      0.5      1        2 
   1   chr1_41970476     ZGre    A    T        0      0        2 
   1   chr1_41970476     ZHar    A    T        0      0        2 
   1   chr1_41970476   Sample    A    T        0      0        2 
   1   chr1_42000836     AAsi    A    C        0      0        2 
   1   chr1_42000836     AKia    A    C        0      0        2 
   1   chr1_42000836     AOna    A    C      0.5      1        2 
   1   chr1_42000836     ASom    A    C        0      0        2 
   1   chr1_42000836     HCab    A    C        0      0        2 
   1   chr1_42000836     HPrz    A    C        0      0        2 
   1   chr1_42000836     ZBoe    A    C        0      0        2 
   1   chr1_42000836     ZGre    A    C        0      0        2 
   1   chr1_42000836     ZHar    A    C        0      0        2 
   1   chr1_42000836   Sample    A    C        0      0        2 
   1   chr1_42006227     AAsi    T    A        0      0        2 
   1   chr1_42006227     AKia    T    A        0      0        2 
   1   chr1_42006227     AOna    T    A      0.5      1        2 
   1   chr1_42006227     ASom    T    A        0      0        2 
   1   chr1_42006227     HCab    T    A        0      0        2 
   1   chr1_42006227     HPrz    T    A        0      0        2 
   1   chr1_42006227     ZBoe    T    A        0      0        2 
   1   chr1_42006227     ZGre    T    A        0      0        2 
   1   chr1_42006227     ZHar    T    A        0      0        2 
   1   chr1_42006227   Sample    T    A        0      0        2 
   1   chr1_42030577     AAsi    G    T        0      0        2 
   1   chr1_42030577     AKia    G    T        0      0        2 
   1   chr1_42030577     AOna    G    T      0.5      1        2 
   1   chr1_42030577     ASom    G    T        0      0        2 
   1   chr1_42030577     HCab    G    T        0      0        2 
   1   chr1_42030577     HPrz    G    T        0      0        2 
   1   chr1_42030577     ZBoe    G    T        0      0        2 
   1   chr1_42030577     ZGre    G    T        0      0        2 
   1   chr1_42030577     ZHar    G    T        0      0        2 
   1   chr1_42030577   Sample    G    T        0      0        2 
   1   chr1_42033987     AAsi    T    G        0      0        2 
   1   chr1_42033987     AKia    T    G        0      0        2 
   1   chr1_42033987     AOna    T    G        0      0        2 
   1   chr1_42033987     ASom    T    G        0      0        2 
   1   chr1_42033987     HCab    T    G        1      2        2 
   1   chr1_42033987     HPrz    T    G        1      2        2 
   1   chr1_42033987     ZBoe    T    G        0      0        2 
   1   chr1_42033987     ZGre    T    G        0      0        2 
   1   chr1_42033987     ZHar    T    G        0      0        2 
   1   chr1_42033987   Sample    T    G        0      0        2 
   1   chr1_42036491     AAsi    C    G        0      0        2 
   1   chr1_42036491     AKia    C    G        0      0        2 
   1   chr1_42036491     AOna    C    G        0      0        2 
   1   chr1_42036491     ASom    C    G        0      0        2 
   1   chr1_42036491     HCab    C    G        0      0        2 
   1   chr1_42036491     HPrz    C    G        0      0        2 
   1   chr1_42036491     ZBoe    C    G      0.5      1        2 
   1   chr1_42036491     ZGre    C    G        0      0        2 
   1   chr1_42036491     ZHar    C    G        0      0        2 
   1   chr1_42036491   Sample    C    G        0      0        2 
   1   chr1_42056967     AAsi    A    T        0      0        2 
   1   chr1_42056967     AKia    A    T        0      0        2 
   1   chr1_42056967     AOna    A    T        0      0        2 
   1   chr1_42056967     ASom    A    T        0      0        2 
   1   chr1_42056967     HCab    A    T        0      0        2 
   1   chr1_42056967     HPrz    A    T      0.5      1        2 
   1   chr1_42056967     ZBoe    A    T        0      0        2 
   1   chr1_42056967     ZGre    A    T        0      0        2 
   1   chr1_42056967     ZHar    A    T        0      0        2 
   1   chr1_42056967   Sample    A    T        0      0        2 
   1   chr1_42060676     AAsi    C    A      0.5      1        2 
   1   chr1_42060676     AKia    C    A        0      0        2 
   1   chr1_42060676     AOna    C    A        0      0        2 
   1   chr1_42060676     ASom    C    A        0      0        2 
   1   chr1_42060676     HCab    C    A        0      0        2 
   1   chr1_42060676     HPrz    C    A        0      0        2 
   1   chr1_42060676     ZBoe    C    A        0      0        2 
   1   chr1_42060676     ZGre    C    A        0      0        2 
   1   chr1_42060676     ZHar    C    A        0      0        2 
   1   chr1_42060676   Sample    C    A        0      0        2 
   1   chr1_42085720     AAsi    C    G        0      0        2 
   1   chr1_42085720     AKia    C    G        0      0        2 
   1   chr1_42085720     AOna    C    G        0      0        2 
   1   chr1_42085720     ASom    C    G        1      2        2 
   1   chr1_42085720     HCab    C    G        0      0        2 
   1   chr1_42085720     HPrz    C    G        0      0        2 
   1   chr1_42085720     ZBoe    C    G        0      0        2 
   1   chr1_42085720     ZGre    C    G        0      0        2 
   1   chr1_42085720     ZHar    C    G        0      0        2 
   1   chr1_42085720   Sample    C    G        1      2        2 
   1   chr1_42097188     AAsi    G    C        0      0        2 
   1   chr1_42097188     AKia    G    C        0      0        2 
   1   chr1_42097188     AOna    G    C        0      0        2 
   1   chr1_42097188     ASom    G    C        0      0        2 
   1   chr1_42097188     HCab    G    C        1      2        2 
   1   chr1_42097188     HPrz    G    C        1      2        2 
   1   chr1_42097188     ZBoe    G    C        0      0        2 
   1   chr1_42097188     ZGre    G    C        0      0        2 
   1   chr1_42097188     ZHar    G    C        0      0        2 
   1   chr1_42097188   Sample    G    C        0      0        2 
   1   chr1_42114649     AAsi    T    G        0      0        2 
   1   chr1_42114649     AKia    T    G        0      0        2 
   1   chr1_42114649     AOna    T    G        0      0        2 
   1   chr1_42114649     ASom    T    G        0      0        2 
   1   chr1_42114649     HCab    T    G        1      2        2 
   1   chr1_42114649     HPrz    T    G      0.5      1        2 
   1   chr1_42114649     ZBoe    T    G        0      0        2 
   1   chr1_42114649     ZGre    T    G        0      0        2 
   1   chr1_42114649     ZHar    T    G        0      0        2 
   1   chr1_42114649   Sample    T    G        0      0        2 
   1   chr1_42144927     AAsi    C    G        0      0        2 
   1   chr1_42144927     AKia    C    G        0      0        2 
   1   chr1_42144927     AOna    C    G        0      0        2 
   1   chr1_42144927     ASom    C    G      0.5      1        2 
   1   chr1_42144927     HCab    C    G        0      0        2 
   1   chr1_42144927     HPrz    C    G        0      0        2 
   1   chr1_42144927     ZBoe    C    G        0      0        2 
   1   chr1_42144927     ZGre    C    G        0      0        2 
   1   chr1_42144927     ZHar    C    G        0      0        2 
   1   chr1_42144927   Sample    C    G        0      0        2 
   1   chr1_42148588     AAsi    C    G        0      0        2 
   1   chr1_42148588     AKia    C    G        0      0        2 
   1   chr1_42148588     AOna    C    G      0.5      1        2 
   1   chr1_42148588     ASom    C    G        0      0        2 
   1   chr1_42148588     HCab    C    G        0      0        2 
   1   chr1_42148588     HPrz    C    G        0      0        2 
   1   chr1_42148588     ZBoe    C    G        0      0        2 
   1   chr1_42148588     ZGre    C    G        0      0        2 
   1   chr1_42148588     ZHar    C    G        0      0        2 
   1   chr1_42148588   Sample    C    G        0      0        2 
   1   chr1_42150227     AAsi    G    T        0      0        2 
   1   chr1_42150227     AKia    G    T        1      2        2 
   1   chr1_42150227     AOna    G    T        0      0        2 
   1   chr1_42150227     ASom    G    T        0      0        2 
   1   chr1_42150227     HCab    G    T        0      0        2 
   1   chr1_42150227     HPrz    G    T        0      0        2 
   1   chr1_42150227     ZBoe    G    T        0      0        2 
   1   chr1_42150227     ZGre    G    T        0      0        2 
   1   chr1_42150227     ZHar    G    T        0      0        2 
   1   chr1_42150227   Sample    G    T        0      0        2 
   1   chr1_42156808     AAsi    G    C        0      0        2 
   1   chr1_42156808     AKia    G    C        0      0        2 
   1   chr1_42156808     AOna    G    C        0      0        2 
   1   chr1_42156808     ASom    G    C        0      0        2 
   1   chr1_42156808     HCab    G    C        0      0        2 
   1   chr1_42156808     HPrz    G    C        0      0        2 
   1   chr1_42156808     ZBoe    G    C      0.5      1        2 
   1   chr1_42156808     ZGre    G    C        0      0        2 
   1   chr1_42156808     ZHar    G    C        0      0        2 
   1   chr1_42156808   Sample    G    C        0      0        2 
   1   chr1_42159392     AAsi    A    C        0      0        2 
   1   chr1_42159392     AKia    A    C        0      0        2 
   1   chr1_42159392     AOna    A    C        1      2        2 
   1   chr1_42159392     ASom    A    C        0      0        2 
   1   chr1_42159392     HCab    A    C        0      0        2 
   1   chr1_42159392     HPrz    A    C        0      0        2 
   1   chr1_42159392     ZBoe    A    C        0      0        2 
   1   chr1_42159392     ZGre    A    C        0      0        2 
   1   chr1_42159392     ZHar    A    C        0      0        2 
   1   chr1_42159392   Sample    A    C        0      0        2 
   1   chr1_42172147     AAsi    T    G        0      0        2 
   1   chr1_42172147     AKia    T    G        0      0        2 
   1   chr1_42172147     AOna    T    G        0      0        2 
   1   chr1_42172147     ASom    T    G        0      0        2 
   1   chr1_42172147     HCab    T    G        0      0        2 
   1   chr1_42172147     HPrz    T    G        0      0        2 
   1   chr1_42172147     ZBoe    T    G        1      2        2 
   1   chr1_42172147     ZGre    T    G        1      2        2 
   1   chr1_42172147     ZHar    T    G        0      0        2 
   1   chr1_42172147   Sample    T    G        0      0        2 
   1   chr1_42244094     AAsi    T    G        0      0        2 
   1   chr1_42244094     AKia    T    G        0      0        2 
   1   chr1_42244094     AOna    T    G        0      0        2 
   1   chr1_42244094     ASom    T    G        0      0        2 
   1   chr1_42244094     HCab    T    G        0      0        2 
   1   chr1_42244094     HPrz    T    G        0      0        2 
   1   chr1_42244094     ZBoe    T    G        0      0        2 
   1   chr1_42244094     ZGre    T    G        1      2        2 
   1   chr1_42244094     ZHar    T    G        0      0        2 
   1   chr1_42244094   Sample    T    G        0      0        2 
   1   chr1_42263496     AAsi    C    G        0      0        2 
   1   chr1_42263496     AKia    C    G        0      0        2 
   1   chr1_42263496     AOna    C    G        0      0        2 
   1   chr1_42263496     ASom    C    G        0      0        2 
   1   chr1_42263496     HCab    C    G        0      0        2 
   1   chr1_42263496     HPrz    C    G      0.5      1        2 
   1   chr1_42263496     ZBoe    C    G        0      0        2 
   1   chr1_42263496     ZGre    C    G        0      0        2 
   1   chr1_42263496     ZHar    C    G        0      0        2 
   1   chr1_42263496   Sample    C    G        0      0        2 
   1   chr1_42289800     AAsi    A    T        0      0        2 
   1   chr1_42289800     AKia    A    T        0      0        2 
   1   chr1_42289800     AOna    A    T      0.5      1        2 
   1   chr1_42289800     ASom    A    T        0      0        2 
   1   chr1_42289800     HCab    A    T        0      0        2 
   1   chr1_42289800     HPrz    A    T        0      0        2 
   1   chr1_42289800     ZBoe    A    T        0      0        2 
   1   chr1_42289800     ZGre    A    T        0      0        2 
   1   chr1_42289800     ZHar    A    T        0      0        2 
   1   chr1_42289800   Sample    A    T        0      0        2 
   1   chr1_42298326     AAsi    C    G        0      0        2 
   1   chr1_42298326     AKia    C    G        0      0        2 
   1   chr1_42298326     AOna    C    G        0      0        2 
   1   chr1_42298326     ASom    C    G        0      0        2 
   1   chr1_42298326     HCab    C    G        0      0        2 
   1   chr1_42298326     HPrz    C    G        0      0        2 
   1   chr1_42298326     ZBoe    C    G      0.5      1        2 
   1   chr1_42298326     ZGre    C    G        0      0        2 
   1   chr1_42298326     ZHar    C    G        0      0        2 
   1   chr1_42298326   Sample    C    G        0      0        2 
   1   chr1_42311519     AAsi    G    T        0      0        2 
   1   chr1_42311519     AKia    G    T        0      0        2 
   1   chr1_42311519     AOna    G    T        0      0        2 
   1   chr1_42311519     ASom    G    T        0      0        2 
   1   chr1_42311519     HCab    G    T        1      2        2 
   1   chr1_42311519     HPrz    G    T        1      2        2 
   1   chr1_42311519     ZBoe    G    T        0      0        2 
   1   chr1_42311519     ZGre    G    T        0      0        2 
   1   chr1_42311519     ZHar    G    T        0      0        2 
   1   chr1_42311519   Sample    G    T        0      0        2 
   1   chr1_42316597     AAsi    T    G        1      2        2 
   1   chr1_42316597     AKia    T    G        0      0        2 
   1   chr1_42316597     AOna    T    G        0      0        2 
   1   chr1_42316597     ASom    T    G      0.5      1        2 
   1   chr1_42316597     HCab    T    G        0      0        2 
   1   chr1_42316597     HPrz    T    G        0      0        2 
   1   chr1_42316597     ZBoe    T    G        0      0        2 
   1   chr1_42316597     ZGre    T    G        0      0        2 
   1   chr1_42316597     ZHar    T    G        0      0        2 
   1   chr1_42316597   Sample    T    G        1      2        2 
   1   chr1_42334579     AAsi    C    G        0      0        2 
   1   chr1_42334579     AKia    C    G        0      0        2 
   1   chr1_42334579     AOna    C    G        0      0        2 
   1   chr1_42334579     ASom    C    G      0.5      1        2 
   1   chr1_42334579     HCab    C    G        0      0        2 
   1   chr1_42334579     HPrz    C    G        0      0        2 
   1   chr1_42334579     ZBoe    C    G        0      0        2 
   1   chr1_42334579     ZGre    C    G        0      0        2 
   1   chr1_42334579     ZHar    C    G        0      0        2 
   1   chr1_42334579   Sample    C    G        0      0        2 
   1   chr1_42353011     AAsi    C    A        0      0        2 
   1   chr1_42353011     AKia    C    A        1      2        2 
   1   chr1_42353011     AOna    C    A        0      0        2 
   1   chr1_42353011     ASom    C    A        0      0        2 
   1   chr1_42353011     HCab    C    A        0      0        2 
   1   chr1_42353011     HPrz    C    A        0      0        2 
   1   chr1_42353011     ZBoe    C    A        0      0        2 
   1   chr1_42353011     ZGre    C    A        0      0        2 
   1   chr1_42353011     ZHar    C    A        0      0        2 
   1   chr1_42353011   Sample    C    A        0      0        2 
   1   chr1_42361939     AAsi    G    C        0      0        2 
   1   chr1_42361939     AKia    G    C        0      0        2 
   1   chr1_42361939     AOna    G    C        0      0        2 
   1   chr1_42361939     ASom    G    C        0      0        2 
   1   chr1_42361939     HCab    G    C        0      0        2 
   1   chr1_42361939     HPrz    G    C      0.5      1        2 
   1   chr1_42361939     ZBoe    G    C        0      0        2 
   1   chr1_42361939     ZGre    G    C        0      0        2 
   1   chr1_42361939     ZHar    G    C        0      0        2 
   1   chr1_42361939   Sample    G    C        0      0        2 
   1   chr1_42402832     AAsi    G    C        0      0        2 
   1   chr1_42402832     AKia    G    C        0      0        2 
   1   chr1_42402832     AOna    G    C      0.5      1        2 
   1   chr1_42402832     ASom    G    C        0      0        2 
   1   chr1_42402832     HCab    G    C        0      0        2 
   1   chr1_42402832     HPrz    G    C        0      0        2 
   1   chr1_42402832     ZBoe    G    C        0      0        2 
   1   chr1_42402832     ZGre    G    C        0      0        2 
   1   chr1_42402832     ZHar    G    C        0      0        2 
   1   chr1_42402832   Sample    G    C        0      0        2 
   1   chr1_42406567     AAsi    T    G        0      0        2 
   1   chr1_42406567     AKia    T    G        0      0        2 
   1   chr1_42406567     AOna    T    G        0      0        2 
   1   chr1_42406567     ASom    T    G        0      0        2 
   1   chr1_42406567     HCab    T    G        0      0        2 
   1   chr1_42406567     HPrz    T    G      0.5      1        2 
   1   chr1_42406567     ZBoe    T    G        0      0        2 
   1   chr1_42406567     ZGre    T    G        0      0        2 
   1   chr1_42406567     ZHar    T    G        0      0        2 
   1   chr1_42406567   Sample    T    G        0      0        2 
   1   chr1_42427577     AAsi    A    T        0      0        2 
   1   chr1_42427577     AKia    A    T        0      0        2 
   1   chr1_42427577     AOna    A    T        0      0        2 
   1   chr1_42427577     ASom    A    T        0      0        2 
   1   chr1_42427577     HCab    A    T        0      0        2 
   1   chr1_42427577     HPrz    A    T      0.5      1        2 
   1   chr1_42427577     ZBoe    A    T        0      0        2 
   1   chr1_42427577     ZGre    A    T        0      0        2 
   1   chr1_42427577     ZHar    A    T        0      0        2 
   1   chr1_42427577   Sample    A    T        0      0        2 
   1   chr1_42434822     AAsi    A    C        0      0        2 
   1   chr1_42434822     AKia    A    C        0      0        2 
   1   chr1_42434822     AOna    A    C        0      0        2 
   1   chr1_42434822     ASom    A    C        0      0        2 
   1   chr1_42434822     HCab    A    C        1      2        2 
   1   chr1_42434822     HPrz    A    C        1      2        2 
   1   chr1_42434822     ZBoe    A    C        0      0        2 
   1   chr1_42434822     ZGre    A    C        0      0        2 
   1   chr1_42434822     ZHar    A    C        0      0        2 
   1   chr1_42434822   Sample    A    C        0      0        2 
   1   chr1_42438010     AAsi    C    G        0      0        2 
   1   chr1_42438010     AKia    C    G        0      0        2 
   1   chr1_42438010     AOna    C    G        0      0        2 
   1   chr1_42438010     ASom    C    G        0      0        2 
   1   chr1_42438010     HCab    C    G        1      2        2 
   1   chr1_42438010     HPrz    C    G        1      2        2 
   1   chr1_42438010     ZBoe    C    G        0      0        2 
   1   chr1_42438010     ZGre    C    G        0      0        2 
   1   chr1_42438010     ZHar    C    G        0      0        2 
   1   chr1_42438010   Sample    C    G        0      0        2 
   1   chr1_42455736     AAsi    G    T        0      0        2 
   1   chr1_42455736     AKia    G    T        0      0        2 
   1   chr1_42455736     AOna    G    T        0      0        2 
   1   chr1_42455736     ASom    G    T        0      0        2 
   1   chr1_42455736     HCab    G    T        0      0        2 
   1   chr1_42455736     HPrz    G    T        0      0        2 
   1   chr1_42455736     ZBoe    G    T      0.5      1        2 
   1   chr1_42455736     ZGre    G    T        0      0        2 
   1   chr1_42455736     ZHar    G    T        0      0        2 
   1   chr1_42455736   Sample    G    T        0      0        2 
   1   chr1_42463427     AAsi    A    T        0      0        2 
   1   chr1_42463427     AKia    A    T        0      0        2 
   1   chr1_42463427     AOna    A    T        1      2        2 
   1   chr1_42463427     ASom    A    T        0      0        2 
   1   chr1_42463427     HCab    A    T        0      0        2 
   1   chr1_42463427     HPrz    A    T        0      0        2 
   1   chr1_42463427     ZBoe    A    T        0      0        2 
   1   chr1_42463427     ZGre    A    T        0      0        2 
   1   chr1_42463427     ZHar    A    T        0      0        2 
   1   chr1_42463427   Sample    A    T        0      0        2 
   1   chr1_42469409     AAsi    G    T        0      0        2 
   1   chr1_42469409     AKia    G    T        0      0        2 
   1   chr1_42469409     AOna    G    T        0      0        2 
   1   chr1_42469409     ASom    G    T        0      0        2 
   1   chr1_42469409     HCab    G    T        1      2        2 
   1   chr1_42469409     HPrz    G    T        1      2        2 
   1   chr1_42469409     ZBoe    G    T        0      0        2 
   1   chr1_42469409     ZGre    G    T        0      0        2 
   1   chr1_42469409     ZHar    G    T        0      0        2 
   1   chr1_42469409   Sample    G    T        0      0        2 
   1   chr1_42469725     AAsi    G    T      0.5      1        2 
   1   chr1_42469725     AKia    G    T        0      0        2 
   1   chr1_42469725     AOna    G    T        0      0        2 
   1   chr1_42469725     ASom    G    T        0      0        2 
   1   chr1_42469725     HCab    G    T        0      0        2 
   1   chr1_42469725     HPrz    G    T        0      0        2 
   1   chr1_42469725     ZBoe    G    T        0      0        2 
   1   chr1_42469725     ZGre    G    T        0      0        2 
   1   chr1_42469725     ZHar    G    T        0      0        2 
   1   chr1_42469725   Sample    G    T        0      0        2 
   1   chr1_42471276     AAsi    A    T        0      0        2 
   1   chr1_42471276     AKia    A    T        0      0        2 
   1   chr1_42471276     AOna    A    T        0      0        2 
   1   chr1_42471276     ASom    A    T        0      0        2 
   1   chr1_42471276     HCab    A    T        0      0        2 
   1   chr1_42471276     HPrz    A    T        0      0        2 
   1   chr1_42471276     ZBoe    A    T      0.5      1        2 
   1   chr1_42471276     ZGre    A    T        0      0        2 
   1   chr1_42471276     ZHar    A    T        0      0        2 
   1   chr1_42471276   Sample    A    T        0      0        2 
   1   chr1_42502674     AAsi    T    G        0      0        2 
   1   chr1_42502674     AKia    T    G        0      0        2 
   1   chr1_42502674     AOna    T    G        0      0        2 
   1   chr1_42502674     ASom    T    G        0      0        2 
   1   chr1_42502674     HCab    T    G        1      2        2 
   1   chr1_42502674     HPrz    T    G        1      2        2 
   1   chr1_42502674     ZBoe    T    G        0      0        2 
   1   chr1_42502674     ZGre    T    G        0      0        2 
   1   chr1_42502674     ZHar    T    G        0      0        2 
   1   chr1_42502674   Sample    T    G        0      0        2 
   1   chr1_42514560     AAsi    A    T        0      0        2 
   1   chr1_42514560     AKia    A    T        0      0        2 
   1   chr1_42514560     AOna    A    T      0.5      1        2 
   1   chr1_42514560     ASom    A    T        0      0        2 
   1   chr1_42514560     HCab    A    T        0      0        2 
   1   chr1_42514560     HPrz    A    T        0      0        2 
   1   chr1_42514560     ZBoe    A    T        0      0        2 
   1   chr1_42514560     ZGre    A    T        0      0        2 
   1   chr1_42514560     ZHar    A    T        0      0        2 
   1   chr1_42514560   Sample    A    T        0      0        2 
   1   chr1_42523615     AAsi    G    T        0      0        2 
   1   chr1_42523615     AKia    G    T        0      0        2 
   1   chr1_42523615     AOna    G    T      0.5      1        2 
   1   chr1_42523615     ASom    G    T        0      0        2 
   1   chr1_42523615     HCab    G    T        0      0        2 
   1   chr1_42523615     HPrz    G    T        0      0        2 
   1   chr1_42523615     ZBoe    G    T        0      0        2 
   1   chr1_42523615     ZGre    G    T        0      0        2 
   1   chr1_42523615     ZHar    G    T        0      0        2 
   1   chr1_42523615   Sample    G    T        0      0        2 
   1   chr1_42527983     AAsi    G    T        0      0        2 
   1   chr1_42527983     AKia    G    T        0      0        2 
   1   chr1_42527983     AOna    G    T        0      0        2 
   1   chr1_42527983     ASom    G    T        0      0        2 
   1   chr1_42527983     HCab    G    T        1      2        2 
   1   chr1_42527983     HPrz    G    T        1      2        2 
   1   chr1_42527983     ZBoe    G    T        0      0        2 
   1   chr1_42527983     ZGre    G    T        0      0        2 
   1   chr1_42527983     ZHar    G    T        0      0        2 
   1   chr1_42527983   Sample    G    T        0      0        2 
   1   chr1_42566179     AAsi    T    G        0      0        2 
   1   chr1_42566179     AKia    T    G        0      0        2 
   1   chr1_42566179     AOna    T    G        0      0        2 
   1   chr1_42566179     ASom    T    G        0      0        2 
   1   chr1_42566179     HCab    T    G        0      0        2 
   1   chr1_42566179     HPrz    T    G      0.5      1        2 
   1   chr1_42566179     ZBoe    T    G        0      0        2 
   1   chr1_42566179     ZGre    T    G        0      0        2 
   1   chr1_42566179     ZHar    T    G        0      0        2 
   1   chr1_42566179   Sample    T    G        0      0        2 
   1   chr1_42566452     AAsi    G    C        0      0        2 
   1   chr1_42566452     AKia    G    C        0      0        2 
   1   chr1_42566452     AOna    G    C        0      0        2 
   1   chr1_42566452     ASom    G    C        0      0        2 
   1   chr1_42566452     HCab    G    C        1      2        2 
   1   chr1_42566452     HPrz    G    C        1      2        2 
   1   chr1_42566452     ZBoe    G    C        0      0        2 
   1   chr1_42566452     ZGre    G    C        0      0        2 
   1   chr1_42566452     ZHar    G    C        0      0        2 
   1   chr1_42566452   Sample    G    C        0      0        2 
   1   chr1_42571947     AAsi    C    A        1      2        2 
   1   chr1_42571947     AKia    C    A        0      0        2 
   1   chr1_42571947     AOna    C    A        0      0        2 
   1   chr1_42571947     ASom    C    A        1      2        2 
   1   chr1_42571947     HCab    C    A        0      0        2 
   1   chr1_42571947     HPrz    C    A        0      0        2 
   1   chr1_42571947     ZBoe    C    A        0      0        2 
   1   chr1_42571947     ZGre    C    A        0      0        2 
   1   chr1_42571947     ZHar    C    A        0      0        2 
   1   chr1_42571947   Sample    C    A        1      2        2 
   1   chr1_42608012     AAsi    G    T        0      0        2 
   1   chr1_42608012     AKia    G    T        0      0        2 
   1   chr1_42608012     AOna    G    T        0      0        2 
   1   chr1_42608012     ASom    G    T        0      0        2 
   1   chr1_42608012     HCab    G    T        0      0        2 
   1   chr1_42608012     HPrz    G    T        0      0        2 
   1   chr1_42608012     ZBoe    G    T      0.5      1        2 
   1   chr1_42608012     ZGre    G    T        0      0        2 
   1   chr1_42608012     ZHar    G    T        0      0        2 
   1   chr1_42608012   Sample    G    T        0      0        2 
   1   chr1_42617487     AAsi    A    T        0      0        2 
   1   chr1_42617487     AKia    A    T        0      0        2 
   1   chr1_42617487     AOna    A    T        0      0        2 
   1   chr1_42617487     ASom    A    T        0      0        2 
   1   chr1_42617487     HCab    A    T        1      2        2 
   1   chr1_42617487     HPrz    A    T        1      2        2 
   1   chr1_42617487     ZBoe    A    T        0      0        2 
   1   chr1_42617487     ZGre    A    T        0      0        2 
   1   chr1_42617487     ZHar    A    T        0      0        2 
   1   chr1_42617487   Sample    A    T        0      0        2 
   1   chr1_42649533     AAsi    T    G        0      0        2 
   1   chr1_42649533     AKia    T    G        0      0        2 
   1   chr1_42649533     AOna    T    G        0      0        2 
   1   chr1_42649533     ASom    T    G        0      0        2 
   1   chr1_42649533     HCab    T    G        0      0        2 
   1   chr1_42649533     HPrz    T    G        0      0        2 
   1   chr1_42649533     ZBoe    T    G      0.5      1        2 
   1   chr1_42649533     ZGre    T    G        0      0        2 
   1   chr1_42649533     ZHar    T    G        0      0        2 
   1   chr1_42649533   Sample    T    G        0      0        2 
   1   chr1_42674763     AAsi    G    T      0.5      1        2 
   1   chr1_42674763     AKia    G    T        0      0        2 
   1   chr1_42674763     AOna    G    T        0      0        2 
   1   chr1_42674763     ASom    G    T        0      0        2 
   1   chr1_42674763     HCab    G    T        0      0        2 
   1   chr1_42674763     HPrz    G    T        0      0        2 
   1   chr1_42674763     ZBoe    G    T        0      0        2 
   1   chr1_42674763     ZGre    G    T        0      0        2 
   1   chr1_42674763     ZHar    G    T        0      0        2 
   1   chr1_42674763   Sample    G    T        1      2        2 
   1   chr1_42693479     AAsi    C    A        0      0        2 
   1   chr1_42693479     AKia    C    A        0      0        2 
   1   chr1_42693479     AOna    C    A        0      0        2 
   1   chr1_42693479     ASom    C    A        0      0        2 
   1   chr1_42693479     HCab    C    A        0      0        2 
   1   chr1_42693479     HPrz    C    A      0.5      1        2 
   1   chr1_42693479     ZBoe    C    A        0      0        2 
   1   chr1_42693479     ZGre    C    A        0      0        2 
   1   chr1_42693479     ZHar    C    A        0      0        2 
   1   chr1_42693479   Sample    C    A        0      0        2 
   1   chr1_42697344     AAsi    T    A        0      0        2 
   1   chr1_42697344     AKia    T    A        0      0        2 
   1   chr1_42697344     AOna    T    A      0.5      1        2 
   1   chr1_42697344     ASom    T    A        0      0        2 
   1   chr1_42697344     HCab    T    A        0      0        2 
   1   chr1_42697344     HPrz    T    A        0      0        2 
   1   chr1_42697344     ZBoe    T    A        0      0        2 
   1   chr1_42697344     ZGre    T    A        0      0        2 
   1   chr1_42697344     ZHar    T    A        0      0        2 
   1   chr1_42697344   Sample    T    A        0      0        2 
   1   chr1_42723265     AAsi    C    G        0      0        2 
   1   chr1_42723265     AKia    C    G        0      0        2 
   1   chr1_42723265     AOna    C    G        0      0        2 
   1   chr1_42723265     ASom    C    G        0      0        2 
   1   chr1_42723265     HCab    C    G      0.5      1        2 
   1   chr1_42723265     HPrz    C    G        0      0        2 
   1   chr1_42723265     ZBoe    C    G        0      0        2 
   1   chr1_42723265     ZGre    C    G        0      0        2 
   1   chr1_42723265     ZHar    C    G        0      0        2 
   1   chr1_42723265   Sample    C    G        0      0        2 
   1   chr1_42723355     AAsi    A    T        0      0        2 
   1   chr1_42723355     AKia    A    T        0      0        2 
   1   chr1_42723355     AOna    A    T        0      0        2 
   1   chr1_42723355     ASom    A    T        0      0        2 
   1   chr1_42723355     HCab    A    T        1      2        2 
   1   chr1_42723355     HPrz    A    T        1      2        2 
   1   chr1_42723355     ZBoe    A    T        0      0        2 
   1   chr1_42723355     ZGre    A    T        0      0        2 
   1   chr1_42723355     ZHar    A    T        0      0        2 
   1   chr1_42723355   Sample    A    T        0      0        2 
   1   chr1_42744720     AAsi    C    G        0      0        2 
   1   chr1_42744720     AKia    C    G        0      0        2 
   1   chr1_42744720     AOna    C    G        0      0        2 
   1   chr1_42744720     ASom    C    G        0      0        2 
   1   chr1_42744720     HCab    C    G        0      0        2 
   1   chr1_42744720     HPrz    C    G        0      0        2 
   1   chr1_42744720     ZBoe    C    G        0      0        2 
   1   chr1_42744720     ZGre    C    G        1      2        2 
   1   chr1_42744720     ZHar    C    G        0      0        2 
   1   chr1_42744720   Sample    C    G        0      0        2 
   1   chr1_42786574     AAsi    C    A        0      0        2 
   1   chr1_42786574     AKia    C    A        0      0        2 
   1   chr1_42786574     AOna    C    A        0      0        2 
   1   chr1_42786574     ASom    C    A        0      0        2 
   1   chr1_42786574     HCab    C    A        0      0        2 
   1   chr1_42786574     HPrz    C    A        0      0        2 
   1   chr1_42786574     ZBoe    C    A      0.5      1        2 
   1   chr1_42786574     ZGre    C    A        0      0        2 
   1   chr1_42786574     ZHar    C    A        0      0        2 
   1   chr1_42786574   Sample    C    A        0      0        2 
   1   chr1_42799933     AAsi    C    A        0      0        2 
   1   chr1_42799933     AKia    C    A        0      0        2 
   1   chr1_42799933     AOna    C    A        0      0        2 
   1   chr1_42799933     ASom    C    A        0      0        2 
   1   chr1_42799933     HCab    C    A        1      2        2 
   1   chr1_42799933     HPrz    C    A        1      2        2 
   1   chr1_42799933     ZBoe    C    A        0      0        2 
   1   chr1_42799933     ZGre    C    A        0      0        2 
   1   chr1_42799933     ZHar    C    A        0      0        2 
   1   chr1_42799933   Sample    C    A        0      0        2 
   1   chr1_42843494     AAsi    A    C        0      0        2 
   1   chr1_42843494     AKia    A    C        0      0        2 
   1   chr1_42843494     AOna    A    C        0      0        2 
   1   chr1_42843494     ASom    A    C        0      0        2 
   1   chr1_42843494     HCab    A    C        0      0        2 
   1   chr1_42843494     HPrz    A    C        0      0        2 
   1   chr1_42843494     ZBoe    A    C        0      0        2 
   1   chr1_42843494     ZGre    A    C        0      0        2 
   1   chr1_42843494     ZHar    A    C        1      2        2 
   1   chr1_42843494   Sample    A    C        0      0        2 
   1   chr1_42845050     AAsi    T    G        0      0        2 
   1   chr1_42845050     AKia    T    G        0      0        2 
   1   chr1_42845050     AOna    T    G        0      0        2 
   1   chr1_42845050     ASom    T    G        0      0        2 
   1   chr1_42845050     HCab    T    G        0      0        2 
   1   chr1_42845050     HPrz    T    G        0      0        2 
   1   chr1_42845050     ZBoe    T    G        0      0        2 
   1   chr1_42845050     ZGre    T    G        0      0        2 
   1   chr1_42845050     ZHar    T    G      0.5      1        2 
   1   chr1_42845050   Sample    T    G        0      0        2 
   1   chr1_42845647     AAsi    G    T      0.5      1        2 
   1   chr1_42845647     AKia    G    T        0      0        2 
   1   chr1_42845647     AOna    G    T        0      0        2 
   1   chr1_42845647     ASom    G    T      0.5      1        2 
   1   chr1_42845647     HCab    G    T        0      0        2 
   1   chr1_42845647     HPrz    G    T        0      0        2 
   1   chr1_42845647     ZBoe    G    T        0      0        2 
   1   chr1_42845647     ZGre    G    T        0      0        2 
   1   chr1_42845647     ZHar    G    T        0      0        2 
   1   chr1_42845647   Sample    G    T        0      0        2 
   1   chr1_42867619     AAsi    A    C      0.5      1        2 
   1   chr1_42867619     AKia    A    C        0      0        2 
   1   chr1_42867619     AOna    A    C        0      0        2 
   1   chr1_42867619     ASom    A    C        0      0        2 
   1   chr1_42867619     HCab    A    C        0      0        2 
   1   chr1_42867619     HPrz    A    C        0      0        2 
   1   chr1_42867619     ZBoe    A    C        0      0        2 
   1   chr1_42867619     ZGre    A    C        0      0        2 
   1   chr1_42867619     ZHar    A    C        0      0        2 
   1   chr1_42867619   Sample    A    C        0      0        2 
   1   chr1_42870574     AAsi    A    C        0      0        2 
   1   chr1_42870574     AKia    A    C        0      0        2 
   1   chr1_42870574     AOna    A    C      0.5      1        2 
   1   chr1_42870574     ASom    A    C        0      0        2 
   1   chr1_42870574     HCab    A    C        0      0        2 
   1   chr1_42870574     HPrz    A    C        0      0        2 
   1   chr1_42870574     ZBoe    A    C        0      0        2 
   1   chr1_42870574     ZGre    A    C        0      0        2 
   1   chr1_42870574     ZHar    A    C        0      0        2 
   1   chr1_42870574   Sample    A    C        0      0        2 
   1   chr1_42872650     AAsi    C    A        0      0        2 
   1   chr1_42872650     AKia    C    A        0      0        2 
   1   chr1_42872650     AOna    C    A        0      0        2 
   1   chr1_42872650     ASom    C    A        0      0        2 
   1   chr1_42872650     HCab    C    A      0.5      1        2 
   1   chr1_42872650     HPrz    C    A        0      0        2 
   1   chr1_42872650     ZBoe    C    A        0      0        2 
   1   chr1_42872650     ZGre    C    A        0      0        2 
   1   chr1_42872650     ZHar    C    A        0      0        2 
   1   chr1_42872650   Sample    C    A        0      0        2 
   1   chr1_42889710     AAsi    A    C        1      2        2 
   1   chr1_42889710     AKia    A    C        0      0        2 
   1   chr1_42889710     AOna    A    C        0      0        2 
   1   chr1_42889710     ASom    A    C        1      2        2 
   1   chr1_42889710     HCab    A    C        0      0        2 
   1   chr1_42889710     HPrz    A    C        0      0        2 
   1   chr1_42889710     ZBoe    A    C        0      0        2 
   1   chr1_42889710     ZGre    A    C        0      0        2 
   1   chr1_42889710     ZHar    A    C        0      0        2 
   1   chr1_42889710   Sample    A    C        1      2        2 
   1   chr1_42896146     AAsi    C    A        0      0        2 
   1   chr1_42896146     AKia    C    A        0      0        2 
   1   chr1_42896146     AOna    C    A        0      0        2 
   1   chr1_42896146     ASom    C    A        0      0        2 
   1   chr1_42896146     HCab    C    A        0      0        2 
   1   chr1_42896146     HPrz    C    A        0      0        2 
   1   chr1_42896146     ZBoe    C    A        0      0        2 
   1   chr1_42896146     ZGre    C    A        0      0        2 
   1   chr1_42896146     ZHar    C    A      0.5      1        2 
   1   chr1_42896146   Sample    C    A        0      0        2 
   1   chr1_42924991     AAsi    A    C        0      0        2 
   1   chr1_42924991     AKia    A    C        0      0        2 
   1   chr1_42924991     AOna    A    C        0      0        2 
   1   chr1_42924991     ASom    A    C        0      0        2 
   1   chr1_42924991     HCab    A    C        1      2        2 
   1   chr1_42924991     HPrz    A    C        1      2        2 
   1   chr1_42924991     ZBoe    A    C        0      0        2 
   1   chr1_42924991     ZGre    A    C        0      0        2 
   1   chr1_42924991     ZHar    A    C        0      0        2 
   1   chr1_42924991   Sample    A    C        0      0        2 
   1   chr1_42932954     AAsi    G    C        0      0        2 
   1   chr1_42932954     AKia    G    C        0      0        2 
   1   chr1_42932954     AOna    G    C        0      0        2 
   1   chr1_42932954     ASom    G    C        0      0        2 
   1   chr1_42932954     HCab    G    C      0.5      1        2 
   1   chr1_42932954     HPrz    G    C        0      0        2 
   1   chr1_42932954     ZBoe    G    C        0      0        2 
   1   chr1_42932954     ZGre    G    C        0      0        2 
   1   chr1_42932954     ZHar    G    C        0      0        2 
   1   chr1_42932954   Sample    G    C        0      0        2 
   1   chr1_42958246     AAsi    A    T        0      0        2 
   1   chr1_42958246     AKia    A    T        0      0        2 
   1   chr1_42958246     AOna    A    T        0      0        2 
   1   chr1_42958246     ASom    A    T        0      0        2 
   1   chr1_42958246     HCab    A    T      0.5      1        2 
   1   chr1_42958246     HPrz    A    T        1      2        2 
   1   chr1_42958246     ZBoe    A    T        0      0        2 
   1   chr1_42958246     ZGre    A    T        0      0        2 
   1   chr1_42958246     ZHar    A    T        0      0        2 
   1   chr1_42958246   Sample    A    T        0      0        2 
   1   chr1_42959629     AAsi    A    T        1      2        2 
   1   chr1_42959629     AKia    A    T        0      0        2 
   1   chr1_42959629     AOna    A    T        0      0        2 
   1   chr1_42959629     ASom    A    T        1      2        2 
   1   chr1_42959629     HCab    A    T        0      0        2 
   1   chr1_42959629     HPrz    A    T        0      0        2 
   1   chr1_42959629     ZBoe    A    T        0      0        2 
   1   chr1_42959629     ZGre    A    T        0      0        2 
   1   chr1_42959629     ZHar    A    T        0      0        2 
   1   chr1_42959629   Sample    A    T        1      2        2 
   1   chr1_42970216     AAsi    A    T        0      0        2 
   1   chr1_42970216     AKia    A    T        0      0        2 
   1   chr1_42970216     AOna    A    T        0      0        2 
   1   chr1_42970216     ASom    A    T        0      0        2 
   1   chr1_42970216     HCab    A    T        0      0        2 
   1   chr1_42970216     HPrz    A    T      0.5      1        2 
   1   chr1_42970216     ZBoe    A    T        0      0        2 
   1   chr1_42970216     ZGre    A    T        0      0        2 
   1   chr1_42970216     ZHar    A    T        0      0        2 
   1   chr1_42970216   Sample    A    T        0      0        2 
   1   chr1_42981515     AAsi    T    A        0      0        2 
   1   chr1_42981515     AKia    T    A        0      0        2 
   1   chr1_42981515     AOna    T    A        0      0        2 
   1   chr1_42981515     ASom    T    A        0      0        2 
   1   chr1_42981515     HCab    T    A        0      0        2 
   1   chr1_42981515     HPrz    T    A        0      0        2 
   1   chr1_42981515     ZBoe    T    A        1      2        2 
   1   chr1_42981515     ZGre    T    A        1      2        2 
   1   chr1_42981515     ZHar    T    A        1      2        2 
   1   chr1_42981515   Sample    T    A        0      0        2 
   1   chr1_42982503     AAsi    A    T        0      0        2 
   1   chr1_42982503     AKia    A    T        0      0        2 
   1   chr1_42982503     AOna    A    T        0      0        2 
   1   chr1_42982503     ASom    A    T        0      0        2 
   1   chr1_42982503     HCab    A    T        1      2        2 
   1   chr1_42982503     HPrz    A    T        1      2        2 
   1   chr1_42982503     ZBoe    A    T        0      0        2 
   1   chr1_42982503     ZGre    A    T        0      0        2 
   1   chr1_42982503     ZHar    A    T        0      0        2 
   1   chr1_42982503   Sample    A    T        0      0        2 
   1   chr1_42997017     AAsi    T    A        0      0        2 
   1   chr1_42997017     AKia    T    A        0      0        2 
   1   chr1_42997017     AOna    T    A        0      0        2 
   1   chr1_42997017     ASom    T    A        0      0        2 
   1   chr1_42997017     HCab    T    A        1      2        2 
   1   chr1_42997017     HPrz    T    A        1      2        2 
   1   chr1_42997017     ZBoe    T    A        0      0        2 
   1   chr1_42997017     ZGre    T    A        0      0        2 
   1   chr1_42997017     ZHar    T    A        0      0        2 
   1   chr1_42997017   Sample    T    A        0      0        2 
   1   chr1_43006252     AAsi    A    C        0      0        2 
   1   chr1_43006252     AKia    A    C        0      0        2 
   1   chr1_43006252     AOna    A    C        0      0        2 
   1   chr1_43006252     ASom    A    C        0      0        2 
   1   chr1_43006252     HCab    A    C      0.5      1        2 
   1   chr1_43006252     HPrz    A    C        0      0        2 
   1   chr1_43006252     ZBoe    A    C        0      0        2 
   1   chr1_43006252     ZGre    A    C        0      0        2 
   1   chr1_43006252     ZHar    A    C        0      0        2 
   1   chr1_43006252   Sample    A    C        0      0        2 
   1   chr1_43021255     AAsi    G    T        0      0        2 
   1   chr1_43021255     AKia    G    T        0      0        2 
   1   chr1_43021255     AOna    G    T        0      0        2 
   1   chr1_43021255     ASom    G    T        0      0        2 
   1   chr1_43021255     HCab    G    T        0      0        2 
   1   chr1_43021255     HPrz    G    T        1      2        2 
   1   chr1_43021255     ZBoe    G    T        0      0        2 
   1   chr1_43021255     ZGre    G    T        0      0        2 
   1   chr1_43021255     ZHar    G    T        0      0        2 
   1   chr1_43021255   Sample    G    T        0      0        2 
   1   chr1_43030988     AAsi    C    G        0      0        2 
   1   chr1_43030988     AKia    C    G        0      0        2 
   1   chr1_43030988     AOna    C    G        0      0        2 
   1   chr1_43030988     ASom    C    G        0      0        2 
   1   chr1_43030988     HCab    C    G        0      0        2 
   1   chr1_43030988     HPrz    C    G        0      0        2 
   1   chr1_43030988     ZBoe    C    G      0.5      1        2 
   1   chr1_43030988     ZGre    C    G        0      0        2 
   1   chr1_43030988     ZHar    C    G        0      0        2 
   1   chr1_43030988   Sample    C    G        0      0        2 
   1   chr1_43078078     AAsi    T    G        0      0        2 
   1   chr1_43078078     AKia    T    G        0      0        2 
   1   chr1_43078078     AOna    T    G        0      0        2 
   1   chr1_43078078     ASom    T    G        0      0        2 
   1   chr1_43078078     HCab    T    G        0      0        2 
   1   chr1_43078078     HPrz    T    G        0      0        2 
   1   chr1_43078078     ZBoe    T    G        0      0        2 
   1   chr1_43078078     ZGre    T    G        0      0        2 
   1   chr1_43078078     ZHar    T    G        1      2        2 
   1   chr1_43078078   Sample    T    G        0      0        2 
   1   chr1_43091905     AAsi    G    T        0      0        2 
   1   chr1_43091905     AKia    G    T        0      0        2 
   1   chr1_43091905     AOna    G    T        0      0        2 
   1   chr1_43091905     ASom    G    T        0      0        2 
   1   chr1_43091905     HCab    G    T        1      2        2 
   1   chr1_43091905     HPrz    G    T        1      2        2 
   1   chr1_43091905     ZBoe    G    T        0      0        2 
   1   chr1_43091905     ZGre    G    T        0      0        2 
   1   chr1_43091905     ZHar    G    T        0      0        2 
   1   chr1_43091905   Sample    G    T        0      0        2 
   1   chr1_43094357     AAsi    G    T        0      0        2 
   1   chr1_43094357     AKia    G    T        0      0        2 
   1   chr1_43094357     AOna    G    T        0      0        2 
   1   chr1_43094357     ASom    G    T        0      0        2 
   1   chr1_43094357     HCab    G    T      0.5      1        2 
   1   chr1_43094357     HPrz    G    T        0      0        2 
   1   chr1_43094357     ZBoe    G    T        0      0        2 
   1   chr1_43094357     ZGre    G    T        0      0        2 
   1   chr1_43094357     ZHar    G    T        0      0        2 
   1   chr1_43094357   Sample    G    T        0      0        2 
   1   chr1_43111778     AAsi    A    C        0      0        2 
   1   chr1_43111778     AKia    A    C        1      2        2 
   1   chr1_43111778     AOna    A    C      0.5      1        2 
   1   chr1_43111778     ASom    A    C        0      0        2 
   1   chr1_43111778     HCab    A    C        0      0        2 
   1   chr1_43111778     HPrz    A    C        0      0        2 
   1   chr1_43111778     ZBoe    A    C        0      0        2 
   1   chr1_43111778     ZGre    A    C        0      0        2 
   1   chr1_43111778     ZHar    A    C        0      0        2 
   1   chr1_43111778   Sample    A    C        0      0        2 
   1   chr1_43117341     AAsi    C    A        0      0        2 
   1   chr1_43117341     AKia    C    A        1      2        2 
   1   chr1_43117341     AOna    C    A        1      2        2 
   1   chr1_43117341     ASom    C    A        0      0        2 
   1   chr1_43117341     HCab    C    A        0      0        2 
   1   chr1_43117341     HPrz    C    A        0      0        2 
   1   chr1_43117341     ZBoe    C    A        0      0        2 
   1   chr1_43117341     ZGre    C    A        0      0        2 
   1   chr1_43117341     ZHar    C    A        0      0        2 
   1   chr1_43117341   Sample    C    A        0      0        2 
   1   chr1_43127759     AAsi    C    A        0      0        2 
   1   chr1_43127759     AKia    C    A        0      0        2 
   1   chr1_43127759     AOna    C    A      0.5      1        2 
   1   chr1_43127759     ASom    C    A        0      0        2 
   1   chr1_43127759     HCab    C    A        0      0        2 
   1   chr1_43127759     HPrz    C    A        0      0        2 
   1   chr1_43127759     ZBoe    C    A        0      0        2 
   1   chr1_43127759     ZGre    C    A        0      0        2 
   1   chr1_43127759     ZHar    C    A        0      0        2 
   1   chr1_43127759   Sample    C    A        0      0        2 
   1   chr1_43161898     AAsi    C    G        0      0        2 
   1   chr1_43161898     AKia    C    G        0      0        2 
   1   chr1_43161898     AOna    C    G        0      0        2 
   1   chr1_43161898     ASom    C    G        0      0        2 
   1   chr1_43161898     HCab    C    G        0      0        2 
   1   chr1_43161898     HPrz    C    G        0      0        2 
   1   chr1_43161898     ZBoe    C    G      0.5      1        2 
   1   chr1_43161898     ZGre    C    G        0      0        2 
   1   chr1_43161898     ZHar    C    G        0      0        2 
   1   chr1_43161898   Sample    C    G        0      0        2 
   1   chr1_43163908     AAsi    C    A        0      0        2 
   1   chr1_43163908     AKia    C    A        0      0        2 
   1   chr1_43163908     AOna    C    A        0      0        2 
   1   chr1_43163908     ASom    C    A        0      0        2 
   1   chr1_43163908     HCab    C    A        0      0        2 
   1   chr1_43163908     HPrz    C    A        1      2        2 
   1   chr1_43163908     ZBoe    C    A        0      0        2 
   1   chr1_43163908     ZGre    C    A        0      0        2 
   1   chr1_43163908     ZHar    C    A        0      0        2 
   1   chr1_43163908   Sample    C    A        0      0        2 
   1   chr1_43201811     AAsi    G    C        0      0        2 
   1   chr1_43201811     AKia    G    C        0      0        2 
   1   chr1_43201811     AOna    G    C        0      0        2 
   1   chr1_43201811     ASom    G    C        0      0        2 
   1   chr1_43201811     HCab    G    C        0      0        2 
   1   chr1_43201811     HPrz    G    C        0      0        2 
   1   chr1_43201811     ZBoe    G    C      0.5      1        2 
   1   chr1_43201811     ZGre    G    C        0      0        2 
   1   chr1_43201811     ZHar    G    C        0      0        2 
   1   chr1_43201811   Sample    G    C        0      0        2 
   1   chr1_43225874     AAsi    C    G        0      0        2 
   1   chr1_43225874     AKia    C    G      0.5      1        2 
   1   chr1_43225874     AOna    C    G        0      0        2 
   1   chr1_43225874     ASom    C    G        0      0        2 
   1   chr1_43225874     HCab    C    G        0      0        2 
   1   chr1_43225874     HPrz    C    G        0      0        2 
   1   chr1_43225874     ZBoe    C    G        0      0        2 
   1   chr1_43225874     ZGre    C    G        0      0        2 
   1   chr1_43225874     ZHar    C    G        0      0        2 
   1   chr1_43225874   Sample    C    G        0      0        2 
   1   chr1_43234661     AAsi    C    A        0      0        2 
   1   chr1_43234661     AKia    C    A        0      0        2 
   1   chr1_43234661     AOna    C    A        0      0        2 
   1   chr1_43234661     ASom    C    A        0      0        2 
   1   chr1_43234661     HCab    C    A      0.5      1        2 
   1   chr1_43234661     HPrz    C    A        1      2        2 
   1   chr1_43234661     ZBoe    C    A        0      0        2 
   1   chr1_43234661     ZGre    C    A        0      0        2 
   1   chr1_43234661     ZHar    C    A        0      0        2 
   1   chr1_43234661   Sample    C    A        0      0        2 
   1   chr1_43241587     AAsi    G    T        0      0        2 
   1   chr1_43241587     AKia    G    T        0      0        2 
   1   chr1_43241587     AOna    G    T        0      0        2 
   1   chr1_43241587     ASom    G    T        0      0        2 
   1   chr1_43241587     HCab    G    T        1      2        2 
   1   chr1_43241587     HPrz    G    T        1      2        2 
   1   chr1_43241587     ZBoe    G    T        0      0        2 
   1   chr1_43241587     ZGre    G    T        0      0        2 
   1   chr1_43241587     ZHar    G    T        0      0        2 
   1   chr1_43241587   Sample    G    T        0      0        2 
   1   chr1_43247460     AAsi    G    C        0      0        2 
   1   chr1_43247460     AKia    G    C      0.5      1        2 
   1   chr1_43247460     AOna    G    C        0      0        2 
   1   chr1_43247460     ASom    G    C        0      0        2 
   1   chr1_43247460     HCab    G    C        0      0        2 
   1   chr1_43247460     HPrz    G    C        0      0        2 
   1   chr1_43247460     ZBoe    G    C        0      0        2 
   1   chr1_43247460     ZGre    G    C        0      0        2 
   1   chr1_43247460     ZHar    G    C        0      0        2 
   1   chr1_43247460   Sample    G    C        0      0        2 
   1   chr1_43255665     AAsi    A    C        0      0        2 
   1   chr1_43255665     AKia    A    C        0      0        2 
   1   chr1_43255665     AOna    A    C        0      0        2 
   1   chr1_43255665     ASom    A    C        0      0        2 
   1   chr1_43255665     HCab    A    C        1      2        2 
   1   chr1_43255665     HPrz    A    C        1      2        2 
   1   chr1_43255665     ZBoe    A    C        0      0        2 
   1   chr1_43255665     ZGre    A    C        0      0        2 
   1   chr1_43255665     ZHar    A    C        0      0        2 
   1   chr1_43255665   Sample    A    C        0      0        2 
   1   chr1_43272955     AAsi    C    G        0      0        2 
   1   chr1_43272955     AKia    C    G        0      0        2 
   1   chr1_43272955     AOna    C    G        0      0        2 
   1   chr1_43272955     ASom    C    G        0      0        2 
   1   chr1_43272955     HCab    C    G        0      0        2 
   1   chr1_43272955     HPrz    C    G      0.5      1        2 
   1   chr1_43272955     ZBoe    C    G        0      0        2 
   1   chr1_43272955     ZGre    C    G        0      0        2 
   1   chr1_43272955     ZHar    C    G        0      0        2 
   1   chr1_43272955   Sample    C    G        0      0        2 
   1   chr1_43309192     AAsi    G    T        1      2        2 
   1   chr1_43309192     AKia    G    T        0      0        2 
   1   chr1_43309192     AOna    G    T        0      0        2 
   1   chr1_43309192     ASom    G    T      0.5      1        2 
   1   chr1_43309192     HCab    G    T        0      0        2 
   1   chr1_43309192     HPrz    G    T        0      0        2 
   1   chr1_43309192     ZBoe    G    T        0      0        2 
   1   chr1_43309192     ZGre    G    T        0      0        2 
   1   chr1_43309192     ZHar    G    T        0      0        2 
   1   chr1_43309192   Sample    G    T        1      2        2 
   1   chr1_43326891     AAsi    C    G        0      0        2 
   1   chr1_43326891     AKia    C    G        0      0        2 
   1   chr1_43326891     AOna    C    G        0      0        2 
   1   chr1_43326891     ASom    C    G        0      0        2 
   1   chr1_43326891     HCab    C    G        1      2        2 
   1   chr1_43326891     HPrz    C    G        1      2        2 
   1   chr1_43326891     ZBoe    C    G        0      0        2 
   1   chr1_43326891     ZGre    C    G        0      0        2 
   1   chr1_43326891     ZHar    C    G        0      0        2 
   1   chr1_43326891   Sample    C    G        0      0        2 
   1   chr1_43332718     AAsi    A    C        0      0        2 
   1   chr1_43332718     AKia    A    C        0      0        2 
   1   chr1_43332718     AOna    A    C        0      0        2 
   1   chr1_43332718     ASom    A    C        0      0        2 
   1   chr1_43332718     HCab    A    C        1      2        2 
   1   chr1_43332718     HPrz    A    C        1      2        2 
   1   chr1_43332718     ZBoe    A    C        0      0        2 
   1   chr1_43332718     ZGre    A    C        0      0        2 
   1   chr1_43332718     ZHar    A    C        0      0        2 
   1   chr1_43332718   Sample    A    C        0      0        2 
   1   chr1_43334084     AAsi    T    A        0      0        2 
   1   chr1_43334084     AKia    T    A        0      0        2 
   1   chr1_43334084     AOna    T    A        0      0        2 
   1   chr1_43334084     ASom    T    A        0      0        2 
   1   chr1_43334084     HCab    T    A        1      2        2 
   1   chr1_43334084     HPrz    T    A        1      2        2 
   1   chr1_43334084     ZBoe    T    A        0      0        2 
   1   chr1_43334084     ZGre    T    A        0      0        2 
   1   chr1_43334084     ZHar    T    A        0      0        2 
   1   chr1_43334084   Sample    T    A        0      0        2 
   1   chr1_43341722     AAsi    C    G        0      0        2 
   1   chr1_43341722     AKia    C    G        1      2        2 
   1   chr1_43341722     AOna    C    G        1      2        2 
   1   chr1_43341722     ASom    C    G        0      0        2 
   1   chr1_43341722     HCab    C    G        0      0        2 
   1   chr1_43341722     HPrz    C    G        0      0        2 
   1   chr1_43341722     ZBoe    C    G        0      0        2 
   1   chr1_43341722     ZGre    C    G        0      0        2 
   1   chr1_43341722     ZHar    C    G        0      0        2 
   1   chr1_43341722   Sample    C    G        0      0        2 
   1   chr1_43342370     AAsi    A    T        0      0        2 
   1   chr1_43342370     AKia    A    T      0.5      1        2 
   1   chr1_43342370     AOna    A    T        0      0        2 
   1   chr1_43342370     ASom    A    T        0      0        2 
   1   chr1_43342370     HCab    A    T        0      0        2 
   1   chr1_43342370     HPrz    A    T        0      0        2 
   1   chr1_43342370     ZBoe    A    T        0      0        2 
   1   chr1_43342370     ZGre    A    T        0      0        2 
   1   chr1_43342370     ZHar    A    T        0      0        2 
   1   chr1_43342370   Sample    A    T        0      0        2 
   1   chr1_43353977     AAsi    T    A        1      2        2 
   1   chr1_43353977     AKia    T    A        0      0        2 
   1   chr1_43353977     AOna    T    A        0      0        2 
   1   chr1_43353977     ASom    T    A        1      2        2 
   1   chr1_43353977     HCab    T    A        0      0        2 
   1   chr1_43353977     HPrz    T    A        0      0        2 
   1   chr1_43353977     ZBoe    T    A        0      0        2 
   1   chr1_43353977     ZGre    T    A        0      0        2 
   1   chr1_43353977     ZHar    T    A        0      0        2 
   1   chr1_43353977   Sample    T    A        1      2        2 
   1   chr1_43360472     AAsi    G    C        0      0        2 
   1   chr1_43360472     AKia    G    C        0      0        2 
   1   chr1_43360472     AOna    G    C        0      0        2 
   1   chr1_43360472     ASom    G    C        0      0        2 
   1   chr1_43360472     HCab    G    C        1      2        2 
   1   chr1_43360472     HPrz    G    C        1      2        2 
   1   chr1_43360472     ZBoe    G    C        0      0        2 
   1   chr1_43360472     ZGre    G    C        0      0        2 
   1   chr1_43360472     ZHar    G    C        0      0        2 
   1   chr1_43360472   Sample    G    C        0      0        2 
   1   chr1_43366269     AAsi    A    T        0      0        2 
   1   chr1_43366269     AKia    A    T        0      0        2 
   1   chr1_43366269     AOna    A    T        0      0        2 
   1   chr1_43366269     ASom    A    T        0      0        2 
   1   chr1_43366269     HCab    A    T        0      0        2 
   1   chr1_43366269     HPrz    A    T        0      0        2 
   1   chr1_43366269     ZBoe    A    T        0      0        2 
   1   chr1_43366269     ZGre    A    T        0      0        2 
   1   chr1_43366269     ZHar    A    T        1      2        2 
   1   chr1_43366269   Sample    A    T        0      0        2 
   1   chr1_43375706     AAsi    A    C        0      0        2 
   1   chr1_43375706     AKia    A    C        0      0        2 
   1   chr1_43375706     AOna    A    C        0      0        2 
   1   chr1_43375706     ASom    A    C        0      0        2 
   1   chr1_43375706     HCab    A    C      0.5      1        2 
   1   chr1_43375706     HPrz    A    C        0      0        2 
   1   chr1_43375706     ZBoe    A    C        0      0        2 
   1   chr1_43375706     ZGre    A    C        0      0        2 
   1   chr1_43375706     ZHar    A    C        0      0        2 
   1   chr1_43375706   Sample    A    C        0      0        2 
   1   chr1_43396273     AAsi    A    C        1      2        2 
   1   chr1_43396273     AKia    A    C        0      0        2 
   1   chr1_43396273     AOna    A    C        0      0        2 
   1   chr1_43396273     ASom    A    C        0      0        2 
   1   chr1_43396273     HCab    A    C        0      0        2 
   1   chr1_43396273     HPrz    A    C        0      0        2 
   1   chr1_43396273     ZBoe    A    C        0      0        2 
   1   chr1_43396273     ZGre    A    C        0      0        2 
   1   chr1_43396273     ZHar    A    C        0      0        2 
   1   chr1_43396273   Sample    A    C        0      0        2 
   1   chr1_43429262     AAsi    A    C        1      2        2 
   1   chr1_43429262     AKia    A    C        0      0        2 
   1   chr1_43429262     AOna    A    C        0      0        2 
   1   chr1_43429262     ASom    A    C      0.5      1        2 
   1   chr1_43429262     HCab    A    C        0      0        2 
   1   chr1_43429262     HPrz    A    C        0      0        2 
   1   chr1_43429262     ZBoe    A    C        0      0        2 
   1   chr1_43429262     ZGre    A    C        0      0        2 
   1   chr1_43429262     ZHar    A    C        0      0        2 
   1   chr1_43429262   Sample    A    C        1      2        2 
   1   chr1_43442188     AAsi    A    C        0      0        2 
   1   chr1_43442188     AKia    A    C        0      0        2 
   1   chr1_43442188     AOna    A    C        0      0        2 
   1   chr1_43442188     ASom    A    C      0.5      1        2 
   1   chr1_43442188     HCab    A    C        0      0        2 
   1   chr1_43442188     HPrz    A    C        0      0        2 
   1   chr1_43442188     ZBoe    A    C        0      0        2 
   1   chr1_43442188     ZGre    A    C        0      0        2 
   1   chr1_43442188     ZHar    A    C        0      0        2 
   1   chr1_43442188   Sample    A    C        0      0        2 
   1   chr1_43464753     AAsi    C    A        0      0        2 
   1   chr1_43464753     AKia    C    A        0      0        2 
   1   chr1_43464753     AOna    C    A        0      0        2 
   1   chr1_43464753     ASom    C    A        0      0        2 
   1   chr1_43464753     HCab    C    A        0      0        2 
   1   chr1_43464753     HPrz    C    A        0      0        2 
   1   chr1_43464753     ZBoe    C    A        0      0        2 
   1   chr1_43464753     ZGre    C    A        0      0        2 
   1   chr1_43464753     ZHar    C    A        1      2        2 
   1   chr1_43464753   Sample    C    A        0      0        2 
   1   chr1_43475257     AAsi    G    T        0      0        2 
   1   chr1_43475257     AKia    G    T        1      2        2 
   1   chr1_43475257     AOna    G    T        0      0        2 
   1   chr1_43475257     ASom    G    T        0      0        2 
   1   chr1_43475257     HCab    G    T        0      0        2 
   1   chr1_43475257     HPrz    G    T        0      0        2 
   1   chr1_43475257     ZBoe    G    T        0      0        2 
   1   chr1_43475257     ZGre    G    T        0      0        2 
   1   chr1_43475257     ZHar    G    T        0      0        2 
   1   chr1_43475257   Sample    G    T        0      0        2 
   1   chr1_43476163     AAsi    G    C        0      0        2 
   1   chr1_43476163     AKia    G    C        0      0        2 
   1   chr1_43476163     AOna    G    C      0.5      1        2 
   1   chr1_43476163     ASom    G    C        0      0        2 
   1   chr1_43476163     HCab    G    C        0      0        2 
   1   chr1_43476163     HPrz    G    C        0      0        2 
   1   chr1_43476163     ZBoe    G    C        0      0        2 
   1   chr1_43476163     ZGre    G    C        0      0        2 
   1   chr1_43476163     ZHar    G    C        0      0        2 
   1   chr1_43476163   Sample    G    C        0      0        2 
   1   chr1_43486410     AAsi    A    T        0      0        2 
   1   chr1_43486410     AKia    A    T        0      0        2 
   1   chr1_43486410     AOna    A    T        0      0        2 
   1   chr1_43486410     ASom    A    T        0      0        2 
   1   chr1_43486410     HCab    A    T        0      0        2 
   1   chr1_43486410     HPrz    A    T        0      0        2 
   1   chr1_43486410     ZBoe    A    T        0      0        2 
   1   chr1_43486410     ZGre    A    T        0      0        2 
   1   chr1_43486410     ZHar    A    T        1      2        2 
   1   chr1_43486410   Sample    A    T        0      0        2 
   1   chr1_43515758     AAsi    G    C        0      0        2 
   1   chr1_43515758     AKia    G    C        0      0        2 
   1   chr1_43515758     AOna    G    C        0      0        2 
   1   chr1_43515758     ASom    G    C        0      0        2 
   1   chr1_43515758     HCab    G    C        0      0        2 
   1   chr1_43515758     HPrz    G    C        0      0        2 
   1   chr1_43515758     ZBoe    G    C      0.5      1        2 
   1   chr1_43515758     ZGre    G    C        0      0        2 
   1   chr1_43515758     ZHar    G    C        0      0        2 
   1   chr1_43515758   Sample    G    C        0      0        2 
   1   chr1_43622724     AAsi    C    G        1      2        2 
   1   chr1_43622724     AKia    C    G        0      0        2 
   1   chr1_43622724     AOna    C    G        0      0        2 
   1   chr1_43622724     ASom    C    G        1      2        2 
   1   chr1_43622724     HCab    C    G        0      0        2 
   1   chr1_43622724     HPrz    C    G        0      0        2 
   1   chr1_43622724     ZBoe    C    G        0      0        2 
   1   chr1_43622724     ZGre    C    G        0      0        2 
   1   chr1_43622724     ZHar    C    G        0      0        2 
   1   chr1_43622724   Sample    C    G        1      2        2 
   1   chr1_43624245     AAsi    A    T        0      0        2 
```
