## Supplementary File 6. Zonkey (Schubert et al. 2017) report for donkey specimen Ancient6. for "No genetic evidence yet for hinnies at Mazongshan (400-160 BCE), northwestern China": excl_ts.frq.strat (part 3 of 92)

```
   1   chr1_43624245     AKia    A    T        0      0        2 
   1   chr1_43624245     AOna    A    T        0      0        2 
   1   chr1_43624245     ASom    A    T        0      0        2 
   1   chr1_43624245     HCab    A    T        0      0        2 
   1   chr1_43624245     HPrz    A    T        0      0        2 
   1   chr1_43624245     ZBoe    A    T        0      0        2 
   1   chr1_43624245     ZGre    A    T        0      0        2 
   1   chr1_43624245     ZHar    A    T      0.5      1        2 
   1   chr1_43624245   Sample    A    T        0      0        2 
   1   chr1_43625502     AAsi    T    A        1      2        2 
   1   chr1_43625502     AKia    T    A        1      2        2 
   1   chr1_43625502     AOna    T    A        0      0        2 
   1   chr1_43625502     ASom    T    A        1      2        2 
   1   chr1_43625502     HCab    T    A        0      0        2 
   1   chr1_43625502     HPrz    T    A        0      0        2 
   1   chr1_43625502     ZBoe    T    A        0      0        2 
   1   chr1_43625502     ZGre    T    A        0      0        2 
   1   chr1_43625502     ZHar    T    A        0      0        2 
   1   chr1_43625502   Sample    T    A        1      2        2 
   1   chr1_43633258     AAsi    A    C        0      0        2 
   1   chr1_43633258     AKia    A    C        0      0        2 
   1   chr1_43633258     AOna    A    C        0      0        2 
   1   chr1_43633258     ASom    A    C        0      0        2 
   1   chr1_43633258     HCab    A    C        1      2        2 
   1   chr1_43633258     HPrz    A    C        1      2        2 
   1   chr1_43633258     ZBoe    A    C        0      0        2 
   1   chr1_43633258     ZGre    A    C        0      0        2 
   1   chr1_43633258     ZHar    A    C        0      0        2 
   1   chr1_43633258   Sample    A    C        0      0        2 
   1   chr1_43639439     AAsi    C    A        0      0        2 
   1   chr1_43639439     AKia    C    A        0      0        2 
   1   chr1_43639439     AOna    C    A        0      0        2 
   1   chr1_43639439     ASom    C    A        0      0        2 
   1   chr1_43639439     HCab    C    A        0      0        2 
   1   chr1_43639439     HPrz    C    A        0      0        2 
   1   chr1_43639439     ZBoe    C    A      0.5      1        2 
   1   chr1_43639439     ZGre    C    A        0      0        2 
   1   chr1_43639439     ZHar    C    A        0      0        2 
   1   chr1_43639439   Sample    C    A        0      0        2 
   1   chr1_43642815     AAsi    T    G        0      0        2 
   1   chr1_43642815     AKia    T    G        0      0        2 
   1   chr1_43642815     AOna    T    G        0      0        2 
   1   chr1_43642815     ASom    T    G        0      0        2 
   1   chr1_43642815     HCab    T    G      0.5      1        2 
   1   chr1_43642815     HPrz    T    G        0      0        2 
   1   chr1_43642815     ZBoe    T    G        0      0        2 
   1   chr1_43642815     ZGre    T    G        0      0        2 
   1   chr1_43642815     ZHar    T    G        0      0        2 
   1   chr1_43642815   Sample    T    G        0      0        2 
   1   chr1_43647102     AAsi    C    A        0      0        2 
   1   chr1_43647102     AKia    C    A        0      0        2 
   1   chr1_43647102     AOna    C    A        0      0        2 
   1   chr1_43647102     ASom    C    A        0      0        2 
   1   chr1_43647102     HCab    C    A        1      2        2 
   1   chr1_43647102     HPrz    C    A        1      2        2 
   1   chr1_43647102     ZBoe    C    A        0      0        2 
   1   chr1_43647102     ZGre    C    A        0      0        2 
   1   chr1_43647102     ZHar    C    A        0      0        2 
   1   chr1_43647102   Sample    C    A        0      0        2 
   1   chr1_43697566     AAsi    T    A        0      0        2 
   1   chr1_43697566     AKia    T    A        0      0        2 
   1   chr1_43697566     AOna    T    A        0      0        2 
   1   chr1_43697566     ASom    T    A        0      0        2 
   1   chr1_43697566     HCab    T    A        1      2        2 
   1   chr1_43697566     HPrz    T    A        1      2        2 
   1   chr1_43697566     ZBoe    T    A        0      0        2 
   1   chr1_43697566     ZGre    T    A        0      0        2 
   1   chr1_43697566     ZHar    T    A        0      0        2 
   1   chr1_43697566   Sample    T    A        0      0        2 
   1   chr1_43698117     AAsi    T    G        0      0        2 
   1   chr1_43698117     AKia    T    G        0      0        2 
   1   chr1_43698117     AOna    T    G        0      0        2 
   1   chr1_43698117     ASom    T    G        1      2        2 
   1   chr1_43698117     HCab    T    G        0      0        2 
   1   chr1_43698117     HPrz    T    G        0      0        2 
   1   chr1_43698117     ZBoe    T    G        0      0        2 
   1   chr1_43698117     ZGre    T    G        0      0        2 
   1   chr1_43698117     ZHar    T    G        0      0        2 
   1   chr1_43698117   Sample    T    G        1      2        2 
   1   chr1_43701150     AAsi    G    T        1      2        2 
   1   chr1_43701150     AKia    G    T        0      0        2 
   1   chr1_43701150     AOna    G    T        0      0        2 
   1   chr1_43701150     ASom    G    T        0      0        2 
   1   chr1_43701150     HCab    G    T        0      0        2 
   1   chr1_43701150     HPrz    G    T        0      0        2 
   1   chr1_43701150     ZBoe    G    T        0      0        2 
   1   chr1_43701150     ZGre    G    T        0      0        2 
   1   chr1_43701150     ZHar    G    T        0      0        2 
   1   chr1_43701150   Sample    G    T        0      0        2 
   1   chr1_43712465     AAsi    T    G        0      0        2 
   1   chr1_43712465     AKia    T    G        0      0        2 
   1   chr1_43712465     AOna    T    G        0      0        2 
   1   chr1_43712465     ASom    T    G      0.5      1        2 
   1   chr1_43712465     HCab    T    G        0      0        2 
   1   chr1_43712465     HPrz    T    G        0      0        2 
   1   chr1_43712465     ZBoe    T    G        0      0        2 
   1   chr1_43712465     ZGre    T    G        0      0        2 
   1   chr1_43712465     ZHar    T    G        0      0        2 
   1   chr1_43712465   Sample    T    G        0      0        2 
   1   chr1_43751889     AAsi    A    T        0      0        2 
   1   chr1_43751889     AKia    A    T        1      2        2 
   1   chr1_43751889     AOna    A    T        0      0        2 
   1   chr1_43751889     ASom    A    T        0      0        2 
   1   chr1_43751889     HCab    A    T        0      0        2 
   1   chr1_43751889     HPrz    A    T        0      0        2 
   1   chr1_43751889     ZBoe    A    T        0      0        2 
   1   chr1_43751889     ZGre    A    T        0      0        2 
   1   chr1_43751889     ZHar    A    T        0      0        2 
   1   chr1_43751889   Sample    A    T        0      0        2 
   1   chr1_43762721     AAsi    G    T        0      0        2 
   1   chr1_43762721     AKia    G    T        0      0        2 
   1   chr1_43762721     AOna    G    T        0      0        2 
   1   chr1_43762721     ASom    G    T        0      0        2 
   1   chr1_43762721     HCab    G    T        0      0        2 
   1   chr1_43762721     HPrz    G    T        0      0        2 
   1   chr1_43762721     ZBoe    G    T      0.5      1        2 
   1   chr1_43762721     ZGre    G    T        0      0        2 
   1   chr1_43762721     ZHar    G    T        0      0        2 
   1   chr1_43762721   Sample    G    T        0      0        2 
   1   chr1_43780314     AAsi    T    G        0      0        2 
   1   chr1_43780314     AKia    T    G        0      0        2 
   1   chr1_43780314     AOna    T    G        0      0        2 
   1   chr1_43780314     ASom    T    G        0      0        2 
   1   chr1_43780314     HCab    T    G        0      0        2 
   1   chr1_43780314     HPrz    T    G        0      0        2 
   1   chr1_43780314     ZBoe    T    G        0      0        2 
   1   chr1_43780314     ZGre    T    G        0      0        2 
   1   chr1_43780314     ZHar    T    G        1      2        2 
   1   chr1_43780314   Sample    T    G        0      0        2 
   1   chr1_43810766     AAsi    T    A        0      0        2 
   1   chr1_43810766     AKia    T    A        0      0        2 
   1   chr1_43810766     AOna    T    A        0      0        2 
   1   chr1_43810766     ASom    T    A        0      0        2 
   1   chr1_43810766     HCab    T    A      0.5      1        2 
   1   chr1_43810766     HPrz    T    A        1      2        2 
   1   chr1_43810766     ZBoe    T    A        0      0        2 
   1   chr1_43810766     ZGre    T    A        0      0        2 
   1   chr1_43810766     ZHar    T    A        0      0        2 
   1   chr1_43810766   Sample    T    A        0      0        2 
   1   chr1_43810794     AAsi    T    G        0      0        2 
   1   chr1_43810794     AKia    T    G        0      0        2 
   1   chr1_43810794     AOna    T    G      0.5      1        2 
   1   chr1_43810794     ASom    T    G        0      0        2 
   1   chr1_43810794     HCab    T    G        0      0        2 
   1   chr1_43810794     HPrz    T    G        0      0        2 
   1   chr1_43810794     ZBoe    T    G        0      0        2 
   1   chr1_43810794     ZGre    T    G        0      0        2 
   1   chr1_43810794     ZHar    T    G        0      0        2 
   1   chr1_43810794   Sample    T    G        0      0        2 
   1   chr1_43825163     AAsi    G    T        0      0        2 
   1   chr1_43825163     AKia    G    T        0      0        2 
   1   chr1_43825163     AOna    G    T        0      0        2 
   1   chr1_43825163     ASom    G    T        0      0        2 
   1   chr1_43825163     HCab    G    T        0      0        2 
   1   chr1_43825163     HPrz    G    T        0      0        2 
   1   chr1_43825163     ZBoe    G    T        0      0        2 
   1   chr1_43825163     ZGre    G    T        1      2        2 
   1   chr1_43825163     ZHar    G    T        0      0        2 
   1   chr1_43825163   Sample    G    T        0      0        2 
   1   chr1_43831796     AAsi    T    G        0      0        2 
   1   chr1_43831796     AKia    T    G        0      0        2 
   1   chr1_43831796     AOna    T    G        0      0        2 
   1   chr1_43831796     ASom    T    G        0      0        2 
   1   chr1_43831796     HCab    T    G        0      0        2 
   1   chr1_43831796     HPrz    T    G      0.5      1        2 
   1   chr1_43831796     ZBoe    T    G        0      0        2 
   1   chr1_43831796     ZGre    T    G        0      0        2 
   1   chr1_43831796     ZHar    T    G        0      0        2 
   1   chr1_43831796   Sample    T    G        0      0        2 
   1   chr1_43863869     AAsi    T    A        0      0        2 
   1   chr1_43863869     AKia    T    A        0      0        2 
   1   chr1_43863869     AOna    T    A        0      0        2 
   1   chr1_43863869     ASom    T    A        0      0        2 
   1   chr1_43863869     HCab    T    A        0      0        2 
   1   chr1_43863869     HPrz    T    A        0      0        2 
   1   chr1_43863869     ZBoe    T    A        0      0        2 
   1   chr1_43863869     ZGre    T    A        0      0        2 
   1   chr1_43863869     ZHar    T    A      0.5      1        2 
   1   chr1_43863869   Sample    T    A        0      0        2 
   1   chr1_43881781     AAsi    A    C        0      0        2 
   1   chr1_43881781     AKia    A    C        0      0        2 
   1   chr1_43881781     AOna    A    C        0      0        2 
   1   chr1_43881781     ASom    A    C        0      0        2 
   1   chr1_43881781     HCab    A    C        1      2        2 
   1   chr1_43881781     HPrz    A    C        1      2        2 
   1   chr1_43881781     ZBoe    A    C        0      0        2 
   1   chr1_43881781     ZGre    A    C        0      0        2 
   1   chr1_43881781     ZHar    A    C        0      0        2 
   1   chr1_43881781   Sample    A    C        0      0        2 
   1   chr1_43893282     AAsi    A    T        0      0        2 
   1   chr1_43893282     AKia    A    T        0      0        2 
   1   chr1_43893282     AOna    A    T        0      0        2 
   1   chr1_43893282     ASom    A    T        0      0        2 
   1   chr1_43893282     HCab    A    T        0      0        2 
   1   chr1_43893282     HPrz    A    T        0      0        2 
   1   chr1_43893282     ZBoe    A    T        0      0        2 
   1   chr1_43893282     ZGre    A    T        0      0        2 
   1   chr1_43893282     ZHar    A    T      0.5      1        2 
   1   chr1_43893282   Sample    A    T        0      0        2 
   1   chr1_43895571     AAsi    G    C        0      0        2 
   1   chr1_43895571     AKia    G    C        1      2        2 
   1   chr1_43895571     AOna    G    C        0      0        2 
   1   chr1_43895571     ASom    G    C        0      0        2 
   1   chr1_43895571     HCab    G    C        0      0        2 
   1   chr1_43895571     HPrz    G    C        0      0        2 
   1   chr1_43895571     ZBoe    G    C        0      0        2 
   1   chr1_43895571     ZGre    G    C        0      0        2 
   1   chr1_43895571     ZHar    G    C        0      0        2 
   1   chr1_43895571   Sample    G    C        0      0        2 
   1   chr1_43908123     AAsi    C    G        0      0        2 
   1   chr1_43908123     AKia    C    G        0      0        2 
   1   chr1_43908123     AOna    C    G        0      0        2 
   1   chr1_43908123     ASom    C    G        0      0        2 
   1   chr1_43908123     HCab    C    G        0      0        2 
   1   chr1_43908123     HPrz    C    G        0      0        2 
   1   chr1_43908123     ZBoe    C    G      0.5      1        2 
   1   chr1_43908123     ZGre    C    G        0      0        2 
   1   chr1_43908123     ZHar    C    G        0      0        2 
   1   chr1_43908123   Sample    C    G        0      0        2 
   1   chr1_43924449     AAsi    G    T        0      0        2 
   1   chr1_43924449     AKia    G    T        0      0        2 
   1   chr1_43924449     AOna    G    T        0      0        2 
   1   chr1_43924449     ASom    G    T        0      0        2 
   1   chr1_43924449     HCab    G    T        0      0        2 
   1   chr1_43924449     HPrz    G    T        0      0        2 
   1   chr1_43924449     ZBoe    G    T        0      0        2 
   1   chr1_43924449     ZGre    G    T        0      0        2 
   1   chr1_43924449     ZHar    G    T        1      2        2 
   1   chr1_43924449   Sample    G    T        0      0        2 
   1   chr1_43931498     AAsi    C    A        0      0        2 
   1   chr1_43931498     AKia    C    A        0      0        2 
   1   chr1_43931498     AOna    C    A        0      0        2 
   1   chr1_43931498     ASom    C    A        0      0        2 
   1   chr1_43931498     HCab    C    A        0      0        2 
   1   chr1_43931498     HPrz    C    A        0      0        2 
   1   chr1_43931498     ZBoe    C    A      0.5      1        2 
   1   chr1_43931498     ZGre    C    A        0      0        2 
   1   chr1_43931498     ZHar    C    A        0      0        2 
   1   chr1_43931498   Sample    C    A        0      0        2 
   1   chr1_43945257     AAsi    T    G        0      0        2 
   1   chr1_43945257     AKia    T    G        0      0        2 
   1   chr1_43945257     AOna    T    G        0      0        2 
   1   chr1_43945257     ASom    T    G        0      0        2 
   1   chr1_43945257     HCab    T    G        0      0        2 
   1   chr1_43945257     HPrz    T    G        0      0        2 
   1   chr1_43945257     ZBoe    T    G        0      0        2 
   1   chr1_43945257     ZGre    T    G        1      2        2 
   1   chr1_43945257     ZHar    T    G        0      0        2 
   1   chr1_43945257   Sample    T    G        0      0        2 
   1   chr1_43983100     AAsi    A    C        0      0        2 
   1   chr1_43983100     AKia    A    C        0      0        2 
   1   chr1_43983100     AOna    A    C        0      0        2 
   1   chr1_43983100     ASom    A    C        0      0        2 
   1   chr1_43983100     HCab    A    C        0      0        2 
   1   chr1_43983100     HPrz    A    C        0      0        2 
   1   chr1_43983100     ZBoe    A    C        0      0        2 
   1   chr1_43983100     ZGre    A    C        0      0        2 
   1   chr1_43983100     ZHar    A    C        1      2        2 
   1   chr1_43983100   Sample    A    C        0      0        2 
   1   chr1_43994759     AAsi    A    C        0      0        2 
   1   chr1_43994759     AKia    A    C        0      0        2 
   1   chr1_43994759     AOna    A    C        0      0        2 
   1   chr1_43994759     ASom    A    C        0      0        2 
   1   chr1_43994759     HCab    A    C        1      2        2 
   1   chr1_43994759     HPrz    A    C        1      2        2 
   1   chr1_43994759     ZBoe    A    C        0      0        2 
   1   chr1_43994759     ZGre    A    C        0      0        2 
   1   chr1_43994759     ZHar    A    C        0      0        2 
   1   chr1_43994759   Sample    A    C        0      0        2 
   1   chr1_44003742     AAsi    G    C        0      0        2 
   1   chr1_44003742     AKia    G    C        0      0        2 
   1   chr1_44003742     AOna    G    C        0      0        2 
   1   chr1_44003742     ASom    G    C        0      0        2 
   1   chr1_44003742     HCab    G    C        1      2        2 
   1   chr1_44003742     HPrz    G    C        1      2        2 
   1   chr1_44003742     ZBoe    G    C        0      0        2 
   1   chr1_44003742     ZGre    G    C        0      0        2 
   1   chr1_44003742     ZHar    G    C        0      0        2 
   1   chr1_44003742   Sample    G    C        0      0        2 
   1   chr1_44010461     AAsi    C    G        0      0        2 
   1   chr1_44010461     AKia    C    G        0      0        2 
   1   chr1_44010461     AOna    C    G        0      0        2 
   1   chr1_44010461     ASom    C    G        0      0        2 
   1   chr1_44010461     HCab    C    G        0      0        2 
   1   chr1_44010461     HPrz    C    G      0.5      1        2 
   1   chr1_44010461     ZBoe    C    G        0      0        2 
   1   chr1_44010461     ZGre    C    G        0      0        2 
   1   chr1_44010461     ZHar    C    G        0      0        2 
   1   chr1_44010461   Sample    C    G        0      0        2 
   1   chr1_44017914     AAsi    C    G        0      0        2 
   1   chr1_44017914     AKia    C    G        1      2        2 
   1   chr1_44017914     AOna    C    G        0      0        2 
   1   chr1_44017914     ASom    C    G        0      0        2 
   1   chr1_44017914     HCab    C    G        0      0        2 
   1   chr1_44017914     HPrz    C    G        0      0        2 
   1   chr1_44017914     ZBoe    C    G        0      0        2 
   1   chr1_44017914     ZGre    C    G        0      0        2 
   1   chr1_44017914     ZHar    C    G        0      0        2 
   1   chr1_44017914   Sample    C    G        0      0        2 
   1   chr1_44019417     AAsi    A    C        0      0        2 
   1   chr1_44019417     AKia    A    C        0      0        2 
   1   chr1_44019417     AOna    A    C        0      0        2 
   1   chr1_44019417     ASom    A    C        0      0        2 
   1   chr1_44019417     HCab    A    C        0      0        2 
   1   chr1_44019417     HPrz    A    C        0      0        2 
   1   chr1_44019417     ZBoe    A    C        0      0        2 
   1   chr1_44019417     ZGre    A    C        0      0        2 
   1   chr1_44019417     ZHar    A    C        1      2        2 
   1   chr1_44019417   Sample    A    C        0      0        2 
   1   chr1_44020999     AAsi    T    A        0      0        2 
   1   chr1_44020999     AKia    T    A        0      0        2 
   1   chr1_44020999     AOna    T    A        0      0        2 
   1   chr1_44020999     ASom    T    A        0      0        2 
   1   chr1_44020999     HCab    T    A        1      2        2 
   1   chr1_44020999     HPrz    T    A        1      2        2 
   1   chr1_44020999     ZBoe    T    A        0      0        2 
   1   chr1_44020999     ZGre    T    A        0      0        2 
   1   chr1_44020999     ZHar    T    A        0      0        2 
   1   chr1_44020999   Sample    T    A        0      0        2 
   1   chr1_44058133     AAsi    C    A        0      0        2 
   1   chr1_44058133     AKia    C    A        0      0        2 
   1   chr1_44058133     AOna    C    A        0      0        2 
   1   chr1_44058133     ASom    C    A        0      0        2 
   1   chr1_44058133     HCab    C    A        0      0        2 
   1   chr1_44058133     HPrz    C    A        0      0        2 
   1   chr1_44058133     ZBoe    C    A        1      2        2 
   1   chr1_44058133     ZGre    C    A        1      2        2 
   1   chr1_44058133     ZHar    C    A        0      0        2 
   1   chr1_44058133   Sample    C    A        0      0        2 
   1   chr1_44063312     AAsi    C    A        0      0        2 
   1   chr1_44063312     AKia    C    A        0      0        2 
   1   chr1_44063312     AOna    C    A        0      0        2 
   1   chr1_44063312     ASom    C    A        0      0        2 
   1   chr1_44063312     HCab    C    A        1      2        2 
   1   chr1_44063312     HPrz    C    A        1      2        2 
   1   chr1_44063312     ZBoe    C    A        0      0        2 
   1   chr1_44063312     ZGre    C    A        0      0        2 
   1   chr1_44063312     ZHar    C    A        0      0        2 
   1   chr1_44063312   Sample    C    A        0      0        2 
   1   chr1_44064966     AAsi    C    A        0      0        2 
   1   chr1_44064966     AKia    C    A        0      0        2 
   1   chr1_44064966     AOna    C    A      0.5      1        2 
   1   chr1_44064966     ASom    C    A        0      0        2 
   1   chr1_44064966     HCab    C    A        0      0        2 
   1   chr1_44064966     HPrz    C    A        0      0        2 
   1   chr1_44064966     ZBoe    C    A        0      0        2 
   1   chr1_44064966     ZGre    C    A        0      0        2 
   1   chr1_44064966     ZHar    C    A        0      0        2 
   1   chr1_44064966   Sample    C    A        0      0        2 
   1   chr1_44070003     AAsi    T    A        0      0        2 
   1   chr1_44070003     AKia    T    A      0.5      1        2 
   1   chr1_44070003     AOna    T    A        0      0        2 
   1   chr1_44070003     ASom    T    A        0      0        2 
   1   chr1_44070003     HCab    T    A        0      0        2 
   1   chr1_44070003     HPrz    T    A        0      0        2 
   1   chr1_44070003     ZBoe    T    A        0      0        2 
   1   chr1_44070003     ZGre    T    A        0      0        2 
   1   chr1_44070003     ZHar    T    A        0      0        2 
   1   chr1_44070003   Sample    T    A        0      0        2 
   1   chr1_44072846     AAsi    A    C      0.5      1        2 
   1   chr1_44072846     AKia    A    C        0      0        2 
   1   chr1_44072846     AOna    A    C        0      0        2 
   1   chr1_44072846     ASom    A    C        1      2        2 
   1   chr1_44072846     HCab    A    C        0      0        2 
   1   chr1_44072846     HPrz    A    C        0      0        2 
   1   chr1_44072846     ZBoe    A    C        0      0        2 
   1   chr1_44072846     ZGre    A    C        0      0        2 
   1   chr1_44072846     ZHar    A    C        0      0        2 
   1   chr1_44072846   Sample    A    C        0      0        2 
   1   chr1_44105082     AAsi    A    T        0      0        2 
   1   chr1_44105082     AKia    A    T        1      2        2 
   1   chr1_44105082     AOna    A    T      0.5      1        2 
   1   chr1_44105082     ASom    A    T        0      0        2 
   1   chr1_44105082     HCab    A    T        0      0        2 
   1   chr1_44105082     HPrz    A    T        0      0        2 
   1   chr1_44105082     ZBoe    A    T        0      0        2 
   1   chr1_44105082     ZGre    A    T        0      0        2 
   1   chr1_44105082     ZHar    A    T        0      0        2 
   1   chr1_44105082   Sample    A    T        0      0        2 
   1   chr1_44119612     AAsi    A    T        0      0        2 
   1   chr1_44119612     AKia    A    T        0      0        2 
   1   chr1_44119612     AOna    A    T        0      0        2 
   1   chr1_44119612     ASom    A    T        0      0        2 
   1   chr1_44119612     HCab    A    T        1      2        2 
   1   chr1_44119612     HPrz    A    T        1      2        2 
   1   chr1_44119612     ZBoe    A    T        0      0        2 
   1   chr1_44119612     ZGre    A    T        0      0        2 
   1   chr1_44119612     ZHar    A    T        0      0        2 
   1   chr1_44119612   Sample    A    T        0      0        2 
   1   chr1_44144127     AAsi    G    C        0      0        2 
   1   chr1_44144127     AKia    G    C        0      0        2 
   1   chr1_44144127     AOna    G    C        0      0        2 
   1   chr1_44144127     ASom    G    C        1      2        2 
   1   chr1_44144127     HCab    G    C        0      0        2 
   1   chr1_44144127     HPrz    G    C        0      0        2 
   1   chr1_44144127     ZBoe    G    C        0      0        2 
   1   chr1_44144127     ZGre    G    C        0      0        2 
   1   chr1_44144127     ZHar    G    C        0      0        2 
   1   chr1_44144127   Sample    G    C        0      0        2 
   1   chr1_44211741     AAsi    A    C        0      0        2 
   1   chr1_44211741     AKia    A    C        0      0        2 
   1   chr1_44211741     AOna    A    C        0      0        2 
   1   chr1_44211741     ASom    A    C        0      0        2 
   1   chr1_44211741     HCab    A    C        0      0        2 
   1   chr1_44211741     HPrz    A    C        0      0        2 
   1   chr1_44211741     ZBoe    A    C        0      0        2 
   1   chr1_44211741     ZGre    A    C        0      0        2 
   1   chr1_44211741     ZHar    A    C      0.5      1        2 
   1   chr1_44211741   Sample    A    C        0      0        2 
   1   chr1_44261454     AAsi    T    G        0      0        2 
   1   chr1_44261454     AKia    T    G        0      0        2 
   1   chr1_44261454     AOna    T    G        0      0        2 
   1   chr1_44261454     ASom    T    G        0      0        2 
   1   chr1_44261454     HCab    T    G      0.5      1        2 
   1   chr1_44261454     HPrz    T    G        0      0        2 
   1   chr1_44261454     ZBoe    T    G        0      0        2 
   1   chr1_44261454     ZGre    T    G        0      0        2 
   1   chr1_44261454     ZHar    T    G        0      0        2 
   1   chr1_44261454   Sample    T    G        0      0        2 
   1   chr1_44264025     AAsi    G    C        0      0        2 
   1   chr1_44264025     AKia    G    C        0      0        2 
   1   chr1_44264025     AOna    G    C        0      0        2 
   1   chr1_44264025     ASom    G    C        0      0        2 
   1   chr1_44264025     HCab    G    C        0      0        2 
   1   chr1_44264025     HPrz    G    C        0      0        2 
   1   chr1_44264025     ZBoe    G    C        0      0        2 
   1   chr1_44264025     ZGre    G    C        0      0        2 
   1   chr1_44264025     ZHar    G    C        1      2        2 
   1   chr1_44264025   Sample    G    C        0      0        2 
   1   chr1_44272565     AAsi    T    G        0      0        2 
   1   chr1_44272565     AKia    T    G        1      2        2 
   1   chr1_44272565     AOna    T    G      0.5      1        2 
   1   chr1_44272565     ASom    T    G        0      0        2 
   1   chr1_44272565     HCab    T    G        0      0        2 
   1   chr1_44272565     HPrz    T    G        0      0        2 
   1   chr1_44272565     ZBoe    T    G        0      0        2 
   1   chr1_44272565     ZGre    T    G        0      0        2 
   1   chr1_44272565     ZHar    T    G        0      0        2 
   1   chr1_44272565   Sample    T    G        0      0        2 
   1   chr1_44280796     AAsi    A    T        0      0        2 
   1   chr1_44280796     AKia    A    T        0      0        2 
   1   chr1_44280796     AOna    A    T        0      0        2 
   1   chr1_44280796     ASom    A    T        1      2        2 
   1   chr1_44280796     HCab    A    T        0      0        2 
   1   chr1_44280796     HPrz    A    T        0      0        2 
   1   chr1_44280796     ZBoe    A    T        0      0        2 
   1   chr1_44280796     ZGre    A    T        0      0        2 
   1   chr1_44280796     ZHar    A    T        0      0        2 
   1   chr1_44280796   Sample    A    T        0      0        2 
   1   chr1_44312262     AAsi    C    G        0      0        2 
   1   chr1_44312262     AKia    C    G      0.5      1        2 
   1   chr1_44312262     AOna    C    G        0      0        2 
   1   chr1_44312262     ASom    C    G        0      0        2 
   1   chr1_44312262     HCab    C    G        0      0        2 
   1   chr1_44312262     HPrz    C    G        0      0        2 
   1   chr1_44312262     ZBoe    C    G        0      0        2 
   1   chr1_44312262     ZGre    C    G        0      0        2 
   1   chr1_44312262     ZHar    C    G        0      0        2 
   1   chr1_44312262   Sample    C    G        0      0        2 
   1   chr1_44313013     AAsi    G    C        0      0        2 
   1   chr1_44313013     AKia    G    C        0      0        2 
   1   chr1_44313013     AOna    G    C        0      0        2 
   1   chr1_44313013     ASom    G    C        0      0        2 
   1   chr1_44313013     HCab    G    C        1      2        2 
   1   chr1_44313013     HPrz    G    C      0.5      1        2 
   1   chr1_44313013     ZBoe    G    C        0      0        2 
   1   chr1_44313013     ZGre    G    C        0      0        2 
   1   chr1_44313013     ZHar    G    C        0      0        2 
   1   chr1_44313013   Sample    G    C        0      0        2 
   1   chr1_44327792     AAsi    G    T        0      0        2 
   1   chr1_44327792     AKia    G    T        0      0        2 
   1   chr1_44327792     AOna    G    T        0      0        2 
   1   chr1_44327792     ASom    G    T        0      0        2 
   1   chr1_44327792     HCab    G    T      0.5      1        2 
   1   chr1_44327792     HPrz    G    T        0      0        2 
   1   chr1_44327792     ZBoe    G    T        0      0        2 
   1   chr1_44327792     ZGre    G    T        0      0        2 
   1   chr1_44327792     ZHar    G    T        0      0        2 
   1   chr1_44327792   Sample    G    T        0      0        2 
   1   chr1_44330067     AAsi    T    A        1      2        2 
   1   chr1_44330067     AKia    T    A        0      0        2 
   1   chr1_44330067     AOna    T    A        0      0        2 
   1   chr1_44330067     ASom    T    A        0      0        2 
   1   chr1_44330067     HCab    T    A        0      0        2 
   1   chr1_44330067     HPrz    T    A        0      0        2 
   1   chr1_44330067     ZBoe    T    A        0      0        2 
   1   chr1_44330067     ZGre    T    A        0      0        2 
   1   chr1_44330067     ZHar    T    A        0      0        2 
   1   chr1_44330067   Sample    T    A        0      0        2 
   1   chr1_44355771     AAsi    T    G        0      0        2 
   1   chr1_44355771     AKia    T    G        0      0        2 
   1   chr1_44355771     AOna    T    G        0      0        2 
   1   chr1_44355771     ASom    T    G        0      0        2 
   1   chr1_44355771     HCab    T    G        1      2        2 
   1   chr1_44355771     HPrz    T    G        1      2        2 
   1   chr1_44355771     ZBoe    T    G        0      0        2 
   1   chr1_44355771     ZGre    T    G        0      0        2 
   1   chr1_44355771     ZHar    T    G        0      0        2 
   1   chr1_44355771   Sample    T    G        0      0        2 
   1   chr1_44357109     AAsi    G    C        0      0        2 
   1   chr1_44357109     AKia    G    C        0      0        2 
   1   chr1_44357109     AOna    G    C        0      0        2 
   1   chr1_44357109     ASom    G    C        0      0        2 
   1   chr1_44357109     HCab    G    C        0      0        2 
   1   chr1_44357109     HPrz    G    C        0      0        2 
   1   chr1_44357109     ZBoe    G    C        1      2        2 
   1   chr1_44357109     ZGre    G    C        0      0        2 
   1   chr1_44357109     ZHar    G    C        1      2        2 
   1   chr1_44357109   Sample    G    C        0      0        2 
   1   chr1_44378215     AAsi    T    G        0      0        2 
   1   chr1_44378215     AKia    T    G        0      0        2 
   1   chr1_44378215     AOna    T    G        0      0        2 
   1   chr1_44378215     ASom    T    G        0      0        2 
   1   chr1_44378215     HCab    T    G        1      2        2 
   1   chr1_44378215     HPrz    T    G        1      2        2 
   1   chr1_44378215     ZBoe    T    G        0      0        2 
   1   chr1_44378215     ZGre    T    G        0      0        2 
   1   chr1_44378215     ZHar    T    G        0      0        2 
   1   chr1_44378215   Sample    T    G        0      0        2 
   1   chr1_44565565     AAsi    G    C        0      0        2 
   1   chr1_44565565     AKia    G    C        0      0        2 
   1   chr1_44565565     AOna    G    C        0      0        2 
   1   chr1_44565565     ASom    G    C        0      0        2 
   1   chr1_44565565     HCab    G    C      0.5      1        2 
   1   chr1_44565565     HPrz    G    C        0      0        2 
   1   chr1_44565565     ZBoe    G    C        0      0        2 
   1   chr1_44565565     ZGre    G    C        0      0        2 
   1   chr1_44565565     ZHar    G    C        0      0        2 
   1   chr1_44565565   Sample    G    C        0      0        2 
   1   chr1_44613454     AAsi    A    C        1      2        2 
   1   chr1_44613454     AKia    A    C        0      0        2 
   1   chr1_44613454     AOna    A    C        0      0        2 
   1   chr1_44613454     ASom    A    C        0      0        2 
   1   chr1_44613454     HCab    A    C        0      0        2 
   1   chr1_44613454     HPrz    A    C        0      0        2 
   1   chr1_44613454     ZBoe    A    C        0      0        2 
   1   chr1_44613454     ZGre    A    C        0      0        2 
   1   chr1_44613454     ZHar    A    C        0      0        2 
   1   chr1_44613454   Sample    A    C        1      2        2 
   1   chr1_44624606     AAsi    C    A        0      0        2 
   1   chr1_44624606     AKia    C    A        0      0        2 
   1   chr1_44624606     AOna    C    A        0      0        2 
   1   chr1_44624606     ASom    C    A        0      0        2 
   1   chr1_44624606     HCab    C    A        0      0        2 
   1   chr1_44624606     HPrz    C    A        0      0        2 
   1   chr1_44624606     ZBoe    C    A        0      0        2 
   1   chr1_44624606     ZGre    C    A        1      2        2 
   1   chr1_44624606     ZHar    C    A        0      0        2 
   1   chr1_44624606   Sample    C    A        0      0        2 
   1   chr1_44636325     AAsi    T    A        0      0        2 
   1   chr1_44636325     AKia    T    A        0      0        2 
   1   chr1_44636325     AOna    T    A        0      0        2 
   1   chr1_44636325     ASom    T    A        0      0        2 
   1   chr1_44636325     HCab    T    A        0      0        2 
   1   chr1_44636325     HPrz    T    A      0.5      1        2 
   1   chr1_44636325     ZBoe    T    A        0      0        2 
   1   chr1_44636325     ZGre    T    A        0      0        2 
   1   chr1_44636325     ZHar    T    A        0      0        2 
   1   chr1_44636325   Sample    T    A        0      0        2 
   1   chr1_44717288     AAsi    T    G        0      0        2 
   1   chr1_44717288     AKia    T    G        1      2        2 
   1   chr1_44717288     AOna    T    G        0      0        2 
   1   chr1_44717288     ASom    T    G        0      0        2 
   1   chr1_44717288     HCab    T    G        0      0        2 
   1   chr1_44717288     HPrz    T    G        0      0        2 
   1   chr1_44717288     ZBoe    T    G        0      0        2 
   1   chr1_44717288     ZGre    T    G        0      0        2 
   1   chr1_44717288     ZHar    T    G        0      0        2 
   1   chr1_44717288   Sample    T    G        0      0        2 
   1   chr1_44734167     AAsi    A    C        0      0        2 
   1   chr1_44734167     AKia    A    C        0      0        2 
   1   chr1_44734167     AOna    A    C        0      0        2 
   1   chr1_44734167     ASom    A    C        0      0        2 
   1   chr1_44734167     HCab    A    C        0      0        2 
   1   chr1_44734167     HPrz    A    C        0      0        2 
   1   chr1_44734167     ZBoe    A    C        0      0        2 
   1   chr1_44734167     ZGre    A    C        1      2        2 
   1   chr1_44734167     ZHar    A    C        0      0        2 
   1   chr1_44734167   Sample    A    C        0      0        2 
   1   chr1_44738721     AAsi    G    T        0      0        2 
   1   chr1_44738721     AKia    G    T        0      0        2 
   1   chr1_44738721     AOna    G    T        0      0        2 
   1   chr1_44738721     ASom    G    T        0      0        2 
   1   chr1_44738721     HCab    G    T        0      0        2 
   1   chr1_44738721     HPrz    G    T        0      0        2 
   1   chr1_44738721     ZBoe    G    T        0      0        2 
   1   chr1_44738721     ZGre    G    T        1      2        2 
   1   chr1_44738721     ZHar    G    T        0      0        2 
   1   chr1_44738721   Sample    G    T        0      0        2 
   1   chr1_44751371     AAsi    A    C        0      0        2 
   1   chr1_44751371     AKia    A    C        0      0        2 
   1   chr1_44751371     AOna    A    C        0      0        2 
   1   chr1_44751371     ASom    A    C        0      0        2 
   1   chr1_44751371     HCab    A    C        1      2        2 
   1   chr1_44751371     HPrz    A    C      0.5      1        2 
   1   chr1_44751371     ZBoe    A    C        0      0        2 
   1   chr1_44751371     ZGre    A    C        0      0        2 
   1   chr1_44751371     ZHar    A    C        0      0        2 
   1   chr1_44751371   Sample    A    C        0      0        2 
   1   chr1_44754250     AAsi    T    G        0      0        2 
   1   chr1_44754250     AKia    T    G        0      0        2 
   1   chr1_44754250     AOna    T    G        0      0        2 
   1   chr1_44754250     ASom    T    G        0      0        2 
   1   chr1_44754250     HCab    T    G        1      2        2 
   1   chr1_44754250     HPrz    T    G      0.5      1        2 
   1   chr1_44754250     ZBoe    T    G        1      2        2 
   1   chr1_44754250     ZGre    T    G        0      0        2 
   1   chr1_44754250     ZHar    T    G        0      0        2 
   1   chr1_44754250   Sample    T    G        0      0        2 
   1   chr1_44755765     AAsi    C    G        0      0        2 
   1   chr1_44755765     AKia    C    G        0      0        2 
   1   chr1_44755765     AOna    C    G      0.5      1        2 
   1   chr1_44755765     ASom    C    G        0      0        2 
   1   chr1_44755765     HCab    C    G        0      0        2 
   1   chr1_44755765     HPrz    C    G        0      0        2 
   1   chr1_44755765     ZBoe    C    G        0      0        2 
   1   chr1_44755765     ZGre    C    G        0      0        2 
   1   chr1_44755765     ZHar    C    G        0      0        2 
   1   chr1_44755765   Sample    C    G        0      0        2 
   1   chr1_44787193     AAsi    G    C        0      0        2 
   1   chr1_44787193     AKia    G    C        0      0        2 
   1   chr1_44787193     AOna    G    C      0.5      1        2 
   1   chr1_44787193     ASom    G    C        0      0        2 
   1   chr1_44787193     HCab    G    C        0      0        2 
   1   chr1_44787193     HPrz    G    C        0      0        2 
   1   chr1_44787193     ZBoe    G    C        0      0        2 
   1   chr1_44787193     ZGre    G    C        0      0        2 
   1   chr1_44787193     ZHar    G    C        0      0        2 
   1   chr1_44787193   Sample    G    C        0      0        2 
   1   chr1_44790300     AAsi    T    A        0      0        2 
   1   chr1_44790300     AKia    T    A        0      0        2 
   1   chr1_44790300     AOna    T    A        0      0        2 
   1   chr1_44790300     ASom    T    A        0      0        2 
   1   chr1_44790300     HCab    T    A        1      2        2 
   1   chr1_44790300     HPrz    T    A        1      2        2 
   1   chr1_44790300     ZBoe    T    A        0      0        2 
   1   chr1_44790300     ZGre    T    A        0      0        2 
   1   chr1_44790300     ZHar    T    A        0      0        2 
   1   chr1_44790300   Sample    T    A        0      0        2 
   1   chr1_44808546     AAsi    G    T        1      2        2 
   1   chr1_44808546     AKia    G    T        0      0        2 
   1   chr1_44808546     AOna    G    T        0      0        2 
   1   chr1_44808546     ASom    G    T        1      2        2 
   1   chr1_44808546     HCab    G    T        0      0        2 
   1   chr1_44808546     HPrz    G    T        0      0        2 
   1   chr1_44808546     ZBoe    G    T        0      0        2 
   1   chr1_44808546     ZGre    G    T        0      0        2 
   1   chr1_44808546     ZHar    G    T        0      0        2 
   1   chr1_44808546   Sample    G    T        1      2        2 
   1   chr1_44812950     AAsi    C    G        0      0        2 
   1   chr1_44812950     AKia    C    G        0      0        2 
   1   chr1_44812950     AOna    C    G        0      0        2 
   1   chr1_44812950     ASom    C    G        0      0        2 
   1   chr1_44812950     HCab    C    G        0      0        2 
   1   chr1_44812950     HPrz    C    G        0      0        2 
   1   chr1_44812950     ZBoe    C    G        0      0        2 
   1   chr1_44812950     ZGre    C    G      0.5      1        2 
   1   chr1_44812950     ZHar    C    G        0      0        2 
   1   chr1_44812950   Sample    C    G        0      0        2 
   1   chr1_44816348     AAsi    A    T        0      0        2 
   1   chr1_44816348     AKia    A    T        0      0        2 
   1   chr1_44816348     AOna    A    T        0      0        2 
   1   chr1_44816348     ASom    A    T        0      0        2 
   1   chr1_44816348     HCab    A    T        1      2        2 
   1   chr1_44816348     HPrz    A    T        1      2        2 
   1   chr1_44816348     ZBoe    A    T        0      0        2 
   1   chr1_44816348     ZGre    A    T        0      0        2 
   1   chr1_44816348     ZHar    A    T        0      0        2 
   1   chr1_44816348   Sample    A    T        0      0        2 
   1   chr1_44822419     AAsi    T    G        0      0        2 
   1   chr1_44822419     AKia    T    G        0      0        2 
   1   chr1_44822419     AOna    T    G        0      0        2 
   1   chr1_44822419     ASom    T    G        0      0        2 
   1   chr1_44822419     HCab    T    G        1      2        2 
   1   chr1_44822419     HPrz    T    G        1      2        2 
   1   chr1_44822419     ZBoe    T    G      0.5      1        2 
   1   chr1_44822419     ZGre    T    G        0      0        2 
   1   chr1_44822419     ZHar    T    G        0      0        2 
   1   chr1_44822419   Sample    T    G        0      0        2 
   1   chr1_44872867     AAsi    C    G        0      0        2 
   1   chr1_44872867     AKia    C    G        0      0        2 
   1   chr1_44872867     AOna    C    G        0      0        2 
   1   chr1_44872867     ASom    C    G        1      2        2 
   1   chr1_44872867     HCab    C    G        0      0        2 
   1   chr1_44872867     HPrz    C    G        0      0        2 
   1   chr1_44872867     ZBoe    C    G        0      0        2 
   1   chr1_44872867     ZGre    C    G        0      0        2 
   1   chr1_44872867     ZHar    C    G        0      0        2 
   1   chr1_44872867   Sample    C    G        0      0        2 
   1   chr1_44879085     AAsi    T    A        0      0        2 
   1   chr1_44879085     AKia    T    A        0      0        2 
   1   chr1_44879085     AOna    T    A        0      0        2 
   1   chr1_44879085     ASom    T    A        0      0        2 
   1   chr1_44879085     HCab    T    A        1      2        2 
   1   chr1_44879085     HPrz    T    A        1      2        2 
   1   chr1_44879085     ZBoe    T    A        0      0        2 
   1   chr1_44879085     ZGre    T    A        0      0        2 
   1   chr1_44879085     ZHar    T    A        0      0        2 
   1   chr1_44879085   Sample    T    A        0      0        2 
   1   chr1_44882951     AAsi    G    C        0      0        2 
   1   chr1_44882951     AKia    G    C        0      0        2 
   1   chr1_44882951     AOna    G    C        0      0        2 
   1   chr1_44882951     ASom    G    C        0      0        2 
   1   chr1_44882951     HCab    G    C        0      0        2 
   1   chr1_44882951     HPrz    G    C        0      0        2 
   1   chr1_44882951     ZBoe    G    C        0      0        2 
   1   chr1_44882951     ZGre    G    C        0      0        2 
   1   chr1_44882951     ZHar    G    C        1      2        2 
   1   chr1_44882951   Sample    G    C        0      0        2 
   1   chr1_44906426     AAsi    C    G        0      0        2 
   1   chr1_44906426     AKia    C    G        0      0        2 
   1   chr1_44906426     AOna    C    G        0      0        2 
   1   chr1_44906426     ASom    C    G        0      0        2 
   1   chr1_44906426     HCab    C    G        0      0        2 
   1   chr1_44906426     HPrz    C    G        0      0        2 
   1   chr1_44906426     ZBoe    C    G        0      0        2 
   1   chr1_44906426     ZGre    C    G        1      2        2 
   1   chr1_44906426     ZHar    C    G        0      0        2 
   1   chr1_44906426   Sample    C    G        0      0        2 
   1   chr1_44919905     AAsi    G    T        0      0        2 
   1   chr1_44919905     AKia    G    T        0      0        2 
   1   chr1_44919905     AOna    G    T        0      0        2 
   1   chr1_44919905     ASom    G    T        0      0        2 
   1   chr1_44919905     HCab    G    T        0      0        2 
   1   chr1_44919905     HPrz    G    T        0      0        2 
   1   chr1_44919905     ZBoe    G    T      0.5      1        2 
   1   chr1_44919905     ZGre    G    T        0      0        2 
   1   chr1_44919905     ZHar    G    T        0      0        2 
   1   chr1_44919905   Sample    G    T        0      0        2 
   1   chr1_44922831     AAsi    A    C        0      0        2 
   1   chr1_44922831     AKia    A    C        0      0        2 
   1   chr1_44922831     AOna    A    C        0      0        2 
   1   chr1_44922831     ASom    A    C        0      0        2 
   1   chr1_44922831     HCab    A    C        0      0        2 
   1   chr1_44922831     HPrz    A    C        0      0        2 
   1   chr1_44922831     ZBoe    A    C        0      0        2 
   1   chr1_44922831     ZGre    A    C      0.5      1        2 
   1   chr1_44922831     ZHar    A    C        0      0        2 
   1   chr1_44922831   Sample    A    C        0      0        2 
   1   chr1_44930733     AAsi    C    G        0      0        2 
   1   chr1_44930733     AKia    C    G        0      0        2 
   1   chr1_44930733     AOna    C    G        0      0        2 
   1   chr1_44930733     ASom    C    G        0      0        2 
   1   chr1_44930733     HCab    C    G        0      0        2 
   1   chr1_44930733     HPrz    C    G        0      0        2 
   1   chr1_44930733     ZBoe    C    G        0      0        2 
   1   chr1_44930733     ZGre    C    G        0      0        2 
   1   chr1_44930733     ZHar    C    G        1      2        2 
   1   chr1_44930733   Sample    C    G        0      0        2 
   1   chr1_44935507     AAsi    A    C        0      0        2 
   1   chr1_44935507     AKia    A    C        0      0        2 
   1   chr1_44935507     AOna    A    C        0      0        2 
   1   chr1_44935507     ASom    A    C        0      0        2 
   1   chr1_44935507     HCab    A    C        1      2        2 
   1   chr1_44935507     HPrz    A    C        1      2        2 
   1   chr1_44935507     ZBoe    A    C        0      0        2 
   1   chr1_44935507     ZGre    A    C        0      0        2 
   1   chr1_44935507     ZHar    A    C        0      0        2 
   1   chr1_44935507   Sample    A    C        0      0        2 
   1   chr1_44937219     AAsi    G    T        0      0        2 
   1   chr1_44937219     AKia    G    T        0      0        2 
   1   chr1_44937219     AOna    G    T        0      0        2 
   1   chr1_44937219     ASom    G    T        0      0        2 
   1   chr1_44937219     HCab    G    T        1      2        2 
   1   chr1_44937219     HPrz    G    T        1      2        2 
   1   chr1_44937219     ZBoe    G    T        0      0        2 
   1   chr1_44937219     ZGre    G    T        0      0        2 
   1   chr1_44937219     ZHar    G    T        0      0        2 
   1   chr1_44937219   Sample    G    T        0      0        2 
   1   chr1_44944240     AAsi    T    G        0      0        2 
   1   chr1_44944240     AKia    T    G        0      0        2 
   1   chr1_44944240     AOna    T    G        0      0        2 
   1   chr1_44944240     ASom    T    G        0      0        2 
   1   chr1_44944240     HCab    T    G        1      2        2 
   1   chr1_44944240     HPrz    T    G        1      2        2 
   1   chr1_44944240     ZBoe    T    G        0      0        2 
   1   chr1_44944240     ZGre    T    G        0      0        2 
   1   chr1_44944240     ZHar    T    G        0      0        2 
   1   chr1_44944240   Sample    T    G        0      0        2 
   1   chr1_44987546     AAsi    G    T        0      0        2 
   1   chr1_44987546     AKia    G    T        0      0        2 
   1   chr1_44987546     AOna    G    T        0      0        2 
   1   chr1_44987546     ASom    G    T        0      0        2 
   1   chr1_44987546     HCab    G    T        0      0        2 
   1   chr1_44987546     HPrz    G    T      0.5      1        2 
   1   chr1_44987546     ZBoe    G    T        0      0        2 
   1   chr1_44987546     ZGre    G    T        0      0        2 
   1   chr1_44987546     ZHar    G    T        0      0        2 
   1   chr1_44987546   Sample    G    T        0      0        2 
   1   chr1_45008760     AAsi    A    T        0      0        2 
   1   chr1_45008760     AKia    A    T        0      0        2 
   1   chr1_45008760     AOna    A    T        0      0        2 
   1   chr1_45008760     ASom    A    T        0      0        2 
   1   chr1_45008760     HCab    A    T        0      0        2 
   1   chr1_45008760     HPrz    A    T      0.5      1        2 
   1   chr1_45008760     ZBoe    A    T        0      0        2 
   1   chr1_45008760     ZGre    A    T        0      0        2 
   1   chr1_45008760     ZHar    A    T        0      0        2 
   1   chr1_45008760   Sample    A    T        0      0        2 
   1   chr1_45044167     AAsi    A    T        0      0        2 
   1   chr1_45044167     AKia    A    T        0      0        2 
   1   chr1_45044167     AOna    A    T        0      0        2 
   1   chr1_45044167     ASom    A    T        0      0        2 
   1   chr1_45044167     HCab    A    T      0.5      1        2 
   1   chr1_45044167     HPrz    A    T        0      0        2 
   1   chr1_45044167     ZBoe    A    T        0      0        2 
   1   chr1_45044167     ZGre    A    T        0      0        2 
   1   chr1_45044167     ZHar    A    T        0      0        2 
   1   chr1_45044167   Sample    A    T        0      0        2 
   1   chr1_45071970     AAsi    C    G        0      0        2 
   1   chr1_45071970     AKia    C    G        0      0        2 
   1   chr1_45071970     AOna    C    G        0      0        2 
   1   chr1_45071970     ASom    C    G        0      0        2 
   1   chr1_45071970     HCab    C    G        0      0        2 
   1   chr1_45071970     HPrz    C    G        0      0        2 
   1   chr1_45071970     ZBoe    C    G        1      2        2 
   1   chr1_45071970     ZGre    C    G        0      0        2 
   1   chr1_45071970     ZHar    C    G        0      0        2 
   1   chr1_45071970   Sample    C    G        0      0        2 
   1   chr1_45074192     AAsi    C    A        0      0        2 
   1   chr1_45074192     AKia    C    A        0      0        2 
   1   chr1_45074192     AOna    C    A        0      0        2 
   1   chr1_45074192     ASom    C    A        0      0        2 
   1   chr1_45074192     HCab    C    A        0      0        2 
   1   chr1_45074192     HPrz    C    A        0      0        2 
   1   chr1_45074192     ZBoe    C    A        1      2        2 
   1   chr1_45074192     ZGre    C    A        0      0        2 
   1   chr1_45074192     ZHar    C    A        0      0        2 
   1   chr1_45074192   Sample    C    A        0      0        2 
   1   chr1_45077630     AAsi    C    A        0      0        2 
   1   chr1_45077630     AKia    C    A        0      0        2 
   1   chr1_45077630     AOna    C    A        0      0        2 
   1   chr1_45077630     ASom    C    A        0      0        2 
   1   chr1_45077630     HCab    C    A        1      2        2 
   1   chr1_45077630     HPrz    C    A      0.5      1        2 
   1   chr1_45077630     ZBoe    C    A        0      0        2 
   1   chr1_45077630     ZGre    C    A        0      0        2 
   1   chr1_45077630     ZHar    C    A        0      0        2 
   1   chr1_45077630   Sample    C    A        0      0        2 
   1   chr1_45080288     AAsi    A    C        1      2        2 
   1   chr1_45080288     AKia    A    C        0      0        2 
   1   chr1_45080288     AOna    A    C        0      0        2 
   1   chr1_45080288     ASom    A    C        1      2        2 
   1   chr1_45080288     HCab    A    C        0      0        2 
   1   chr1_45080288     HPrz    A    C        0      0        2 
   1   chr1_45080288     ZBoe    A    C        1      2        2 
   1   chr1_45080288     ZGre    A    C        1      2        2 
   1   chr1_45080288     ZHar    A    C        0      0        2 
   1   chr1_45080288   Sample    A    C        1      2        2 
   1   chr1_45112356     AAsi    A    T        0      0        2 
   1   chr1_45112356     AKia    A    T        0      0        2 
   1   chr1_45112356     AOna    A    T        0      0        2 
   1   chr1_45112356     ASom    A    T        0      0        2 
   1   chr1_45112356     HCab    A    T      0.5      1        2 
   1   chr1_45112356     HPrz    A    T        0      0        2 
   1   chr1_45112356     ZBoe    A    T        0      0        2 
   1   chr1_45112356     ZGre    A    T        0      0        2 
   1   chr1_45112356     ZHar    A    T        0      0        2 
   1   chr1_45112356   Sample    A    T        0      0        2 
   1   chr1_45133951     AAsi    T    A        0      0        2 
   1   chr1_45133951     AKia    T    A        0      0        2 
   1   chr1_45133951     AOna    T    A        0      0        2 
   1   chr1_45133951     ASom    T    A        0      0        2 
   1   chr1_45133951     HCab    T    A        0      0        2 
   1   chr1_45133951     HPrz    T    A        0      0        2 
   1   chr1_45133951     ZBoe    T    A        0      0        2 
   1   chr1_45133951     ZGre    T    A        0      0        2 
   1   chr1_45133951     ZHar    T    A        1      2        2 
   1   chr1_45133951   Sample    T    A        0      0        2 
   1   chr1_45163841     AAsi    G    C        0      0        2 
   1   chr1_45163841     AKia    G    C        0      0        2 
   1   chr1_45163841     AOna    G    C        0      0        2 
   1   chr1_45163841     ASom    G    C        0      0        2 
   1   chr1_45163841     HCab    G    C        0      0        2 
   1   chr1_45163841     HPrz    G    C        0      0        2 
   1   chr1_45163841     ZBoe    G    C      0.5      1        2 
   1   chr1_45163841     ZGre    G    C        0      0        2 
   1   chr1_45163841     ZHar    G    C        0      0        2 
   1   chr1_45163841   Sample    G    C        0      0        2 
   1   chr1_45167466     AAsi    G    T        0      0        2 
   1   chr1_45167466     AKia    G    T        0      0        2 
   1   chr1_45167466     AOna    G    T        0      0        2 
   1   chr1_45167466     ASom    G    T        0      0        2 
   1   chr1_45167466     HCab    G    T        0      0        2 
   1   chr1_45167466     HPrz    G    T        0      0        2 
   1   chr1_45167466     ZBoe    G    T        0      0        2 
   1   chr1_45167466     ZGre    G    T        0      0        2 
   1   chr1_45167466     ZHar    G    T        1      2        2 
   1   chr1_45167466   Sample    G    T        0      0        2 
   1   chr1_45176572     AAsi    G    T        0      0        2 
   1   chr1_45176572     AKia    G    T        0      0        2 
   1   chr1_45176572     AOna    G    T        0      0        2 
   1   chr1_45176572     ASom    G    T        0      0        2 
   1   chr1_45176572     HCab    G    T        0      0        2 
   1   chr1_45176572     HPrz    G    T        0      0        2 
   1   chr1_45176572     ZBoe    G    T        0      0        2 
   1   chr1_45176572     ZGre    G    T        0      0        2 
   1   chr1_45176572     ZHar    G    T        1      2        2 
   1   chr1_45176572   Sample    G    T        0      0        2 
   1   chr1_45181639     AAsi    A    C        0      0        2 
   1   chr1_45181639     AKia    A    C        0      0        2 
   1   chr1_45181639     AOna    A    C        0      0        2 
   1   chr1_45181639     ASom    A    C        0      0        2 
   1   chr1_45181639     HCab    A    C        0      0        2 
   1   chr1_45181639     HPrz    A    C        0      0        2 
   1   chr1_45181639     ZBoe    A    C      0.5      1        2 
   1   chr1_45181639     ZGre    A    C        0      0        2 
   1   chr1_45181639     ZHar    A    C        0      0        2 
   1   chr1_45181639   Sample    A    C        0      0        2 
   1   chr1_45183537     AAsi    C    G        0      0        2 
   1   chr1_45183537     AKia    C    G        0      0        2 
   1   chr1_45183537     AOna    C    G        0      0        2 
   1   chr1_45183537     ASom    C    G        0      0        2 
   1   chr1_45183537     HCab    C    G        0      0        2 
   1   chr1_45183537     HPrz    C    G        0      0        2 
   1   chr1_45183537     ZBoe    C    G        0      0        2 
   1   chr1_45183537     ZGre    C    G        0      0        2 
   1   chr1_45183537     ZHar    C    G      0.5      1        2 
   1   chr1_45183537   Sample    C    G        0      0        2 
   1   chr1_45185484     AAsi    C    A        1      2        2 
   1   chr1_45185484     AKia    C    A        0      0        2 
   1   chr1_45185484     AOna    C    A        0      0        2 
   1   chr1_45185484     ASom    C    A        1      2        2 
   1   chr1_45185484     HCab    C    A        0      0        2 
   1   chr1_45185484     HPrz    C    A        0      0        2 
   1   chr1_45185484     ZBoe    C    A        0      0        2 
   1   chr1_45185484     ZGre    C    A        0      0        2 
   1   chr1_45185484     ZHar    C    A        0      0        2 
   1   chr1_45185484   Sample    C    A        1      2        2 
   1   chr1_45206724     AAsi    C    A        0      0        2 
   1   chr1_45206724     AKia    C    A      0.5      1        2 
   1   chr1_45206724     AOna    C    A        0      0        2 
   1   chr1_45206724     ASom    C    A        0      0        2 
   1   chr1_45206724     HCab    C    A        0      0        2 
   1   chr1_45206724     HPrz    C    A        0      0        2 
   1   chr1_45206724     ZBoe    C    A        0      0        2 
   1   chr1_45206724     ZGre    C    A        0      0        2 
   1   chr1_45206724     ZHar    C    A        0      0        2 
   1   chr1_45206724   Sample    C    A        0      0        2 
   1   chr1_45247751     AAsi    G    T      0.5      1        2 
   1   chr1_45247751     AKia    G    T        0      0        2 
   1   chr1_45247751     AOna    G    T        0      0        2 
   1   chr1_45247751     ASom    G    T        0      0        2 
   1   chr1_45247751     HCab    G    T        0      0        2 
   1   chr1_45247751     HPrz    G    T        0      0        2 
   1   chr1_45247751     ZBoe    G    T        0      0        2 
   1   chr1_45247751     ZGre    G    T        0      0        2 
   1   chr1_45247751     ZHar    G    T        0      0        2 
   1   chr1_45247751   Sample    G    T        1      2        2 
   1   chr1_45270901     AAsi    T    A        0      0        2 
   1   chr1_45270901     AKia    T    A        0      0        2 
   1   chr1_45270901     AOna    T    A        0      0        2 
   1   chr1_45270901     ASom    T    A        0      0        2 
   1   chr1_45270901     HCab    T    A        1      2        2 
   1   chr1_45270901     HPrz    T    A        1      2        2 
   1   chr1_45270901     ZBoe    T    A        0      0        2 
   1   chr1_45270901     ZGre    T    A        0      0        2 
   1   chr1_45270901     ZHar    T    A        0      0        2 
   1   chr1_45270901   Sample    T    A        0      0        2 
   1   chr1_45278520     AAsi    A    C        0      0        2 
   1   chr1_45278520     AKia    A    C        0      0        2 
   1   chr1_45278520     AOna    A    C        0      0        2 
   1   chr1_45278520     ASom    A    C        0      0        2 
   1   chr1_45278520     HCab    A    C        0      0        2 
   1   chr1_45278520     HPrz    A    C        0      0        2 
   1   chr1_45278520     ZBoe    A    C        0      0        2 
   1   chr1_45278520     ZGre    A    C        1      2        2 
   1   chr1_45278520     ZHar    A    C        0      0        2 
   1   chr1_45278520   Sample    A    C        0      0        2 
   1   chr1_45304076     AAsi    A    T        1      2        2 
   1   chr1_45304076     AKia    A    T        0      0        2 
   1   chr1_45304076     AOna    A    T        0      0        2 
   1   chr1_45304076     ASom    A    T        1      2        2 
   1   chr1_45304076     HCab    A    T        1      2        2 
   1   chr1_45304076     HPrz    A    T        1      2        2 
   1   chr1_45304076     ZBoe    A    T        0      0        2 
   1   chr1_45304076     ZGre    A    T        0      0        2 
   1   chr1_45304076     ZHar    A    T        0      0        2 
   1   chr1_45304076   Sample    A    T        1      2        2 
   1   chr1_45305216     AAsi    T    A        1      2        2 
   1   chr1_45305216     AKia    T    A        0      0        2 
   1   chr1_45305216     AOna    T    A        0      0        2 
   1   chr1_45305216     ASom    T    A        1      2        2 
   1   chr1_45305216     HCab    T    A        0      0        2 
   1   chr1_45305216     HPrz    T    A        0      0        2 
   1   chr1_45305216     ZBoe    T    A        0      0        2 
   1   chr1_45305216     ZGre    T    A        0      0        2 
   1   chr1_45305216     ZHar    T    A        0      0        2 
   1   chr1_45305216   Sample    T    A        1      2        2 
   1   chr1_45329512     AAsi    A    T        0      0        2 
   1   chr1_45329512     AKia    A    T        0      0        2 
   1   chr1_45329512     AOna    A    T        0      0        2 
   1   chr1_45329512     ASom    A    T      0.5      1        2 
   1   chr1_45329512     HCab    A    T        0      0        2 
   1   chr1_45329512     HPrz    A    T        0      0        2 
   1   chr1_45329512     ZBoe    A    T        0      0        2 
   1   chr1_45329512     ZGre    A    T        0      0        2 
   1   chr1_45329512     ZHar    A    T        0      0        2 
   1   chr1_45329512   Sample    A    T        0      0        2 
   1   chr1_45421485     AAsi    G    C      0.5      1        2 
   1   chr1_45421485     AKia    G    C        0      0        2 
   1   chr1_45421485     AOna    G    C        0      0        2 
   1   chr1_45421485     ASom    G    C        0      0        2 
   1   chr1_45421485     HCab    G    C        0      0        2 
   1   chr1_45421485     HPrz    G    C        0      0        2 
   1   chr1_45421485     ZBoe    G    C        0      0        2 
   1   chr1_45421485     ZGre    G    C        0      0        2 
   1   chr1_45421485     ZHar    G    C        0      0        2 
   1   chr1_45421485   Sample    G    C        0      0        2 
   1   chr1_45436801     AAsi    T    A      0.5      1        2 
   1   chr1_45436801     AKia    T    A        0      0        2 
   1   chr1_45436801     AOna    T    A        0      0        2 
   1   chr1_45436801     ASom    T    A        0      0        2 
   1   chr1_45436801     HCab    T    A        0      0        2 
   1   chr1_45436801     HPrz    T    A        0      0        2 
   1   chr1_45436801     ZBoe    T    A        0      0        2 
   1   chr1_45436801     ZGre    T    A        0      0        2 
   1   chr1_45436801     ZHar    T    A        0      0        2 
   1   chr1_45436801   Sample    T    A        0      0        2 
   1   chr1_45465504     AAsi    A    T        0      0        2 
   1   chr1_45465504     AKia    A    T        0      0        2 
   1   chr1_45465504     AOna    A    T        0      0        2 
   1   chr1_45465504     ASom    A    T        0      0        2 
   1   chr1_45465504     HCab    A    T        0      0        2 
   1   chr1_45465504     HPrz    A    T        0      0        2 
   1   chr1_45465504     ZBoe    A    T        0      0        2 
   1   chr1_45465504     ZGre    A    T        1      2        2 
   1   chr1_45465504     ZHar    A    T        0      0        2 
   1   chr1_45465504   Sample    A    T        0      0        2 
   1   chr1_45536038     AAsi    T    A        0      0        2 
   1   chr1_45536038     AKia    T    A        0      0        2 
   1   chr1_45536038     AOna    T    A      0.5      1        2 
   1   chr1_45536038     ASom    T    A        0      0        2 
   1   chr1_45536038     HCab    T    A        0      0        2 
   1   chr1_45536038     HPrz    T    A        0      0        2 
   1   chr1_45536038     ZBoe    T    A        0      0        2 
   1   chr1_45536038     ZGre    T    A        0      0        2 
   1   chr1_45536038     ZHar    T    A        0      0        2 
   1   chr1_45536038   Sample    T    A        0      0        2 
   1   chr1_45538582     AAsi    G    T        0      0        2 
   1   chr1_45538582     AKia    G    T      0.5      1        2 
   1   chr1_45538582     AOna    G    T      0.5      1        2 
   1   chr1_45538582     ASom    G    T        0      0        2 
   1   chr1_45538582     HCab    G    T        0      0        2 
   1   chr1_45538582     HPrz    G    T        0      0        2 
   1   chr1_45538582     ZBoe    G    T        0      0        2 
   1   chr1_45538582     ZGre    G    T        0      0        2 
   1   chr1_45538582     ZHar    G    T        0      0        2 
   1   chr1_45538582   Sample    G    T        0      0        2 
   1   chr1_45557648     AAsi    T    G        0      0        2 
   1   chr1_45557648     AKia    T    G        0      0        2 
   1   chr1_45557648     AOna    T    G        0      0        2 
   1   chr1_45557648     ASom    T    G        0      0        2 
   1   chr1_45557648     HCab    T    G      0.5      1        2 
   1   chr1_45557648     HPrz    T    G        1      2        2 
   1   chr1_45557648     ZBoe    T    G        0      0        2 
   1   chr1_45557648     ZGre    T    G        0      0        2 
   1   chr1_45557648     ZHar    T    G        0      0        2 
   1   chr1_45557648   Sample    T    G        0      0        2 
   1   chr1_45561261     AAsi    G    T        0      0        2 
   1   chr1_45561261     AKia    G    T        0      0        2 
   1   chr1_45561261     AOna    G    T      0.5      1        2 
   1   chr1_45561261     ASom    G    T        0      0        2 
   1   chr1_45561261     HCab    G    T        0      0        2 
   1   chr1_45561261     HPrz    G    T        0      0        2 
   1   chr1_45561261     ZBoe    G    T        0      0        2 
   1   chr1_45561261     ZGre    G    T        0      0        2 
   1   chr1_45561261     ZHar    G    T        0      0        2 
   1   chr1_45561261   Sample    G    T        0      0        2 
   1   chr1_45578160     AAsi    T    G        0      0        2 
   1   chr1_45578160     AKia    T    G        0      0        2 
   1   chr1_45578160     AOna    T    G        0      0        2 
   1   chr1_45578160     ASom    T    G        0      0        2 
   1   chr1_45578160     HCab    T    G        0      0        2 
   1   chr1_45578160     HPrz    T    G        0      0        2 
   1   chr1_45578160     ZBoe    T    G      0.5      1        2 
   1   chr1_45578160     ZGre    T    G        0      0        2 
   1   chr1_45578160     ZHar    T    G        0      0        2 
   1   chr1_45578160   Sample    T    G        0      0        2 
   1   chr1_45588105     AAsi    C    A        1      2        2 
   1   chr1_45588105     AKia    C    A        0      0        2 
   1   chr1_45588105     AOna    C    A        0      0        2 
   1   chr1_45588105     ASom    C    A        1      2        2 
   1   chr1_45588105     HCab    C    A        0      0        2 
   1   chr1_45588105     HPrz    C    A        0      0        2 
   1   chr1_45588105     ZBoe    C    A        0      0        2 
   1   chr1_45588105     ZGre    C    A        0      0        2 
   1   chr1_45588105     ZHar    C    A        0      0        2 
   1   chr1_45588105   Sample    C    A        1      2        2 
   1   chr1_45615949     AAsi    C    G        0      0        2 
   1   chr1_45615949     AKia    C    G        0      0        2 
   1   chr1_45615949     AOna    C    G        0      0        2 
   1   chr1_45615949     ASom    C    G        0      0        2 
   1   chr1_45615949     HCab    C    G        0      0        2 
   1   chr1_45615949     HPrz    C    G        0      0        2 
   1   chr1_45615949     ZBoe    C    G        0      0        2 
   1   chr1_45615949     ZGre    C    G      0.5      1        2 
   1   chr1_45615949     ZHar    C    G        0      0        2 
   1   chr1_45615949   Sample    C    G        0      0        2 
   1   chr1_45638156     AAsi    T    A        0      0        2 
   1   chr1_45638156     AKia    T    A        0      0        2 
   1   chr1_45638156     AOna    T    A        0      0        2 
   1   chr1_45638156     ASom    T    A        0      0        2 
   1   chr1_45638156     HCab    T    A        0      0        2 
   1   chr1_45638156     HPrz    T    A        0      0        2 
   1   chr1_45638156     ZBoe    T    A      0.5      1        2 
   1   chr1_45638156     ZGre    T    A        0      0        2 
   1   chr1_45638156     ZHar    T    A        0      0        2 
   1   chr1_45638156   Sample    T    A        0      0        2 
   1   chr1_45638254     AAsi    T    A        0      0        2 
   1   chr1_45638254     AKia    T    A      0.5      1        2 
   1   chr1_45638254     AOna    T    A        0      0        2 
   1   chr1_45638254     ASom    T    A        0      0        2 
   1   chr1_45638254     HCab    T    A        0      0        2 
   1   chr1_45638254     HPrz    T    A        0      0        2 
   1   chr1_45638254     ZBoe    T    A        0      0        2 
   1   chr1_45638254     ZGre    T    A        0      0        2 
   1   chr1_45638254     ZHar    T    A        0      0        2 
   1   chr1_45638254   Sample    T    A        0      0        2 
   1   chr1_45663980     AAsi    G    C        0      0        2 
   1   chr1_45663980     AKia    G    C        0      0        2 
   1   chr1_45663980     AOna    G    C        0      0        2 
   1   chr1_45663980     ASom    G    C        0      0        2 
   1   chr1_45663980     HCab    G    C        0      0        2 
   1   chr1_45663980     HPrz    G    C        1      2        2 
   1   chr1_45663980     ZBoe    G    C        0      0        2 
   1   chr1_45663980     ZGre    G    C        0      0        2 
   1   chr1_45663980     ZHar    G    C        0      0        2 
   1   chr1_45663980   Sample    G    C        0      0        2 
   1   chr1_45675837     AAsi    T    G        1      2        2 
   1   chr1_45675837     AKia    T    G        0      0        2 
   1   chr1_45675837     AOna    T    G        0      0        2 
   1   chr1_45675837     ASom    T    G        1      2        2 
   1   chr1_45675837     HCab    T    G        0      0        2 
   1   chr1_45675837     HPrz    T    G        0      0        2 
   1   chr1_45675837     ZBoe    T    G        0      0        2 
   1   chr1_45675837     ZGre    T    G        0      0        2 
   1   chr1_45675837     ZHar    T    G        0      0        2 
   1   chr1_45675837   Sample    T    G        1      2        2 
   1   chr1_45676605     AAsi    T    G        0      0        2 
   1   chr1_45676605     AKia    T    G        0      0        2 
   1   chr1_45676605     AOna    T    G        0      0        2 
   1   chr1_45676605     ASom    T    G        0      0        2 
   1   chr1_45676605     HCab    T    G        0      0        2 
   1   chr1_45676605     HPrz    T    G        0      0        2 
   1   chr1_45676605     ZBoe    T    G        0      0        2 
   1   chr1_45676605     ZGre    T    G        0      0        2 
   1   chr1_45676605     ZHar    T    G      0.5      1        2 
   1   chr1_45676605   Sample    T    G        0      0        2 
   1   chr1_45700114     AAsi    C    G        0      0        2 
   1   chr1_45700114     AKia    C    G        0      0        2 
   1   chr1_45700114     AOna    C    G        0      0        2 
   1   chr1_45700114     ASom    C    G        0      0        2 
   1   chr1_45700114     HCab    C    G        1      2        2 
   1   chr1_45700114     HPrz    C    G        1      2        2 
   1   chr1_45700114     ZBoe    C    G        0      0        2 
   1   chr1_45700114     ZGre    C    G        0      0        2 
   1   chr1_45700114     ZHar    C    G        0      0        2 
   1   chr1_45700114   Sample    C    G        0      0        2 
   1   chr1_45711612     AAsi    T    A        0      0        2 
   1   chr1_45711612     AKia    T    A        0      0        2 
   1   chr1_45711612     AOna    T    A        0      0        2 
   1   chr1_45711612     ASom    T    A        0      0        2 
   1   chr1_45711612     HCab    T    A        1      2        2 
   1   chr1_45711612     HPrz    T    A        1      2        2 
   1   chr1_45711612     ZBoe    T    A        0      0        2 
   1   chr1_45711612     ZGre    T    A        0      0        2 
   1   chr1_45711612     ZHar    T    A        0      0        2 
   1   chr1_45711612   Sample    T    A        0      0        2 
   1   chr1_45723032     AAsi    A    T        0      0        2 
   1   chr1_45723032     AKia    A    T        0      0        2 
   1   chr1_45723032     AOna    A    T      0.5      1        2 
   1   chr1_45723032     ASom    A    T        0      0        2 
   1   chr1_45723032     HCab    A    T        0      0        2 
   1   chr1_45723032     HPrz    A    T        0      0        2 
   1   chr1_45723032     ZBoe    A    T        0      0        2 
   1   chr1_45723032     ZGre    A    T        0      0        2 
   1   chr1_45723032     ZHar    A    T        0      0        2 
   1   chr1_45723032   Sample    A    T        0      0        2 
   1   chr1_45766009     AAsi    C    A        0      0        2 
   1   chr1_45766009     AKia    C    A        0      0        2 
   1   chr1_45766009     AOna    C    A        0      0        2 
   1   chr1_45766009     ASom    C    A        0      0        2 
   1   chr1_45766009     HCab    C    A        0      0        2 
   1   chr1_45766009     HPrz    C    A        0      0        2 
   1   chr1_45766009     ZBoe    C    A        1      2        2 
   1   chr1_45766009     ZGre    C    A      0.5      1        2 
   1   chr1_45766009     ZHar    C    A        0      0        2 
   1   chr1_45766009   Sample    C    A        0      0        2 
   1   chr1_45788561     AAsi    A    T        0      0        2 
   1   chr1_45788561     AKia    A    T        1      2        2 
   1   chr1_45788561     AOna    A    T        1      2        2 
   1   chr1_45788561     ASom    A    T        0      0        2 
   1   chr1_45788561     HCab    A    T        0      0        2 
   1   chr1_45788561     HPrz    A    T        0      0        2 
   1   chr1_45788561     ZBoe    A    T        0      0        2 
   1   chr1_45788561     ZGre    A    T        0      0        2 
   1   chr1_45788561     ZHar    A    T        0      0        2 
   1   chr1_45788561   Sample    A    T        0      0        2 
   1   chr1_45802603     AAsi    G    T        0      0        2 
   1   chr1_45802603     AKia    G    T        0      0        2 
   1   chr1_45802603     AOna    G    T      0.5      1        2 
   1   chr1_45802603     ASom    G    T        0      0        2 
   1   chr1_45802603     HCab    G    T        0      0        2 
   1   chr1_45802603     HPrz    G    T        0      0        2 
   1   chr1_45802603     ZBoe    G    T        0      0        2 
   1   chr1_45802603     ZGre    G    T        0      0        2 
   1   chr1_45802603     ZHar    G    T        0      0        2 
   1   chr1_45802603   Sample    G    T        0      0        2 
   1   chr1_45808037     AAsi    T    A        0      0        2 
   1   chr1_45808037     AKia    T    A        0      0        2 
   1   chr1_45808037     AOna    T    A      0.5      1        2 
   1   chr1_45808037     ASom    T    A        0      0        2 
   1   chr1_45808037     HCab    T    A        0      0        2 
   1   chr1_45808037     HPrz    T    A        0      0        2 
   1   chr1_45808037     ZBoe    T    A        0      0        2 
   1   chr1_45808037     ZGre    T    A        0      0        2 
   1   chr1_45808037     ZHar    T    A        0      0        2 
   1   chr1_45808037   Sample    T    A        0      0        2 
   1   chr1_45815085     AAsi    G    C        0      0        2 
   1   chr1_45815085     AKia    G    C        1      2        2 
   1   chr1_45815085     AOna    G    C        1      2        2 
   1   chr1_45815085     ASom    G    C        0      0        2 
   1   chr1_45815085     HCab    G    C        0      0        2 
   1   chr1_45815085     HPrz    G    C      0.5      1        2 
   1   chr1_45815085     ZBoe    G    C        0      0        2 
   1   chr1_45815085     ZGre    G    C        0      0        2 
   1   chr1_45815085     ZHar    G    C        0      0        2 
   1   chr1_45815085   Sample    G    C        0      0        2 
   1   chr1_45818501     AAsi    C    A        0      0        2 
   1   chr1_45818501     AKia    C    A        0      0        2 
   1   chr1_45818501     AOna    C    A        0      0        2 
   1   chr1_45818501     ASom    C    A        0      0        2 
   1   chr1_45818501     HCab    C    A        0      0        2 
   1   chr1_45818501     HPrz    C    A        0      0        2 
   1   chr1_45818501     ZBoe    C    A        0      0        2 
   1   chr1_45818501     ZGre    C    A        1      2        2 
   1   chr1_45818501     ZHar    C    A        0      0        2 
   1   chr1_45818501   Sample    C    A        0      0        2 
   1   chr1_45820499     AAsi    G    C        0      0        2 
   1   chr1_45820499     AKia    G    C        0      0        2 
   1   chr1_45820499     AOna    G    C        0      0        2 
   1   chr1_45820499     ASom    G    C        0      0        2 
   1   chr1_45820499     HCab    G    C        0      0        2 
   1   chr1_45820499     HPrz    G    C        0      0        2 
   1   chr1_45820499     ZBoe    G    C      0.5      1        2 
   1   chr1_45820499     ZGre    G    C        0      0        2 
   1   chr1_45820499     ZHar    G    C        0      0        2 
   1   chr1_45820499   Sample    G    C        0      0        2 
   1   chr1_45828035     AAsi    C    A        0      0        2 
   1   chr1_45828035     AKia    C    A        0      0        2 
   1   chr1_45828035     AOna    C    A        0      0        2 
   1   chr1_45828035     ASom    C    A        0      0        2 
   1   chr1_45828035     HCab    C    A        0      0        2 
   1   chr1_45828035     HPrz    C    A        0      0        2 
   1   chr1_45828035     ZBoe    C    A        0      0        2 
   1   chr1_45828035     ZGre    C    A      0.5      1        2 
   1   chr1_45828035     ZHar    C    A        0      0        2 
   1   chr1_45828035   Sample    C    A        0      0        2 
   1   chr1_45828639     AAsi    A    C        0      0        2 
   1   chr1_45828639     AKia    A    C      0.5      1        2 
   1   chr1_45828639     AOna    A    C        0      0        2 
   1   chr1_45828639     ASom    A    C        0      0        2 
   1   chr1_45828639     HCab    A    C        0      0        2 
   1   chr1_45828639     HPrz    A    C        0      0        2 
   1   chr1_45828639     ZBoe    A    C        0      0        2 
   1   chr1_45828639     ZGre    A    C        0      0        2 
   1   chr1_45828639     ZHar    A    C        0      0        2 
   1   chr1_45828639   Sample    A    C        0      0        2 
   1   chr1_45896358     AAsi    T    G        1      2        2 
   1   chr1_45896358     AKia    T    G        0      0        2 
   1   chr1_45896358     AOna    T    G        0      0        2 
   1   chr1_45896358     ASom    T    G        1      2        2 
   1   chr1_45896358     HCab    T    G        0      0        2 
   1   chr1_45896358     HPrz    T    G        0      0        2 
   1   chr1_45896358     ZBoe    T    G        0      0        2 
   1   chr1_45896358     ZGre    T    G        0      0        2 
   1   chr1_45896358     ZHar    T    G        0      0        2 
   1   chr1_45896358   Sample    T    G        1      2        2 
   1   chr1_45898271     AAsi    G    T        0      0        2 
   1   chr1_45898271     AKia    G    T        0      0        2 
   1   chr1_45898271     AOna    G    T        0      0        2 
   1   chr1_45898271     ASom    G    T        0      0        2 
   1   chr1_45898271     HCab    G    T        1      2        2 
   1   chr1_45898271     HPrz    G    T        1      2        2 
   1   chr1_45898271     ZBoe    G    T        0      0        2 
   1   chr1_45898271     ZGre    G    T        0      0        2 
   1   chr1_45898271     ZHar    G    T        0      0        2 
   1   chr1_45898271   Sample    G    T        0      0        2 
   1   chr1_45905273     AAsi    C    A        0      0        2 
   1   chr1_45905273     AKia    C    A        0      0        2 
   1   chr1_45905273     AOna    C    A        0      0        2 
   1   chr1_45905273     ASom    C    A        0      0        2 
   1   chr1_45905273     HCab    C    A        0      0        2 
   1   chr1_45905273     HPrz    C    A        0      0        2 
   1   chr1_45905273     ZBoe    C    A        1      2        2 
   1   chr1_45905273     ZGre    C    A        0      0        2 
   1   chr1_45905273     ZHar    C    A        0      0        2 
   1   chr1_45905273   Sample    C    A        0      0        2 
   1   chr1_45913981     AAsi    G    T        0      0        2 
   1   chr1_45913981     AKia    G    T        0      0        2 
   1   chr1_45913981     AOna    G    T        0      0        2 
   1   chr1_45913981     ASom    G    T        0      0        2 
   1   chr1_45913981     HCab    G    T        1      2        2 
   1   chr1_45913981     HPrz    G    T        1      2        2 
   1   chr1_45913981     ZBoe    G    T        0      0        2 
   1   chr1_45913981     ZGre    G    T        0      0        2 
   1   chr1_45913981     ZHar    G    T        0      0        2 
   1   chr1_45913981   Sample    G    T        0      0        2 
   1   chr1_45943248     AAsi    A    T        0      0        2 
   1   chr1_45943248     AKia    A    T        1      2        2 
   1   chr1_45943248     AOna    A    T        0      0        2 
   1   chr1_45943248     ASom    A    T        0      0        2 
   1   chr1_45943248     HCab    A    T        0      0        2 
   1   chr1_45943248     HPrz    A    T        0      0        2 
   1   chr1_45943248     ZBoe    A    T        0      0        2 
   1   chr1_45943248     ZGre    A    T        0      0        2 
   1   chr1_45943248     ZHar    A    T        0      0        2 
   1   chr1_45943248   Sample    A    T        0      0        2 
   1   chr1_45956528     AAsi    A    T        0      0        2 
   1   chr1_45956528     AKia    A    T        0      0        2 
   1   chr1_45956528     AOna    A    T        0      0        2 
   1   chr1_45956528     ASom    A    T        0      0        2 
   1   chr1_45956528     HCab    A    T        0      0        2 
   1   chr1_45956528     HPrz    A    T        0      0        2 
   1   chr1_45956528     ZBoe    A    T        0      0        2 
   1   chr1_45956528     ZGre    A    T        1      2        2 
   1   chr1_45956528     ZHar    A    T        0      0        2 
   1   chr1_45956528   Sample    A    T        0      0        2 
   1   chr1_45985474     AAsi    C    A        0      0        2 
   1   chr1_45985474     AKia    C    A        0      0        2 
   1   chr1_45985474     AOna    C    A        0      0        2 
   1   chr1_45985474     ASom    C    A        0      0        2 
   1   chr1_45985474     HCab    C    A        0      0        2 
   1   chr1_45985474     HPrz    C    A        0      0        2 
   1   chr1_45985474     ZBoe    C    A      0.5      1        2 
   1   chr1_45985474     ZGre    C    A        0      0        2 
   1   chr1_45985474     ZHar    C    A        0      0        2 
   1   chr1_45985474   Sample    C    A        0      0        2 
   1   chr1_45988159     AAsi    G    C        0      0        2 
   1   chr1_45988159     AKia    G    C        0      0        2 
   1   chr1_45988159     AOna    G    C        0      0        2 
   1   chr1_45988159     ASom    G    C      0.5      1        2 
   1   chr1_45988159     HCab    G    C        0      0        2 
   1   chr1_45988159     HPrz    G    C        0      0        2 
   1   chr1_45988159     ZBoe    G    C        0      0        2 
   1   chr1_45988159     ZGre    G    C        0      0        2 
   1   chr1_45988159     ZHar    G    C        0      0        2 
   1   chr1_45988159   Sample    G    C        0      0        2 
   1   chr1_46005600     AAsi    A    T        0      0        2 
   1   chr1_46005600     AKia    A    T        0      0        2 
   1   chr1_46005600     AOna    A    T        0      0        2 
   1   chr1_46005600     ASom    A    T        0      0        2 
   1   chr1_46005600     HCab    A    T        0      0        2 
   1   chr1_46005600     HPrz    A    T        0      0        2 
   1   chr1_46005600     ZBoe    A    T      0.5      1        2 
   1   chr1_46005600     ZGre    A    T        0      0        2 
   1   chr1_46005600     ZHar    A    T        0      0        2 
   1   chr1_46005600   Sample    A    T        0      0        2 
   1   chr1_46020144     AAsi    C    A        0      0        2 
   1   chr1_46020144     AKia    C    A        0      0        2 
   1   chr1_46020144     AOna    C    A        0      0        2 
   1   chr1_46020144     ASom    C    A        0      0        2 
   1   chr1_46020144     HCab    C    A        0      0        2 
   1   chr1_46020144     HPrz    C    A        0      0        2 
   1   chr1_46020144     ZBoe    C    A        0      0        2 
   1   chr1_46020144     ZGre    C    A      0.5      1        2 
   1   chr1_46020144     ZHar    C    A        0      0        2 
   1   chr1_46020144   Sample    C    A        0      0        2 
   1   chr1_46038326     AAsi    T    A        0      0        2 
   1   chr1_46038326     AKia    T    A        0      0        2 
   1   chr1_46038326     AOna    T    A        0      0        2 
   1   chr1_46038326     ASom    T    A        0      0        2 
   1   chr1_46038326     HCab    T    A        1      2        2 
   1   chr1_46038326     HPrz    T    A        1      2        2 
   1   chr1_46038326     ZBoe    T    A        0      0        2 
   1   chr1_46038326     ZGre    T    A        0      0        2 
   1   chr1_46038326     ZHar    T    A        0      0        2 
   1   chr1_46038326   Sample    T    A        0      0        2 
   1   chr1_46044314     AAsi    A    T        0      0        2 
   1   chr1_46044314     AKia    A    T        0      0        2 
   1   chr1_46044314     AOna    A    T      0.5      1        2 
   1   chr1_46044314     ASom    A    T        0      0        2 
   1   chr1_46044314     HCab    A    T        0      0        2 
   1   chr1_46044314     HPrz    A    T        0      0        2 
   1   chr1_46044314     ZBoe    A    T        0      0        2 
   1   chr1_46044314     ZGre    A    T        0      0        2 
   1   chr1_46044314     ZHar    A    T        0      0        2 
   1   chr1_46044314   Sample    A    T        0      0        2 
   1   chr1_46048394     AAsi    T    G        0      0        2 
   1   chr1_46048394     AKia    T    G        0      0        2 
   1   chr1_46048394     AOna    T    G        0      0        2 
   1   chr1_46048394     ASom    T    G        0      0        2 
   1   chr1_46048394     HCab    T    G        0      0        2 
   1   chr1_46048394     HPrz    T    G        0      0        2 
   1   chr1_46048394     ZBoe    T    G      0.5      1        2 
   1   chr1_46048394     ZGre    T    G        0      0        2 
   1   chr1_46048394     ZHar    T    G        0      0        2 
   1   chr1_46048394   Sample    T    G        0      0        2 
   1   chr1_46069293     AAsi    G    T        0      0        2 
   1   chr1_46069293     AKia    G    T        0      0        2 
   1   chr1_46069293     AOna    G    T        0      0        2 
   1   chr1_46069293     ASom    G    T        0      0        2 
   1   chr1_46069293     HCab    G    T        0      0        2 
   1   chr1_46069293     HPrz    G    T        0      0        2 
   1   chr1_46069293     ZBoe    G    T        0      0        2 
   1   chr1_46069293     ZGre    G    T        0      0        2 
   1   chr1_46069293     ZHar    G    T      0.5      1        2 
   1   chr1_46069293   Sample    G    T        0      0        2 
   1   chr1_46086218     AAsi    A    C        0      0        2 
   1   chr1_46086218     AKia    A    C        0      0        2 
   1   chr1_46086218     AOna    A    C        0      0        2 
   1   chr1_46086218     ASom    A    C        0      0        2 
   1   chr1_46086218     HCab    A    C        1      2        2 
   1   chr1_46086218     HPrz    A    C        1      2        2 
   1   chr1_46086218     ZBoe    A    C        0      0        2 
   1   chr1_46086218     ZGre    A    C        0      0        2 
   1   chr1_46086218     ZHar    A    C        0      0        2 
   1   chr1_46086218   Sample    A    C        0      0        2 
   1   chr1_46127366     AAsi    T    G        0      0        2 
   1   chr1_46127366     AKia    T    G        0      0        2 
   1   chr1_46127366     AOna    T    G        0      0        2 
   1   chr1_46127366     ASom    T    G        0      0        2 
   1   chr1_46127366     HCab    T    G        1      2        2 
   1   chr1_46127366     HPrz    T    G        1      2        2 
   1   chr1_46127366     ZBoe    T    G        0      0        2 
   1   chr1_46127366     ZGre    T    G        0      0        2 
   1   chr1_46127366     ZHar    T    G        0      0        2 
   1   chr1_46127366   Sample    T    G        0      0        2 
   1   chr1_46128067     AAsi    G    C        0      0        2 
   1   chr1_46128067     AKia    G    C        0      0        2 
   1   chr1_46128067     AOna    G    C        0      0        2 
   1   chr1_46128067     ASom    G    C        0      0        2 
   1   chr1_46128067     HCab    G    C        0      0        2 
   1   chr1_46128067     HPrz    G    C        0      0        2 
   1   chr1_46128067     ZBoe    G    C      0.5      1        2 
   1   chr1_46128067     ZGre    G    C        0      0        2 
   1   chr1_46128067     ZHar    G    C        0      0        2 
   1   chr1_46128067   Sample    G    C        0      0        2 
   1   chr1_46129131     AAsi    C    G        0      0        2 
   1   chr1_46129131     AKia    C    G        1      2        2 
   1   chr1_46129131     AOna    C    G        1      2        2 
   1   chr1_46129131     ASom    C    G        0      0        2 
   1   chr1_46129131     HCab    C    G        1      2        2 
   1   chr1_46129131     HPrz    C    G        1      2        2 
   1   chr1_46129131     ZBoe    C    G        0      0        2 
   1   chr1_46129131     ZGre    C    G        0      0        2 
   1   chr1_46129131     ZHar    C    G        0      0        2 
   1   chr1_46129131   Sample    C    G        0      0        2 
   1   chr1_46157090     AAsi    C    A        0      0        2 
   1   chr1_46157090     AKia    C    A        0      0        2 
   1   chr1_46157090     AOna    C    A        1      2        2 
   1   chr1_46157090     ASom    C    A        0      0        2 
   1   chr1_46157090     HCab    C    A        0      0        2 
   1   chr1_46157090     HPrz    C    A        0      0        2 
   1   chr1_46157090     ZBoe    C    A        0      0        2 
   1   chr1_46157090     ZGre    C    A        0      0        2 
   1   chr1_46157090     ZHar    C    A        0      0        2 
   1   chr1_46157090   Sample    C    A        0      0        2 
   1   chr1_46225246     AAsi    G    C        0      0        2 
   1   chr1_46225246     AKia    G    C        0      0        2 
   1   chr1_46225246     AOna    G    C        0      0        2 
   1   chr1_46225246     ASom    G    C        0      0        2 
   1   chr1_46225246     HCab    G    C        0      0        2 
   1   chr1_46225246     HPrz    G    C        0      0        2 
   1   chr1_46225246     ZBoe    G    C        0      0        2 
   1   chr1_46225246     ZGre    G    C        0      0        2 
   1   chr1_46225246     ZHar    G    C        1      2        2 
   1   chr1_46225246   Sample    G    C        0      0        2 
   1   chr1_46252889     AAsi    G    T        0      0        2 
   1   chr1_46252889     AKia    G    T        0      0        2 
   1   chr1_46252889     AOna    G    T        0      0        2 
   1   chr1_46252889     ASom    G    T        0      0        2 
   1   chr1_46252889     HCab    G    T        0      0        2 
   1   chr1_46252889     HPrz    G    T        0      0        2 
   1   chr1_46252889     ZBoe    G    T      0.5      1        2 
   1   chr1_46252889     ZGre    G    T        0      0        2 
   1   chr1_46252889     ZHar    G    T        0      0        2 
   1   chr1_46252889   Sample    G    T        0      0        2 
   1   chr1_46282936     AAsi    C    A      0.5      1        2 
   1   chr1_46282936     AKia    C    A        0      0        2 
   1   chr1_46282936     AOna    C    A        0      0        2 
   1   chr1_46282936     ASom    C    A        0      0        2 
   1   chr1_46282936     HCab    C    A        0      0        2 
   1   chr1_46282936     HPrz    C    A        0      0        2 
   1   chr1_46282936     ZBoe    C    A        0      0        2 
   1   chr1_46282936     ZGre    C    A        0      0        2 
   1   chr1_46282936     ZHar    C    A        0      0        2 
   1   chr1_46282936   Sample    C    A        0      0        2 
   1   chr1_46293869     AAsi    C    G        0      0        2 
   1   chr1_46293869     AKia    C    G        0      0        2 
   1   chr1_46293869     AOna    C    G        0      0        2 
   1   chr1_46293869     ASom    C    G        0      0        2 
   1   chr1_46293869     HCab    C    G        0      0        2 
   1   chr1_46293869     HPrz    C    G        0      0        2 
   1   chr1_46293869     ZBoe    C    G        0      0        2 
   1   chr1_46293869     ZGre    C    G        0      0        2 
   1   chr1_46293869     ZHar    C    G      0.5      1        2 
   1   chr1_46293869   Sample    C    G        0      0        2 
   1   chr1_46319494     AAsi    A    T        0      0        2 
   1   chr1_46319494     AKia    A    T        0      0        2 
   1   chr1_46319494     AOna    A    T        0      0        2 
   1   chr1_46319494     ASom    A    T        0      0        2 
   1   chr1_46319494     HCab    A    T        0      0        2 
   1   chr1_46319494     HPrz    A    T        0      0        2 
   1   chr1_46319494     ZBoe    A    T        0      0        2 
   1   chr1_46319494     ZGre    A    T        0      0        2 
   1   chr1_46319494     ZHar    A    T      0.5      1        2 
   1   chr1_46319494   Sample    A    T        0      0        2 
   1   chr1_46355494     AAsi    C    G        0      0        2 
   1   chr1_46355494     AKia    C    G        0      0        2 
   1   chr1_46355494     AOna    C    G        0      0        2 
   1   chr1_46355494     ASom    C    G        0      0        2 
   1   chr1_46355494     HCab    C    G        1      2        2 
   1   chr1_46355494     HPrz    C    G        1      2        2 
   1   chr1_46355494     ZBoe    C    G        0      0        2 
   1   chr1_46355494     ZGre    C    G        0      0        2 
   1   chr1_46355494     ZHar    C    G        0      0        2 
   1   chr1_46355494   Sample    C    G        0      0        2 
   1   chr1_46433460     AAsi    G    T        0      0        2 
   1   chr1_46433460     AKia    G    T        0      0        2 
   1   chr1_46433460     AOna    G    T        0      0        2 
   1   chr1_46433460     ASom    G    T        0      0        2 
   1   chr1_46433460     HCab    G    T        0      0        2 
   1   chr1_46433460     HPrz    G    T        0      0        2 
   1   chr1_46433460     ZBoe    G    T        0      0        2 
   1   chr1_46433460     ZGre    G    T      0.5      1        2 
   1   chr1_46433460     ZHar    G    T        0      0        2 
   1   chr1_46433460   Sample    G    T        0      0        2 
   1   chr1_46471976     AAsi    T    G      0.5      1        2 
   1   chr1_46471976     AKia    T    G        0      0        2 
   1   chr1_46471976     AOna    T    G        0      0        2 
   1   chr1_46471976     ASom    T    G      0.5      1        2 
   1   chr1_46471976     HCab    T    G        0      0        2 
   1   chr1_46471976     HPrz    T    G        0      0        2 
   1   chr1_46471976     ZBoe    T    G        0      0        2 
   1   chr1_46471976     ZGre    T    G        0      0        2 
   1   chr1_46471976     ZHar    T    G        0      0        2 
   1   chr1_46471976   Sample    T    G        1      2        2 
   1   chr1_46491113     AAsi    G    T        0      0        2 
   1   chr1_46491113     AKia    G    T        1      2        2 
   1   chr1_46491113     AOna    G    T      0.5      1        2 
   1   chr1_46491113     ASom    G    T        0      0        2 
   1   chr1_46491113     HCab    G    T        0      0        2 
   1   chr1_46491113     HPrz    G    T        0      0        2 
   1   chr1_46491113     ZBoe    G    T        0      0        2 
   1   chr1_46491113     ZGre    G    T        0      0        2 
   1   chr1_46491113     ZHar    G    T        0      0        2 
   1   chr1_46491113   Sample    G    T        0      0        2 
   1   chr1_46492941     AAsi    T    A        0      0        2 
   1   chr1_46492941     AKia    T    A        0      0        2 
   1   chr1_46492941     AOna    T    A        0      0        2 
   1   chr1_46492941     ASom    T    A        0      0        2 
   1   chr1_46492941     HCab    T    A        1      2        2 
   1   chr1_46492941     HPrz    T    A        1      2        2 
   1   chr1_46492941     ZBoe    T    A        0      0        2 
   1   chr1_46492941     ZGre    T    A        0      0        2 
   1   chr1_46492941     ZHar    T    A        0      0        2 
   1   chr1_46492941   Sample    T    A        0      0        2 
   1   chr1_46510904     AAsi    C    A        0      0        2 
   1   chr1_46510904     AKia    C    A        0      0        2 
   1   chr1_46510904     AOna    C    A        0      0        2 
   1   chr1_46510904     ASom    C    A        0      0        2 
   1   chr1_46510904     HCab    C    A        0      0        2 
   1   chr1_46510904     HPrz    C    A        0      0        2 
   1   chr1_46510904     ZBoe    C    A        0      0        2 
   1   chr1_46510904     ZGre    C    A        0      0        2 
   1   chr1_46510904     ZHar    C    A      0.5      1        2 
   1   chr1_46510904   Sample    C    A        0      0        2 
   1   chr1_46524332     AAsi    T    A        0      0        2 
   1   chr1_46524332     AKia    T    A        0      0        2 
   1   chr1_46524332     AOna    T    A        0      0        2 
   1   chr1_46524332     ASom    T    A        0      0        2 
   1   chr1_46524332     HCab    T    A        0      0        2 
   1   chr1_46524332     HPrz    T    A        0      0        2 
   1   chr1_46524332     ZBoe    T    A        0      0        2 
   1   chr1_46524332     ZGre    T    A      0.5      1        2 
   1   chr1_46524332     ZHar    T    A        0      0        2 
   1   chr1_46524332   Sample    T    A        0      0        2 
   1   chr1_46531251     AAsi    G    T        0      0        2 
   1   chr1_46531251     AKia    G    T        0      0        2 
   1   chr1_46531251     AOna    G    T        0      0        2 
   1   chr1_46531251     ASom    G    T        0      0        2 
   1   chr1_46531251     HCab    G    T        0      0        2 
   1   chr1_46531251     HPrz    G    T        0      0        2 
   1   chr1_46531251     ZBoe    G    T        0      0        2 
   1   chr1_46531251     ZGre    G    T        1      2        2 
   1   chr1_46531251     ZHar    G    T        0      0        2 
   1   chr1_46531251   Sample    G    T        0      0        2 
   1   chr1_46534273     AAsi    G    T        0      0        2 
   1   chr1_46534273     AKia    G    T        0      0        2 
   1   chr1_46534273     AOna    G    T      0.5      1        2 
   1   chr1_46534273     ASom    G    T        0      0        2 
   1   chr1_46534273     HCab    G    T        0      0        2 
   1   chr1_46534273     HPrz    G    T        0      0        2 
   1   chr1_46534273     ZBoe    G    T        0      0        2 
   1   chr1_46534273     ZGre    G    T        0      0        2 
   1   chr1_46534273     ZHar    G    T        0      0        2 
   1   chr1_46534273   Sample    G    T        0      0        2 
   1   chr1_46557807     AAsi    A    T        0      0        2 
   1   chr1_46557807     AKia    A    T        0      0        2 
   1   chr1_46557807     AOna    A    T        0      0        2 
   1   chr1_46557807     ASom    A    T        0      0        2 
   1   chr1_46557807     HCab    A    T        1      2        2 
   1   chr1_46557807     HPrz    A    T        1      2        2 
   1   chr1_46557807     ZBoe    A    T        0      0        2 
   1   chr1_46557807     ZGre    A    T        0      0        2 
   1   chr1_46557807     ZHar    A    T        0      0        2 
   1   chr1_46557807   Sample    A    T        0      0        2 
   1   chr1_46564102     AAsi    C    G        0      0        2 
   1   chr1_46564102     AKia    C    G        0      0        2 
   1   chr1_46564102     AOna    C    G        1      2        2 
   1   chr1_46564102     ASom    C    G        0      0        2 
   1   chr1_46564102     HCab    C    G        0      0        2 
   1   chr1_46564102     HPrz    C    G        0      0        2 
   1   chr1_46564102     ZBoe    C    G        0      0        2 
   1   chr1_46564102     ZGre    C    G        0      0        2 
   1   chr1_46564102     ZHar    C    G        0      0        2 
   1   chr1_46564102   Sample    C    G        0      0        2 
   1   chr1_46574308     AAsi    G    C        0      0        2 
   1   chr1_46574308     AKia    G    C        0      0        2 
   1   chr1_46574308     AOna    G    C        0      0        2 
   1   chr1_46574308     ASom    G    C        0      0        2 
   1   chr1_46574308     HCab    G    C        0      0        2 
   1   chr1_46574308     HPrz    G    C        0      0        2 
   1   chr1_46574308     ZBoe    G    C        0      0        2 
   1   chr1_46574308     ZGre    G    C        0      0        2 
   1   chr1_46574308     ZHar    G    C      0.5      1        2 
   1   chr1_46574308   Sample    G    C        0      0        2 
   1   chr1_46585914     AAsi    G    T        0      0        2 
   1   chr1_46585914     AKia    G    T        0      0        2 
   1   chr1_46585914     AOna    G    T        0      0        2 
   1   chr1_46585914     ASom    G    T        0      0        2 
   1   chr1_46585914     HCab    G    T        0      0        2 
   1   chr1_46585914     HPrz    G    T        0      0        2 
   1   chr1_46585914     ZBoe    G    T        0      0        2 
   1   chr1_46585914     ZGre    G    T        0      0        2 
   1   chr1_46585914     ZHar    G    T      0.5      1        2 
   1   chr1_46585914   Sample    G    T        0      0        2 
   1   chr1_46601455     AAsi    G    C        0      0        2 
   1   chr1_46601455     AKia    G    C        0      0        2 
   1   chr1_46601455     AOna    G    C        0      0        2 
   1   chr1_46601455     ASom    G    C        0      0        2 
   1   chr1_46601455     HCab    G    C        1      2        2 
   1   chr1_46601455     HPrz    G    C        1      2        2 
   1   chr1_46601455     ZBoe    G    C        0      0        2 
   1   chr1_46601455     ZGre    G    C        0      0        2 
   1   chr1_46601455     ZHar    G    C        0      0        2 
   1   chr1_46601455   Sample    G    C        0      0        2 
   1   chr1_46603162     AAsi    A    C        0      0        2 
   1   chr1_46603162     AKia    A    C        0      0        2 
   1   chr1_46603162     AOna    A    C        0      0        2 
   1   chr1_46603162     ASom    A    C        0      0        2 
   1   chr1_46603162     HCab    A    C        0      0        2 
   1   chr1_46603162     HPrz    A    C        0      0        2 
   1   chr1_46603162     ZBoe    A    C        0      0        2 
   1   chr1_46603162     ZGre    A    C        0      0        2 
   1   chr1_46603162     ZHar    A    C      0.5      1        2 
   1   chr1_46603162   Sample    A    C        0      0        2 
   1   chr1_46606501     AAsi    A    C        0      0        2 
   1   chr1_46606501     AKia    A    C        0      0        2 
   1   chr1_46606501     AOna    A    C        0      0        2 
   1   chr1_46606501     ASom    A    C      0.5      1        2 
   1   chr1_46606501     HCab    A    C        0      0        2 
   1   chr1_46606501     HPrz    A    C        0      0        2 
   1   chr1_46606501     ZBoe    A    C        0      0        2 
   1   chr1_46606501     ZGre    A    C        0      0        2 
   1   chr1_46606501     ZHar    A    C        0      0        2 
   1   chr1_46606501   Sample    A    C        0      0        2 
   1   chr1_46616658     AAsi    T    G        0      0        2 
   1   chr1_46616658     AKia    T    G      0.5      1        2 
   1   chr1_46616658     AOna    T    G        0      0        2 
   1   chr1_46616658     ASom    T    G        0      0        2 
   1   chr1_46616658     HCab    T    G        0      0        2 
   1   chr1_46616658     HPrz    T    G        0      0        2 
   1   chr1_46616658     ZBoe    T    G        0      0        2 
   1   chr1_46616658     ZGre    T    G        0      0        2 
   1   chr1_46616658     ZHar    T    G        0      0        2 
   1   chr1_46616658   Sample    T    G        0      0        2 
   1   chr1_46661847     AAsi    G    T        0      0        2 
   1   chr1_46661847     AKia    G    T        0      0        2 
   1   chr1_46661847     AOna    G    T        0      0        2 
   1   chr1_46661847     ASom    G    T        0      0        2 
   1   chr1_46661847     HCab    G    T      0.5      1        2 
   1   chr1_46661847     HPrz    G    T        1      2        2 
   1   chr1_46661847     ZBoe    G    T        0      0        2 
   1   chr1_46661847     ZGre    G    T        0      0        2 
   1   chr1_46661847     ZHar    G    T        0      0        2 
   1   chr1_46661847   Sample    G    T        0      0        2 
   1   chr1_46672446     AAsi    A    C        0      0        2 
   1   chr1_46672446     AKia    A    C        0      0        2 
   1   chr1_46672446     AOna    A    C        0      0        2 
   1   chr1_46672446     ASom    A    C      0.5      1        2 
   1   chr1_46672446     HCab    A    C        0      0        2 
   1   chr1_46672446     HPrz    A    C        0      0        2 
   1   chr1_46672446     ZBoe    A    C        0      0        2 
   1   chr1_46672446     ZGre    A    C        0      0        2 
   1   chr1_46672446     ZHar    A    C        0      0        2 
   1   chr1_46672446   Sample    A    C        0      0        2 
   1   chr1_46682153     AAsi    T    A        0      0        2 
   1   chr1_46682153     AKia    T    A        0      0        2 
   1   chr1_46682153     AOna    T    A        0      0        2 
   1   chr1_46682153     ASom    T    A        0      0        2 
   1   chr1_46682153     HCab    T    A        1      2        2 
   1   chr1_46682153     HPrz    T    A        1      2        2 
   1   chr1_46682153     ZBoe    T    A        0      0        2 
   1   chr1_46682153     ZGre    T    A        0      0        2 
   1   chr1_46682153     ZHar    T    A        0      0        2 
   1   chr1_46682153   Sample    T    A        0      0        2 
   1   chr1_46707032     AAsi    T    A        0      0        2 
   1   chr1_46707032     AKia    T    A        0      0        2 
   1   chr1_46707032     AOna    T    A        0      0        2 
   1   chr1_46707032     ASom    T    A        0      0        2 
   1   chr1_46707032     HCab    T    A        0      0        2 
   1   chr1_46707032     HPrz    T    A        0      0        2 
   1   chr1_46707032     ZBoe    T    A        0      0        2 
   1   chr1_46707032     ZGre    T    A      0.5      1        2 
   1   chr1_46707032     ZHar    T    A        0      0        2 
   1   chr1_46707032   Sample    T    A        0      0        2 
   1   chr1_46709467     AAsi    T    G        0      0        2 
   1   chr1_46709467     AKia    T    G        1      2        2 
   1   chr1_46709467     AOna    T    G      0.5      1        2 
   1   chr1_46709467     ASom    T    G        0      0        2 
   1   chr1_46709467     HCab    T    G        0      0        2 
   1   chr1_46709467     HPrz    T    G        0      0        2 
   1   chr1_46709467     ZBoe    T    G        0      0        2 
   1   chr1_46709467     ZGre    T    G        0      0        2 
   1   chr1_46709467     ZHar    T    G        0      0        2 
   1   chr1_46709467   Sample    T    G        0      0        2 
   1   chr1_46710424     AAsi    C    A        0      0        2 
   1   chr1_46710424     AKia    C    A        0      0        2 
   1   chr1_46710424     AOna    C    A        0      0        2 
   1   chr1_46710424     ASom    C    A        0      0        2 
   1   chr1_46710424     HCab    C    A        0      0        2 
   1   chr1_46710424     HPrz    C    A        0      0        2 
   1   chr1_46710424     ZBoe    C    A        0      0        2 
   1   chr1_46710424     ZGre    C    A        0      0        2 
   1   chr1_46710424     ZHar    C    A        1      2        2 
   1   chr1_46710424   Sample    C    A        0      0        2 
   1   chr1_46729454     AAsi    G    C        1      2        2 
   1   chr1_46729454     AKia    G    C        0      0        2 
   1   chr1_46729454     AOna    G    C        0      0        2 
   1   chr1_46729454     ASom    G    C        1      2        2 
   1   chr1_46729454     HCab    G    C        0      0        2 
   1   chr1_46729454     HPrz    G    C        0      0        2 
   1   chr1_46729454     ZBoe    G    C        0      0        2 
   1   chr1_46729454     ZGre    G    C        0      0        2 
   1   chr1_46729454     ZHar    G    C        0      0        2 
   1   chr1_46729454   Sample    G    C        1      2        2 
   1   chr1_46773511     AAsi    T    A        0      0        2 
   1   chr1_46773511     AKia    T    A        0      0        2 
   1   chr1_46773511     AOna    T    A      0.5      1        2 
   1   chr1_46773511     ASom    T    A        0      0        2 
   1   chr1_46773511     HCab    T    A        0      0        2 
   1   chr1_46773511     HPrz    T    A        0      0        2 
   1   chr1_46773511     ZBoe    T    A        0      0        2 
   1   chr1_46773511     ZGre    T    A        0      0        2 
   1   chr1_46773511     ZHar    T    A        0      0        2 
   1   chr1_46773511   Sample    T    A        0      0        2 
   1   chr1_46819645     AAsi    C    A        0      0        2 
   1   chr1_46819645     AKia    C    A        0      0        2 
   1   chr1_46819645     AOna    C    A        0      0        2 
   1   chr1_46819645     ASom    C    A      0.5      1        2 
   1   chr1_46819645     HCab    C    A        0      0        2 
   1   chr1_46819645     HPrz    C    A        0      0        2 
   1   chr1_46819645     ZBoe    C    A        0      0        2 
   1   chr1_46819645     ZGre    C    A        0      0        2 
   1   chr1_46819645     ZHar    C    A        0      0        2 
   1   chr1_46819645   Sample    C    A        0      0        2 
   1   chr1_46821110     AAsi    C    A        0      0        2 
   1   chr1_46821110     AKia    C    A        1      2        2 
   1   chr1_46821110     AOna    C    A        0      0        2 
   1   chr1_46821110     ASom    C    A        0      0        2 
   1   chr1_46821110     HCab    C    A        0      0        2 
   1   chr1_46821110     HPrz    C    A        0      0        2 
   1   chr1_46821110     ZBoe    C    A        0      0        2 
   1   chr1_46821110     ZGre    C    A        0      0        2 
   1   chr1_46821110     ZHar    C    A        0      0        2 
   1   chr1_46821110   Sample    C    A        0      0        2 
   1   chr1_46827202     AAsi    C    A        0      0        2 
   1   chr1_46827202     AKia    C    A        0      0        2 
   1   chr1_46827202     AOna    C    A        0      0        2 
   1   chr1_46827202     ASom    C    A        0      0        2 
   1   chr1_46827202     HCab    C    A        0      0        2 
   1   chr1_46827202     HPrz    C    A        0      0        2 
   1   chr1_46827202     ZBoe    C    A      0.5      1        2 
   1   chr1_46827202     ZGre    C    A        0      0        2 
   1   chr1_46827202     ZHar    C    A        0      0        2 
   1   chr1_46827202   Sample    C    A        0      0        2 
   1   chr1_46828914     AAsi    C    A        0      0        2 
   1   chr1_46828914     AKia    C    A        0      0        2 
   1   chr1_46828914     AOna    C    A        0      0        2 
   1   chr1_46828914     ASom    C    A        0      0        2 
   1   chr1_46828914     HCab    C    A        0      0        2 
   1   chr1_46828914     HPrz    C    A        0      0        2 
   1   chr1_46828914     ZBoe    C    A        0      0        2 
   1   chr1_46828914     ZGre    C    A        1      2        2 
   1   chr1_46828914     ZHar    C    A        1      2        2 
   1   chr1_46828914   Sample    C    A        0      0        2 
   1   chr1_46837833     AAsi    C    G        0      0        2 
   1   chr1_46837833     AKia    C    G        0      0        2 
   1   chr1_46837833     AOna    C    G        0      0        2 
   1   chr1_46837833     ASom    C    G        0      0        2 
   1   chr1_46837833     HCab    C    G        0      0        2 
   1   chr1_46837833     HPrz    C    G        0      0        2 
   1   chr1_46837833     ZBoe    C    G        0      0        2 
   1   chr1_46837833     ZGre    C    G        0      0        2 
   1   chr1_46837833     ZHar    C    G        1      2        2 
   1   chr1_46837833   Sample    C    G        0      0        2 
   1   chr1_46842719     AAsi    C    G        0      0        2 
   1   chr1_46842719     AKia    C    G        0      0        2 
   1   chr1_46842719     AOna    C    G        0      0        2 
   1   chr1_46842719     ASom    C    G        0      0        2 
   1   chr1_46842719     HCab    C    G        1      2        2 
   1   chr1_46842719     HPrz    C    G        1      2        2 
   1   chr1_46842719     ZBoe    C    G        0      0        2 
   1   chr1_46842719     ZGre    C    G        0      0        2 
   1   chr1_46842719     ZHar    C    G        0      0        2 
   1   chr1_46842719   Sample    C    G        0      0        2 
   1   chr1_46856532     AAsi    G    C        0      0        2 
   1   chr1_46856532     AKia    G    C        0      0        2 
   1   chr1_46856532     AOna    G    C        0      0        2 
   1   chr1_46856532     ASom    G    C        0      0        2 
   1   chr1_46856532     HCab    G    C        1      2        2 
   1   chr1_46856532     HPrz    G    C        1      2        2 
   1   chr1_46856532     ZBoe    G    C        0      0        2 
   1   chr1_46856532     ZGre    G    C        0      0        2 
   1   chr1_46856532     ZHar    G    C        0      0        2 
   1   chr1_46856532   Sample    G    C        0      0        2 
   1   chr1_46858097     AAsi    C    A        0      0        2 
   1   chr1_46858097     AKia    C    A        0      0        2 
   1   chr1_46858097     AOna    C    A        0      0        2 
   1   chr1_46858097     ASom    C    A        0      0        2 
   1   chr1_46858097     HCab    C    A        1      2        2 
   1   chr1_46858097     HPrz    C    A        1      2        2 
   1   chr1_46858097     ZBoe    C    A        0      0        2 
   1   chr1_46858097     ZGre    C    A        0      0        2 
   1   chr1_46858097     ZHar    C    A        0      0        2 
   1   chr1_46858097   Sample    C    A        0      0        2 
   1   chr1_46867138     AAsi    G    T        0      0        2 
   1   chr1_46867138     AKia    G    T        0      0        2 
   1   chr1_46867138     AOna    G    T        0      0        2 
   1   chr1_46867138     ASom    G    T        0      0        2 
   1   chr1_46867138     HCab    G    T        0      0        2 
   1   chr1_46867138     HPrz    G    T        0      0        2 
   1   chr1_46867138     ZBoe    G    T        0      0        2 
   1   chr1_46867138     ZGre    G    T        0      0        2 
   1   chr1_46867138     ZHar    G    T        1      2        2 
   1   chr1_46867138   Sample    G    T        0      0        2 
   1   chr1_46872074     AAsi    A    C      0.5      1        2 
   1   chr1_46872074     AKia    A    C        0      0        2 
   1   chr1_46872074     AOna    A    C        0      0        2 
   1   chr1_46872074     ASom    A    C      0.5      1        2 
   1   chr1_46872074     HCab    A    C        0      0        2 
   1   chr1_46872074     HPrz    A    C        0      0        2 
   1   chr1_46872074     ZBoe    A    C        0      0        2 
   1   chr1_46872074     ZGre    A    C        0      0        2 
   1   chr1_46872074     ZHar    A    C        0      0        2 
   1   chr1_46872074   Sample    A    C        0      0        2 
   1   chr1_46885949     AAsi    C    G        0      0        2 
   1   chr1_46885949     AKia    C    G        0      0        2 
   1   chr1_46885949     AOna    C    G      0.5      1        2 
   1   chr1_46885949     ASom    C    G        0      0        2 
   1   chr1_46885949     HCab    C    G        0      0        2 
   1   chr1_46885949     HPrz    C    G        0      0        2 
   1   chr1_46885949     ZBoe    C    G        0      0        2 
   1   chr1_46885949     ZGre    C    G        0      0        2 
   1   chr1_46885949     ZHar    C    G        0      0        2 
   1   chr1_46885949   Sample    C    G        0      0        2 
   1   chr1_46891827     AAsi    T    G        0      0        2 
   1   chr1_46891827     AKia    T    G        0      0        2 
   1   chr1_46891827     AOna    T    G        0      0        2 
   1   chr1_46891827     ASom    T    G        0      0        2 
   1   chr1_46891827     HCab    T    G        0      0        2 
   1   chr1_46891827     HPrz    T    G        0      0        2 
   1   chr1_46891827     ZBoe    T    G        0      0        2 
   1   chr1_46891827     ZGre    T    G        0      0        2 
   1   chr1_46891827     ZHar    T    G        1      2        2 
   1   chr1_46891827   Sample    T    G        0      0        2 
   1   chr1_46917130     AAsi    G    T        0      0        2 
   1   chr1_46917130     AKia    G    T        0      0        2 
   1   chr1_46917130     AOna    G    T        0      0        2 
   1   chr1_46917130     ASom    G    T        0      0        2 
   1   chr1_46917130     HCab    G    T        1      2        2 
   1   chr1_46917130     HPrz    G    T      0.5      1        2 
   1   chr1_46917130     ZBoe    G    T        0      0        2 
   1   chr1_46917130     ZGre    G    T        0      0        2 
   1   chr1_46917130     ZHar    G    T        0      0        2 
   1   chr1_46917130   Sample    G    T        0      0        2 
   1   chr1_46924332     AAsi    G    T        0      0        2 
   1   chr1_46924332     AKia    G    T        0      0        2 
   1   chr1_46924332     AOna    G    T        0      0        2 
   1   chr1_46924332     ASom    G    T        0      0        2 
   1   chr1_46924332     HCab    G    T        0      0        2 
   1   chr1_46924332     HPrz    G    T        0      0        2 
   1   chr1_46924332     ZBoe    G    T        0      0        2 
   1   chr1_46924332     ZGre    G    T        1      2        2 
   1   chr1_46924332     ZHar    G    T        0      0        2 
   1   chr1_46924332   Sample    G    T        0      0        2 
   1   chr1_46928343     AAsi    T    G        0      0        2 
   1   chr1_46928343     AKia    T    G        0      0        2 
   1   chr1_46928343     AOna    T    G        0      0        2 
   1   chr1_46928343     ASom    T    G        0      0        2 
   1   chr1_46928343     HCab    T    G        0      0        2 
   1   chr1_46928343     HPrz    T    G        0      0        2 
   1   chr1_46928343     ZBoe    T    G      0.5      1        2 
   1   chr1_46928343     ZGre    T    G        0      0        2 
   1   chr1_46928343     ZHar    T    G        0      0        2 
   1   chr1_46928343   Sample    T    G        0      0        2 
   1   chr1_46932807     AAsi    T    G        0      0        2 
   1   chr1_46932807     AKia    T    G        0      0        2 
   1   chr1_46932807     AOna    T    G        0      0        2 
   1   chr1_46932807     ASom    T    G        0      0        2 
   1   chr1_46932807     HCab    T    G        1      2        2 
   1   chr1_46932807     HPrz    T    G        1      2        2 
   1   chr1_46932807     ZBoe    T    G        0      0        2 
   1   chr1_46932807     ZGre    T    G        0      0        2 
   1   chr1_46932807     ZHar    T    G        1      2        2 
   1   chr1_46932807   Sample    T    G        0      0        2 
   1   chr1_46938699     AAsi    G    C        0      0        2 
   1   chr1_46938699     AKia    G    C        0      0        2 
   1   chr1_46938699     AOna    G    C        0      0        2 
   1   chr1_46938699     ASom    G    C        0      0        2 
   1   chr1_46938699     HCab    G    C        0      0        2 
   1   chr1_46938699     HPrz    G    C        0      0        2 
   1   chr1_46938699     ZBoe    G    C        0      0        2 
   1   chr1_46938699     ZGre    G    C        0      0        2 
   1   chr1_46938699     ZHar    G    C        1      2        2 
   1   chr1_46938699   Sample    G    C        0      0        2 
   1   chr1_46939201     AAsi    G    T        0      0        2 
   1   chr1_46939201     AKia    G    T        0      0        2 
   1   chr1_46939201     AOna    G    T        0      0        2 
   1   chr1_46939201     ASom    G    T        0      0        2 
   1   chr1_46939201     HCab    G    T        0      0        2 
   1   chr1_46939201     HPrz    G    T        0      0        2 
   1   chr1_46939201     ZBoe    G    T        0      0        2 
   1   chr1_46939201     ZGre    G    T        1      2        2 
   1   chr1_46939201     ZHar    G    T        0      0        2 
   1   chr1_46939201   Sample    G    T        0      0        2 
   1   chr1_46942099     AAsi    C    G        0      0        2 
   1   chr1_46942099     AKia    C    G        0      0        2 
   1   chr1_46942099     AOna    C    G        0      0        2 
   1   chr1_46942099     ASom    C    G        0      0        2 
   1   chr1_46942099     HCab    C    G      0.5      1        2 
   1   chr1_46942099     HPrz    C    G        0      0        2 
   1   chr1_46942099     ZBoe    C    G        0      0        2 
   1   chr1_46942099     ZGre    C    G        0      0        2 
   1   chr1_46942099     ZHar    C    G        0      0        2 
   1   chr1_46942099   Sample    C    G        0      0        2 
   1   chr1_46943235     AAsi    A    C        0      0        2 
   1   chr1_46943235     AKia    A    C        1      2        2 
   1   chr1_46943235     AOna    A    C        1      2        2 
   1   chr1_46943235     ASom    A    C        0      0        2 
   1   chr1_46943235     HCab    A    C        0      0        2 
   1   chr1_46943235     HPrz    A    C        0      0        2 
   1   chr1_46943235     ZBoe    A    C        0      0        2 
   1   chr1_46943235     ZGre    A    C        0      0        2 
   1   chr1_46943235     ZHar    A    C        0      0        2 
   1   chr1_46943235   Sample    A    C        0      0        2 
   1   chr1_46944961     AAsi    A    C        0      0        2 
   1   chr1_46944961     AKia    A    C        0      0        2 
   1   chr1_46944961     AOna    A    C        0      0        2 
   1   chr1_46944961     ASom    A    C        0      0        2 
   1   chr1_46944961     HCab    A    C        1      2        2 
   1   chr1_46944961     HPrz    A    C        1      2        2 
   1   chr1_46944961     ZBoe    A    C        0      0        2 
   1   chr1_46944961     ZGre    A    C        0      0        2 
   1   chr1_46944961     ZHar    A    C        0      0        2 
   1   chr1_46944961   Sample    A    C        0      0        2 
   1   chr1_47026755     AAsi    T    G        0      0        2 
   1   chr1_47026755     AKia    T    G        0      0        2 
   1   chr1_47026755     AOna    T    G        0      0        2 
   1   chr1_47026755     ASom    T    G        0      0        2 
   1   chr1_47026755     HCab    T    G        1      2        2 
   1   chr1_47026755     HPrz    T    G        1      2        2 
   1   chr1_47026755     ZBoe    T    G        0      0        2 
   1   chr1_47026755     ZGre    T    G        0      0        2 
   1   chr1_47026755     ZHar    T    G        0      0        2 
   1   chr1_47026755   Sample    T    G        0      0        2 
   1   chr1_47035537     AAsi    G    C        1      2        2 
   1   chr1_47035537     AKia    G    C        0      0        2 
   1   chr1_47035537     AOna    G    C        0      0        2 
   1   chr1_47035537     ASom    G    C        1      2        2 
   1   chr1_47035537     HCab    G    C        0      0        2 
   1   chr1_47035537     HPrz    G    C        0      0        2 
   1   chr1_47035537     ZBoe    G    C        0      0        2 
   1   chr1_47035537     ZGre    G    C        0      0        2 
   1   chr1_47035537     ZHar    G    C        0      0        2 
   1   chr1_47035537   Sample    G    C        1      2        2 
   1   chr1_47058680     AAsi    T    A        0      0        2 
   1   chr1_47058680     AKia    T    A        0      0        2 
   1   chr1_47058680     AOna    T    A        0      0        2 
   1   chr1_47058680     ASom    T    A        0      0        2 
   1   chr1_47058680     HCab    T    A        1      2        2 
   1   chr1_47058680     HPrz    T    A        1      2        2 
   1   chr1_47058680     ZBoe    T    A        0      0        2 
   1   chr1_47058680     ZGre    T    A        0      0        2 
   1   chr1_47058680     ZHar    T    A        0      0        2 
   1   chr1_47058680   Sample    T    A        0      0        2 
   1   chr1_47074118     AAsi    G    C        1      2        2 
   1   chr1_47074118     AKia    G    C        0      0        2 
   1   chr1_47074118     AOna    G    C        0      0        2 
   1   chr1_47074118     ASom    G    C        1      2        2 
   1   chr1_47074118     HCab    G    C        0      0        2 
   1   chr1_47074118     HPrz    G    C        0      0        2 
   1   chr1_47074118     ZBoe    G    C        0      0        2 
   1   chr1_47074118     ZGre    G    C        0      0        2 
   1   chr1_47074118     ZHar    G    C        0      0        2 
   1   chr1_47074118   Sample    G    C        1      2        2 
   1   chr1_47074685     AAsi    C    G        0      0        2 
   1   chr1_47074685     AKia    C    G        0      0        2 
   1   chr1_47074685     AOna    C    G        0      0        2 
   1   chr1_47074685     ASom    C    G        0      0        2 
   1   chr1_47074685     HCab    C    G        0      0        2 
   1   chr1_47074685     HPrz    C    G        0      0        2 
   1   chr1_47074685     ZBoe    C    G      0.5      1        2 
   1   chr1_47074685     ZGre    C    G        0      0        2 
   1   chr1_47074685     ZHar    C    G        0      0        2 
   1   chr1_47074685   Sample    C    G        0      0        2 
   1   chr1_47089546     AAsi    A    C        0      0        2 
   1   chr1_47089546     AKia    A    C        0      0        2 
   1   chr1_47089546     AOna    A    C        0      0        2 
   1   chr1_47089546     ASom    A    C      0.5      1        2 
   1   chr1_47089546     HCab    A    C        0      0        2 
   1   chr1_47089546     HPrz    A    C        0      0        2 
   1   chr1_47089546     ZBoe    A    C        0      0        2 
   1   chr1_47089546     ZGre    A    C        0      0        2 
   1   chr1_47089546     ZHar    A    C        0      0        2 
   1   chr1_47089546   Sample    A    C        0      0        2 
   1   chr1_47147380     AAsi    G    C        0      0        2 
   1   chr1_47147380     AKia    G    C        0      0        2 
   1   chr1_47147380     AOna    G    C        0      0        2 
   1   chr1_47147380     ASom    G    C        0      0        2 
   1   chr1_47147380     HCab    G    C        0      0        2 
   1   chr1_47147380     HPrz    G    C        0      0        2 
   1   chr1_47147380     ZBoe    G    C        1      2        2 
   1   chr1_47147380     ZGre    G    C        0      0        2 
   1   chr1_47147380     ZHar    G    C        0      0        2 
   1   chr1_47147380   Sample    G    C        0      0        2 
   1   chr1_47147439     AAsi    G    C        0      0        2 
   1   chr1_47147439     AKia    G    C        0      0        2 
   1   chr1_47147439     AOna    G    C        0      0        2 
   1   chr1_47147439     ASom    G    C        0      0        2 
   1   chr1_47147439     HCab    G    C        0      0        2 
   1   chr1_47147439     HPrz    G    C        1      2        2 
   1   chr1_47147439     ZBoe    G    C        0      0        2 
   1   chr1_47147439     ZGre    G    C        0      0        2 
   1   chr1_47147439     ZHar    G    C        0      0        2 
   1   chr1_47147439   Sample    G    C        0      0        2 
   1   chr1_47153999     AAsi    G    T        0      0        2 
   1   chr1_47153999     AKia    G    T      0.5      1        2 
   1   chr1_47153999     AOna    G    T        0      0        2 
   1   chr1_47153999     ASom    G    T        0      0        2 
   1   chr1_47153999     HCab    G    T        0      0        2 
   1   chr1_47153999     HPrz    G    T        0      0        2 
   1   chr1_47153999     ZBoe    G    T        0      0        2 
   1   chr1_47153999     ZGre    G    T        0      0        2 
   1   chr1_47153999     ZHar    G    T        0      0        2 
   1   chr1_47153999   Sample    G    T        0      0        2 
   1   chr1_47204702     AAsi    C    G        0      0        2 
   1   chr1_47204702     AKia    C    G        0      0        2 
   1   chr1_47204702     AOna    C    G        0      0        2 
   1   chr1_47204702     ASom    C    G        0      0        2 
   1   chr1_47204702     HCab    C    G      0.5      1        2 
   1   chr1_47204702     HPrz    C    G        0      0        2 
   1   chr1_47204702     ZBoe    C    G        0      0        2 
   1   chr1_47204702     ZGre    C    G        0      0        2 
   1   chr1_47204702     ZHar    C    G        0      0        2 
   1   chr1_47204702   Sample    C    G        0      0        2 
   1   chr1_47209012     AAsi    C    G        0      0        2 
   1   chr1_47209012     AKia    C    G        0      0        2 
   1   chr1_47209012     AOna    C    G      0.5      1        2 
   1   chr1_47209012     ASom    C    G        0      0        2 
   1   chr1_47209012     HCab    C    G        0      0        2 
   1   chr1_47209012     HPrz    C    G        0      0        2 
   1   chr1_47209012     ZBoe    C    G        0      0        2 
   1   chr1_47209012     ZGre    C    G        0      0        2 
   1   chr1_47209012     ZHar    C    G        0      0        2 
   1   chr1_47209012   Sample    C    G        0      0        2 
   1   chr1_47261616     AAsi    C    A        0      0        2 
   1   chr1_47261616     AKia    C    A        0      0        2 
   1   chr1_47261616     AOna    C    A        0      0        2 
   1   chr1_47261616     ASom    C    A        0      0        2 
   1   chr1_47261616     HCab    C    A        0      0        2 
   1   chr1_47261616     HPrz    C    A      0.5      1        2 
   1   chr1_47261616     ZBoe    C    A        0      0        2 
   1   chr1_47261616     ZGre    C    A        0      0        2 
   1   chr1_47261616     ZHar    C    A        0      0        2 
   1   chr1_47261616   Sample    C    A        0      0        2 
   1   chr1_47273682     AAsi    C    G        1      2        2 
   1   chr1_47273682     AKia    C    G        1      2        2 
   1   chr1_47273682     AOna    C    G        0      0        2 
   1   chr1_47273682     ASom    C    G        1      2        2 
   1   chr1_47273682     HCab    C    G        0      0        2 
   1   chr1_47273682     HPrz    C    G        0      0        2 
   1   chr1_47273682     ZBoe    C    G        0      0        2 
   1   chr1_47273682     ZGre    C    G        0      0        2 
   1   chr1_47273682     ZHar    C    G        0      0        2 
   1   chr1_47273682   Sample    C    G        1      2        2 
   1   chr1_47300240     AAsi    C    A        0      0        2 
   1   chr1_47300240     AKia    C    A        0      0        2 
   1   chr1_47300240     AOna    C    A        0      0        2 
   1   chr1_47300240     ASom    C    A        0      0        2 
   1   chr1_47300240     HCab    C    A      0.5      1        2 
   1   chr1_47300240     HPrz    C    A        0      0        2 
   1   chr1_47300240     ZBoe    C    A        0      0        2 
   1   chr1_47300240     ZGre    C    A        0      0        2 
   1   chr1_47300240     ZHar    C    A        0      0        2 
   1   chr1_47300240   Sample    C    A        0      0        2 
   1   chr1_47338768     AAsi    C    A        0      0        2 
   1   chr1_47338768     AKia    C    A        1      2        2 
   1   chr1_47338768     AOna    C    A        0      0        2 
   1   chr1_47338768     ASom    C    A        0      0        2 
   1   chr1_47338768     HCab    C    A        0      0        2 
   1   chr1_47338768     HPrz    C    A        0      0        2 
   1   chr1_47338768     ZBoe    C    A        0      0        2 
   1   chr1_47338768     ZGre    C    A        0      0        2 
   1   chr1_47338768     ZHar    C    A        0      0        2 
   1   chr1_47338768   Sample    C    A        0      0        2 
   1   chr1_47384363     AAsi    T    A        0      0        2 
   1   chr1_47384363     AKia    T    A        0      0        2 
   1   chr1_47384363     AOna    T    A        0      0        2 
   1   chr1_47384363     ASom    T    A        0      0        2 
   1   chr1_47384363     HCab    T    A        0      0        2 
   1   chr1_47384363     HPrz    T    A      0.5      1        2 
   1   chr1_47384363     ZBoe    T    A        0      0        2 
   1   chr1_47384363     ZGre    T    A        0      0        2 
   1   chr1_47384363     ZHar    T    A        0      0        2 
   1   chr1_47384363   Sample    T    A        0      0        2 
   1   chr1_47403301     AAsi    G    T        0      0        2 
   1   chr1_47403301     AKia    G    T        0      0        2 
   1   chr1_47403301     AOna    G    T      0.5      1        2 
   1   chr1_47403301     ASom    G    T        0      0        2 
   1   chr1_47403301     HCab    G    T        0      0        2 
   1   chr1_47403301     HPrz    G    T        0      0        2 
   1   chr1_47403301     ZBoe    G    T        0      0        2 
   1   chr1_47403301     ZGre    G    T        0      0        2 
   1   chr1_47403301     ZHar    G    T        0      0        2 
   1   chr1_47403301   Sample    G    T        0      0        2 
   1   chr1_47409233     AAsi    A    C        0      0        2 
   1   chr1_47409233     AKia    A    C        0      0        2 
   1   chr1_47409233     AOna    A    C        0      0        2 
   1   chr1_47409233     ASom    A    C        0      0        2 
   1   chr1_47409233     HCab    A    C        0      0        2 
   1   chr1_47409233     HPrz    A    C        0      0        2 
   1   chr1_47409233     ZBoe    A    C        0      0        2 
   1   chr1_47409233     ZGre    A    C      0.5      1        2 
   1   chr1_47409233     ZHar    A    C        0      0        2 
   1   chr1_47409233   Sample    A    C        0      0        2 
   1   chr1_47415024     AAsi    A    T        0      0        2 
   1   chr1_47415024     AKia    A    T        0      0        2 
   1   chr1_47415024     AOna    A    T        0      0        2 
   1   chr1_47415024     ASom    A    T        0      0        2 
   1   chr1_47415024     HCab    A    T        0      0        2 
   1   chr1_47415024     HPrz    A    T        0      0        2 
   1   chr1_47415024     ZBoe    A    T        0      0        2 
   1   chr1_47415024     ZGre    A    T      0.5      1        2 
   1   chr1_47415024     ZHar    A    T        0      0        2 
   1   chr1_47415024   Sample    A    T        0      0        2 
   1   chr1_47422859     AAsi    T    G        0      0        2 
   1   chr1_47422859     AKia    T    G        0      0        2 
   1   chr1_47422859     AOna    T    G      0.5      1        2 
   1   chr1_47422859     ASom    T    G        0      0        2 
   1   chr1_47422859     HCab    T    G        0      0        2 
   1   chr1_47422859     HPrz    T    G        0      0        2 
   1   chr1_47422859     ZBoe    T    G        0      0        2 
   1   chr1_47422859     ZGre    T    G        0      0        2 
   1   chr1_47422859     ZHar    T    G        0      0        2 
   1   chr1_47422859   Sample    T    G        0      0        2 
   1   chr1_47423486     AAsi    C    G        0      0        2 
   1   chr1_47423486     AKia    C    G        0      0        2 
   1   chr1_47423486     AOna    C    G        0      0        2 
   1   chr1_47423486     ASom    C    G        0      0        2 
   1   chr1_47423486     HCab    C    G        0      0        2 
   1   chr1_47423486     HPrz    C    G        0      0        2 
   1   chr1_47423486     ZBoe    C    G        0      0        2 
   1   chr1_47423486     ZGre    C    G        0      0        2 
   1   chr1_47423486     ZHar    C    G        1      2        2 
   1   chr1_47423486   Sample    C    G        0      0        2 
   1   chr1_47439198     AAsi    G    T        0      0        2 
   1   chr1_47439198     AKia    G    T        0      0        2 
   1   chr1_47439198     AOna    G    T        1      2        2 
   1   chr1_47439198     ASom    G    T        0      0        2 
   1   chr1_47439198     HCab    G    T        0      0        2 
   1   chr1_47439198     HPrz    G    T        0      0        2 
   1   chr1_47439198     ZBoe    G    T        0      0        2 
   1   chr1_47439198     ZGre    G    T        0      0        2 
   1   chr1_47439198     ZHar    G    T        0      0        2 
   1   chr1_47439198   Sample    G    T        0      0        2 
   1   chr1_47443019     AAsi    G    C        0      0        2 
   1   chr1_47443019     AKia    G    C        0      0        2 
   1   chr1_47443019     AOna    G    C        0      0        2 
   1   chr1_47443019     ASom    G    C        0      0        2 
   1   chr1_47443019     HCab    G    C        0      0        2 
   1   chr1_47443019     HPrz    G    C        0      0        2 
   1   chr1_47443019     ZBoe    G    C        0      0        2 
   1   chr1_47443019     ZGre    G    C      0.5      1        2 
   1   chr1_47443019     ZHar    G    C        0      0        2 
   1   chr1_47443019   Sample    G    C        0      0        2 
   1   chr1_47500459     AAsi    T    G        0      0        2 
   1   chr1_47500459     AKia    T    G        0      0        2 
   1   chr1_47500459     AOna    T    G        0      0        2 
   1   chr1_47500459     ASom    T    G      0.5      1        2 
   1   chr1_47500459     HCab    T    G        0      0        2 
   1   chr1_47500459     HPrz    T    G        0      0        2 
   1   chr1_47500459     ZBoe    T    G        0      0        2 
   1   chr1_47500459     ZGre    T    G        0      0        2 
   1   chr1_47500459     ZHar    T    G        0      0        2 
   1   chr1_47500459   Sample    T    G        0      0        2 
   1   chr1_47501196     AAsi    A    C      0.5      1        2 
   1   chr1_47501196     AKia    A    C        0      0        2 
   1   chr1_47501196     AOna    A    C        0      0        2 
   1   chr1_47501196     ASom    A    C        0      0        2 
   1   chr1_47501196     HCab    A    C        0      0        2 
   1   chr1_47501196     HPrz    A    C        0      0        2 
   1   chr1_47501196     ZBoe    A    C        0      0        2 
   1   chr1_47501196     ZGre    A    C        0      0        2 
   1   chr1_47501196     ZHar    A    C        0      0        2 
   1   chr1_47501196   Sample    A    C        0      0        2 
   1   chr1_47503023     AAsi    T    G        0      0        2 
   1   chr1_47503023     AKia    T    G        0      0        2 
   1   chr1_47503023     AOna    T    G        0      0        2 
   1   chr1_47503023     ASom    T    G        0      0        2 
   1   chr1_47503023     HCab    T    G        0      0        2 
   1   chr1_47503023     HPrz    T    G        0      0        2 
   1   chr1_47503023     ZBoe    T    G        0      0        2 
   1   chr1_47503023     ZGre    T    G        0      0        2 
   1   chr1_47503023     ZHar    T    G      0.5      1        2 
   1   chr1_47503023   Sample    T    G        0      0        2 
   1   chr1_47515296     AAsi    G    C        0      0        2 
   1   chr1_47515296     AKia    G    C        0      0        2 
   1   chr1_47515296     AOna    G    C        0      0        2 
   1   chr1_47515296     ASom    G    C        0      0        2 
   1   chr1_47515296     HCab    G    C        1      2        2 
   1   chr1_47515296     HPrz    G    C      0.5      1        2 
   1   chr1_47515296     ZBoe    G    C        0      0        2 
   1   chr1_47515296     ZGre    G    C        0      0        2 
   1   chr1_47515296     ZHar    G    C        0      0        2 
   1   chr1_47515296   Sample    G    C        0      0        2 
   1   chr1_47530156     AAsi    G    T        0      0        2 
   1   chr1_47530156     AKia    G    T        0      0        2 
   1   chr1_47530156     AOna    G    T        1      2        2 
   1   chr1_47530156     ASom    G    T        0      0        2 
   1   chr1_47530156     HCab    G    T        0      0        2 
   1   chr1_47530156     HPrz    G    T        0      0        2 
   1   chr1_47530156     ZBoe    G    T      0.5      1        2 
   1   chr1_47530156     ZGre    G    T        0      0        2 
   1   chr1_47530156     ZHar    G    T        1      2        2 
   1   chr1_47530156   Sample    G    T        0      0        2 
   1   chr1_47533451     AAsi    T    A        0      0        2 
   1   chr1_47533451     AKia    T    A        0      0        2 
   1   chr1_47533451     AOna    T    A        0      0        2 
   1   chr1_47533451     ASom    T    A        0      0        2 
   1   chr1_47533451     HCab    T    A        0      0        2 
   1   chr1_47533451     HPrz    T    A        0      0        2 
   1   chr1_47533451     ZBoe    T    A      0.5      1        2 
   1   chr1_47533451     ZGre    T    A        0      0        2 
   1   chr1_47533451     ZHar    T    A        0      0        2 
   1   chr1_47533451   Sample    T    A        0      0        2 
   1   chr1_47544358     AAsi    G    C        0      0        2 
   1   chr1_47544358     AKia    G    C        1      2        2 
   1   chr1_47544358     AOna    G    C      0.5      1        2 
   1   chr1_47544358     ASom    G    C        0      0        2 
   1   chr1_47544358     HCab    G    C        0      0        2 
   1   chr1_47544358     HPrz    G    C        0      0        2 
   1   chr1_47544358     ZBoe    G    C        0      0        2 
   1   chr1_47544358     ZGre    G    C        0      0        2 
   1   chr1_47544358     ZHar    G    C        0      0        2 
   1   chr1_47544358   Sample    G    C        0      0        2 
   1   chr1_47581374     AAsi    C    G        0      0        2 
   1   chr1_47581374     AKia    C    G        0      0        2 
   1   chr1_47581374     AOna    C    G        0      0        2 
   1   chr1_47581374     ASom    C    G        0      0        2 
   1   chr1_47581374     HCab    C    G        0      0        2 
   1   chr1_47581374     HPrz    C    G        0      0        2 
   1   chr1_47581374     ZBoe    C    G        0      0        2 
   1   chr1_47581374     ZGre    C    G        0      0        2 
   1   chr1_47581374     ZHar    C    G      0.5      1        2 
   1   chr1_47581374   Sample    C    G        0      0        2 
   1   chr1_47608386     AAsi    G    C        0      0        2 
   1   chr1_47608386     AKia    G    C        0      0        2 
   1   chr1_47608386     AOna    G    C      0.5      1        2 
   1   chr1_47608386     ASom    G    C        0      0        2 
   1   chr1_47608386     HCab    G    C        0      0        2 
   1   chr1_47608386     HPrz    G    C        0      0        2 
   1   chr1_47608386     ZBoe    G    C        0      0        2 
   1   chr1_47608386     ZGre    G    C        0      0        2 
   1   chr1_47608386     ZHar    G    C        0      0        2 
   1   chr1_47608386   Sample    G    C        0      0        2 
   1   chr1_47643293     AAsi    C    G      0.5      1        2 
   1   chr1_47643293     AKia    C    G        0      0        2 
   1   chr1_47643293     AOna    C    G        0      0        2 
   1   chr1_47643293     ASom    C    G        0      0        2 
   1   chr1_47643293     HCab    C    G        0      0        2 
   1   chr1_47643293     HPrz    C    G        0      0        2 
   1   chr1_47643293     ZBoe    C    G        0      0        2 
   1   chr1_47643293     ZGre    C    G        0      0        2 
   1   chr1_47643293     ZHar    C    G        0      0        2 
   1   chr1_47643293   Sample    C    G        0      0        2 
   1   chr1_47650997     AAsi    T    A        0      0        2 
   1   chr1_47650997     AKia    T    A        0      0        2 
   1   chr1_47650997     AOna    T    A        0      0        2 
   1   chr1_47650997     ASom    T    A        0      0        2 
   1   chr1_47650997     HCab    T    A        1      2        2 
   1   chr1_47650997     HPrz    T    A        1      2        2 
   1   chr1_47650997     ZBoe    T    A        0      0        2 
   1   chr1_47650997     ZGre    T    A        0      0        2 
   1   chr1_47650997     ZHar    T    A        0      0        2 
   1   chr1_47650997   Sample    T    A        0      0        2 
   1   chr1_47678350     AAsi    G    C        0      0        2 
   1   chr1_47678350     AKia    G    C        0      0        2 
   1   chr1_47678350     AOna    G    C        0      0        2 
   1   chr1_47678350     ASom    G    C        0      0        2 
   1   chr1_47678350     HCab    G    C        0      0        2 
   1   chr1_47678350     HPrz    G    C        0      0        2 
   1   chr1_47678350     ZBoe    G    C        1      2        2 
   1   chr1_47678350     ZGre    G    C        0      0        2 
   1   chr1_47678350     ZHar    G    C        0      0        2 
   1   chr1_47678350   Sample    G    C        0      0        2 
   1   chr1_47715573     AAsi    G    C        0      0        2 
   1   chr1_47715573     AKia    G    C      0.5      1        2 
   1   chr1_47715573     AOna    G    C      0.5      1        2 
   1   chr1_47715573     ASom    G    C        0      0        2 
   1   chr1_47715573     HCab    G    C        0      0        2 
   1   chr1_47715573     HPrz    G    C        0      0        2 
   1   chr1_47715573     ZBoe    G    C        0      0        2 
   1   chr1_47715573     ZGre    G    C        0      0        2 
   1   chr1_47715573     ZHar    G    C        0      0        2 
   1   chr1_47715573   Sample    G    C        0      0        2 
   1   chr1_47754142     AAsi    C    A      0.5      1        2 
   1   chr1_47754142     AKia    C    A        0      0        2 
   1   chr1_47754142     AOna    C    A        0      0        2 
   1   chr1_47754142     ASom    C    A        0      0        2 
   1   chr1_47754142     HCab    C    A        0      0        2 
   1   chr1_47754142     HPrz    C    A        0      0        2 
   1   chr1_47754142     ZBoe    C    A        0      0        2 
   1   chr1_47754142     ZGre    C    A        0      0        2 
   1   chr1_47754142     ZHar    C    A        0      0        2 
   1   chr1_47754142   Sample    C    A        0      0        2 
   1   chr1_47764860     AAsi    C    A        0      0        2 
   1   chr1_47764860     AKia    C    A        0      0        2 
   1   chr1_47764860     AOna    C    A        0      0        2 
   1   chr1_47764860     ASom    C    A        0      0        2 
   1   chr1_47764860     HCab    C    A        0      0        2 
   1   chr1_47764860     HPrz    C    A        0      0        2 
   1   chr1_47764860     ZBoe    C    A        0      0        2 
   1   chr1_47764860     ZGre    C    A        1      2        2 
   1   chr1_47764860     ZHar    C    A        0      0        2 
   1   chr1_47764860   Sample    C    A        0      0        2 
   1   chr1_47775381     AAsi    C    A        0      0        2 
   1   chr1_47775381     AKia    C    A        1      2        2 
   1   chr1_47775381     AOna    C    A      0.5      1        2 
   1   chr1_47775381     ASom    C    A        0      0        2 
   1   chr1_47775381     HCab    C    A        0      0        2 
   1   chr1_47775381     HPrz    C    A        0      0        2 
   1   chr1_47775381     ZBoe    C    A        0      0        2 
   1   chr1_47775381     ZGre    C    A        0      0        2 
   1   chr1_47775381     ZHar    C    A        0      0        2 
   1   chr1_47775381   Sample    C    A        0      0        2 
   1   chr1_47780044     AAsi    A    C        0      0        2 
   1   chr1_47780044     AKia    A    C        0      0        2 
   1   chr1_47780044     AOna    A    C        0      0        2 
   1   chr1_47780044     ASom    A    C        0      0        2 
   1   chr1_47780044     HCab    A    C        1      2        2 
   1   chr1_47780044     HPrz    A    C        1      2        2 
   1   chr1_47780044     ZBoe    A    C        0      0        2 
   1   chr1_47780044     ZGre    A    C        0      0        2 
   1   chr1_47780044     ZHar    A    C        0      0        2 
   1   chr1_47780044   Sample    A    C        0      0        2 
   1   chr1_47798481     AAsi    T    G        0      0        2 
   1   chr1_47798481     AKia    T    G        0      0        2 
   1   chr1_47798481     AOna    T    G        0      0        2 
   1   chr1_47798481     ASom    T    G        0      0        2 
   1   chr1_47798481     HCab    T    G        1      2        2 
   1   chr1_47798481     HPrz    T    G        1      2        2 
   1   chr1_47798481     ZBoe    T    G        0      0        2 
   1   chr1_47798481     ZGre    T    G        0      0        2 
   1   chr1_47798481     ZHar    T    G        0      0        2 
   1   chr1_47798481   Sample    T    G        0      0        2 
   1   chr1_47808391     AAsi    C    A        0      0        2 
   1   chr1_47808391     AKia    C    A        0      0        2 
   1   chr1_47808391     AOna    C    A        0      0        2 
   1   chr1_47808391     ASom    C    A        0      0        2 
   1   chr1_47808391     HCab    C    A        0      0        2 
   1   chr1_47808391     HPrz    C    A      0.5      1        2 
   1   chr1_47808391     ZBoe    C    A        0      0        2 
   1   chr1_47808391     ZGre    C    A        0      0        2 
   1   chr1_47808391     ZHar    C    A        0      0        2 
   1   chr1_47808391   Sample    C    A        0      0        2 
   1   chr1_47845666     AAsi    G    C        0      0        2 
   1   chr1_47845666     AKia    G    C        0      0        2 
   1   chr1_47845666     AOna    G    C        0      0        2 
   1   chr1_47845666     ASom    G    C        0      0        2 
   1   chr1_47845666     HCab    G    C        0      0        2 
   1   chr1_47845666     HPrz    G    C      0.5      1        2 
   1   chr1_47845666     ZBoe    G    C        0      0        2 
   1   chr1_47845666     ZGre    G    C        0      0        2 
   1   chr1_47845666     ZHar    G    C        0      0        2 
   1   chr1_47845666   Sample    G    C        0      0        2 
   1   chr1_47859385     AAsi    T    G        0      0        2 
   1   chr1_47859385     AKia    T    G        0      0        2 
   1   chr1_47859385     AOna    T    G        0      0        2 
   1   chr1_47859385     ASom    T    G        0      0        2 
   1   chr1_47859385     HCab    T    G        1      2        2 
   1   chr1_47859385     HPrz    T    G        1      2        2 
   1   chr1_47859385     ZBoe    T    G        0      0        2 
   1   chr1_47859385     ZGre    T    G        0      0        2 
   1   chr1_47859385     ZHar    T    G        0      0        2 
   1   chr1_47859385   Sample    T    G        0      0        2 
   1   chr1_47873194     AAsi    A    C        0      0        2 
   1   chr1_47873194     AKia    A    C        0      0        2 
   1   chr1_47873194     AOna    A    C        1      2        2 
   1   chr1_47873194     ASom    A    C        0      0        2 
   1   chr1_47873194     HCab    A    C        0      0        2 
   1   chr1_47873194     HPrz    A    C        0      0        2 
   1   chr1_47873194     ZBoe    A    C        0      0        2 
   1   chr1_47873194     ZGre    A    C        0      0        2 
   1   chr1_47873194     ZHar    A    C        0      0        2 
   1   chr1_47873194   Sample    A    C        0      0        2 
   1   chr1_47874420     AAsi    C    G      0.5      1        2 
   1   chr1_47874420     AKia    C    G        0      0        2 
   1   chr1_47874420     AOna    C    G        0      0        2 
   1   chr1_47874420     ASom    C    G        0      0        2 
   1   chr1_47874420     HCab    C    G        0      0        2 
   1   chr1_47874420     HPrz    C    G        0      0        2 
   1   chr1_47874420     ZBoe    C    G        0      0        2 
   1   chr1_47874420     ZGre    C    G        0      0        2 
   1   chr1_47874420     ZHar    C    G        0      0        2 
   1   chr1_47874420   Sample    C    G        0      0        2 
   1   chr1_47879824     AAsi    C    A        0      0        2 
   1   chr1_47879824     AKia    C    A        1      2        2 
   1   chr1_47879824     AOna    C    A      0.5      1        2 
   1   chr1_47879824     ASom    C    A        0      0        2 
   1   chr1_47879824     HCab    C    A        0      0        2 
   1   chr1_47879824     HPrz    C    A        0      0        2 
   1   chr1_47879824     ZBoe    C    A        0      0        2 
   1   chr1_47879824     ZGre    C    A        0      0        2 
   1   chr1_47879824     ZHar    C    A        0      0        2 
   1   chr1_47879824   Sample    C    A        0      0        2 
   1   chr1_47930624     AAsi    A    C        0      0        2 
   1   chr1_47930624     AKia    A    C      0.5      1        2 
   1   chr1_47930624     AOna    A    C        0      0        2 
   1   chr1_47930624     ASom    A    C        0      0        2 
   1   chr1_47930624     HCab    A    C        0      0        2 
   1   chr1_47930624     HPrz    A    C        0      0        2 
   1   chr1_47930624     ZBoe    A    C        0      0        2 
   1   chr1_47930624     ZGre    A    C        0      0        2 
   1   chr1_47930624     ZHar    A    C        0      0        2 
   1   chr1_47930624   Sample    A    C        0      0        2 
   1   chr1_47935942     AAsi    T    A        0      0        2 
   1   chr1_47935942     AKia    T    A        0      0        2 
   1   chr1_47935942     AOna    T    A        0      0        2 
   1   chr1_47935942     ASom    T    A        0      0        2 
   1   chr1_47935942     HCab    T    A        0      0        2 
   1   chr1_47935942     HPrz    T    A        0      0        2 
   1   chr1_47935942     ZBoe    T    A        1      2        2 
   1   chr1_47935942     ZGre    T    A        0      0        2 
   1   chr1_47935942     ZHar    T    A        0      0        2 
   1   chr1_47935942   Sample    T    A        0      0        2 
   1   chr1_47942171     AAsi    G    C        0      0        2 
   1   chr1_47942171     AKia    G    C        0      0        2 
   1   chr1_47942171     AOna    G    C        0      0        2 
   1   chr1_47942171     ASom    G    C        0      0        2 
   1   chr1_47942171     HCab    G    C        0      0        2 
   1   chr1_47942171     HPrz    G    C        0      0        2 
   1   chr1_47942171     ZBoe    G    C      0.5      1        2 
   1   chr1_47942171     ZGre    G    C        0      0        2 
   1   chr1_47942171     ZHar    G    C        0      0        2 
   1   chr1_47942171   Sample    G    C        0      0        2 
   1   chr1_47950996     AAsi    T    G        0      0        2 
   1   chr1_47950996     AKia    T    G        0      0        2 
   1   chr1_47950996     AOna    T    G        1      2        2 
   1   chr1_47950996     ASom    T    G        0      0        2 
   1   chr1_47950996     HCab    T    G        0      0        2 
   1   chr1_47950996     HPrz    T    G        0      0        2 
   1   chr1_47950996     ZBoe    T    G        0      0        2 
   1   chr1_47950996     ZGre    T    G        0      0        2 
   1   chr1_47950996     ZHar    T    G        0      0        2 
   1   chr1_47950996   Sample    T    G        0      0        2 
   1   chr1_47955199     AAsi    C    G        0      0        2 
   1   chr1_47955199     AKia    C    G      0.5      1        2 
   1   chr1_47955199     AOna    C    G        0      0        2 
   1   chr1_47955199     ASom    C    G        0      0        2 
   1   chr1_47955199     HCab    C    G        0      0        2 
   1   chr1_47955199     HPrz    C    G        0      0        2 
   1   chr1_47955199     ZBoe    C    G        0      0        2 
   1   chr1_47955199     ZGre    C    G        0      0        2 
   1   chr1_47955199     ZHar    C    G        0      0        2 
   1   chr1_47955199   Sample    C    G        0      0        2 
   1   chr1_47957825     AAsi    T    G        0      0        2 
   1   chr1_47957825     AKia    T    G        0      0        2 
   1   chr1_47957825     AOna    T    G        0      0        2 
   1   chr1_47957825     ASom    T    G        0      0        2 
   1   chr1_47957825     HCab    T    G        1      2        2 
   1   chr1_47957825     HPrz    T    G        1      2        2 
   1   chr1_47957825     ZBoe    T    G        0      0        2 
   1   chr1_47957825     ZGre    T    G        0      0        2 
   1   chr1_47957825     ZHar    T    G        0      0        2 
   1   chr1_47957825   Sample    T    G        0      0        2 
   1   chr1_47960939     AAsi    G    T        1      2        2 
   1   chr1_47960939     AKia    G    T        0      0        2 
   1   chr1_47960939     AOna    G    T        0      0        2 
   1   chr1_47960939     ASom    G    T        1      2        2 
   1   chr1_47960939     HCab    G    T        0      0        2 
   1   chr1_47960939     HPrz    G    T        0      0        2 
   1   chr1_47960939     ZBoe    G    T        0      0        2 
   1   chr1_47960939     ZGre    G    T        0      0        2 
   1   chr1_47960939     ZHar    G    T        0      0        2 
   1   chr1_47960939   Sample    G    T        1      2        2 
   1   chr1_47968714     AAsi    C    G        0      0        2 
   1   chr1_47968714     AKia    C    G        0      0        2 
   1   chr1_47968714     AOna    C    G        0      0        2 
   1   chr1_47968714     ASom    C    G        0      0        2 
   1   chr1_47968714     HCab    C    G        1      2        2 
   1   chr1_47968714     HPrz    C    G        1      2        2 
   1   chr1_47968714     ZBoe    C    G        0      0        2 
   1   chr1_47968714     ZGre    C    G        0      0        2 
   1   chr1_47968714     ZHar    C    G        0      0        2 
   1   chr1_47968714   Sample    C    G        0      0        2 
   1   chr1_48009526     AAsi    T    G        0      0        2 
   1   chr1_48009526     AKia    T    G        0      0        2 
   1   chr1_48009526     AOna    T    G        0      0        2 
   1   chr1_48009526     ASom    T    G        0      0        2 
   1   chr1_48009526     HCab    T    G        1      2        2 
   1   chr1_48009526     HPrz    T    G        1      2        2 
   1   chr1_48009526     ZBoe    T    G        0      0        2 
   1   chr1_48009526     ZGre    T    G        0      0        2 
   1   chr1_48009526     ZHar    T    G        0      0        2 
   1   chr1_48009526   Sample    T    G        0      0        2 
   1   chr1_48021477     AAsi    T    A        0      0        2 
   1   chr1_48021477     AKia    T    A        0      0        2 
   1   chr1_48021477     AOna    T    A        0      0        2 
   1   chr1_48021477     ASom    T    A        0      0        2 
   1   chr1_48021477     HCab    T    A      0.5      1        2 
   1   chr1_48021477     HPrz    T    A        1      2        2 
   1   chr1_48021477     ZBoe    T    A        0      0        2 
   1   chr1_48021477     ZGre    T    A        0      0        2 
   1   chr1_48021477     ZHar    T    A        0      0        2 
   1   chr1_48021477   Sample    T    A        0      0        2 
   1   chr1_48028162     AAsi    G    C        0      0        2 
   1   chr1_48028162     AKia    G    C        0      0        2 
   1   chr1_48028162     AOna    G    C        0      0        2 
   1   chr1_48028162     ASom    G    C        0      0        2 
   1   chr1_48028162     HCab    G    C        0      0        2 
   1   chr1_48028162     HPrz    G    C        0      0        2 
   1   chr1_48028162     ZBoe    G    C        0      0        2 
   1   chr1_48028162     ZGre    G    C        0      0        2 
   1   chr1_48028162     ZHar    G    C        1      2        2 
   1   chr1_48028162   Sample    G    C        0      0        2 
   1   chr1_48040024     AAsi    T    A        0      0        2 
   1   chr1_48040024     AKia    T    A        1      2        2 
   1   chr1_48040024     AOna    T    A        0      0        2 
   1   chr1_48040024     ASom    T    A        0      0        2 
   1   chr1_48040024     HCab    T    A        0      0        2 
   1   chr1_48040024     HPrz    T    A        0      0        2 
   1   chr1_48040024     ZBoe    T    A        0      0        2 
   1   chr1_48040024     ZGre    T    A        0      0        2 
   1   chr1_48040024     ZHar    T    A        0      0        2 
   1   chr1_48040024   Sample    T    A        0      0        2 
   1   chr1_48065361     AAsi    A    C        0      0        2 
   1   chr1_48065361     AKia    A    C        0      0        2 
   1   chr1_48065361     AOna    A    C        0      0        2 
   1   chr1_48065361     ASom    A    C        0      0        2 
   1   chr1_48065361     HCab    A    C        0      0        2 
   1   chr1_48065361     HPrz    A    C        0      0        2 
   1   chr1_48065361     ZBoe    A    C        0      0        2 
   1   chr1_48065361     ZGre    A    C        0      0        2 
   1   chr1_48065361     ZHar    A    C        1      2        2 
   1   chr1_48065361   Sample    A    C        0      0        2 
   1   chr1_48072630     AAsi    G    C        1      2        2 
   1   chr1_48072630     AKia    G    C        1      2        2 
   1   chr1_48072630     AOna    G    C        1      2        2 
   1   chr1_48072630     ASom    G    C        1      2        2 
   1   chr1_48072630     HCab    G    C        0      0        2 
   1   chr1_48072630     HPrz    G    C        0      0        2 
   1   chr1_48072630     ZBoe    G    C        0      0        2 
   1   chr1_48072630     ZGre    G    C        0      0        2 
   1   chr1_48072630     ZHar    G    C        0      0        2 
   1   chr1_48072630   Sample    G    C        1      2        2 
   1   chr1_48082620     AAsi    A    C        0      0        2 
   1   chr1_48082620     AKia    A    C        0      0        2 
   1   chr1_48082620     AOna    A    C        0      0        2 
   1   chr1_48082620     ASom    A    C        0      0        2 
   1   chr1_48082620     HCab    A    C        0      0        2 
   1   chr1_48082620     HPrz    A    C        0      0        2 
   1   chr1_48082620     ZBoe    A    C        0      0        2 
   1   chr1_48082620     ZGre    A    C      0.5      1        2 
   1   chr1_48082620     ZHar    A    C        0      0        2 
   1   chr1_48082620   Sample    A    C        0      0        2 
   1   chr1_48093564     AAsi    G    C        0      0        2 
   1   chr1_48093564     AKia    G    C        0      0        2 
   1   chr1_48093564     AOna    G    C      0.5      1        2 
   1   chr1_48093564     ASom    G    C        0      0        2 
   1   chr1_48093564     HCab    G    C        0      0        2 
   1   chr1_48093564     HPrz    G    C        0      0        2 
   1   chr1_48093564     ZBoe    G    C        0      0        2 
   1   chr1_48093564     ZGre    G    C        0      0        2 
   1   chr1_48093564     ZHar    G    C        0      0        2 
   1   chr1_48093564   Sample    G    C        0      0        2 
   1   chr1_48097197     AAsi    A    T        0      0        2 
   1   chr1_48097197     AKia    A    T        0      0        2 
   1   chr1_48097197     AOna    A    T        0      0        2 
   1   chr1_48097197     ASom    A    T        0      0        2 
   1   chr1_48097197     HCab    A    T        0      0        2 
   1   chr1_48097197     HPrz    A    T        0      0        2 
   1   chr1_48097197     ZBoe    A    T      0.5      1        2 
   1   chr1_48097197     ZGre    A    T        0      0        2 
   1   chr1_48097197     ZHar    A    T        0      0        2 
   1   chr1_48097197   Sample    A    T        0      0        2 
   1   chr1_48118784     AAsi    G    T        0      0        2 
   1   chr1_48118784     AKia    G    T        0      0        2 
   1   chr1_48118784     AOna    G    T        0      0        2 
   1   chr1_48118784     ASom    G    T        0      0        2 
   1   chr1_48118784     HCab    G    T        1      2        2 
   1   chr1_48118784     HPrz    G    T        1      2        2 
   1   chr1_48118784     ZBoe    G    T        0      0        2 
   1   chr1_48118784     ZGre    G    T        0      0        2 
   1   chr1_48118784     ZHar    G    T        0      0        2 
   1   chr1_48118784   Sample    G    T        0      0        2 
   1   chr1_48127635     AAsi    C    A        0      0        2 
   1   chr1_48127635     AKia    C    A        0      0        2 
   1   chr1_48127635     AOna    C    A        0      0        2 
   1   chr1_48127635     ASom    C    A        0      0        2 
   1   chr1_48127635     HCab    C    A        0      0        2 
   1   chr1_48127635     HPrz    C    A        0      0        2 
   1   chr1_48127635     ZBoe    C    A        0      0        2 
   1   chr1_48127635     ZGre    C    A        0      0        2 
   1   chr1_48127635     ZHar    C    A        1      2        2 
   1   chr1_48127635   Sample    C    A        0      0        2 
   1   chr1_48141671     AAsi    C    A        0      0        2 
   1   chr1_48141671     AKia    C    A        0      0        2 
   1   chr1_48141671     AOna    C    A        0      0        2 
   1   chr1_48141671     ASom    C    A        0      0        2 
   1   chr1_48141671     HCab    C    A        1      2        2 
   1   chr1_48141671     HPrz    C    A        1      2        2 
   1   chr1_48141671     ZBoe    C    A        0      0        2 
   1   chr1_48141671     ZGre    C    A        0      0        2 
   1   chr1_48141671     ZHar    C    A        0      0        2 
   1   chr1_48141671   Sample    C    A        0      0        2 
   1   chr1_48142667     AAsi    C    A        0      0        2 
   1   chr1_48142667     AKia    C    A        0      0        2 
   1   chr1_48142667     AOna    C    A        0      0        2 
   1   chr1_48142667     ASom    C    A        0      0        2 
   1   chr1_48142667     HCab    C    A        0      0        2 
   1   chr1_48142667     HPrz    C    A        0      0        2 
   1   chr1_48142667     ZBoe    C    A        0      0        2 
   1   chr1_48142667     ZGre    C    A        1      2        2 
   1   chr1_48142667     ZHar    C    A        0      0        2 
   1   chr1_48142667   Sample    C    A        0      0        2 
   1   chr1_48151345     AAsi    G    C      0.5      1        2 
   1   chr1_48151345     AKia    G    C        0      0        2 
   1   chr1_48151345     AOna    G    C        0      0        2 
   1   chr1_48151345     ASom    G    C        0      0        2 
   1   chr1_48151345     HCab    G    C        0      0        2 
   1   chr1_48151345     HPrz    G    C        0      0        2 
   1   chr1_48151345     ZBoe    G    C        0      0        2 
   1   chr1_48151345     ZGre    G    C        0      0        2 
   1   chr1_48151345     ZHar    G    C        0      0        2 
   1   chr1_48151345   Sample    G    C        0      0        2 
   1   chr1_48151752     AAsi    T    A        0      0        2 
   1   chr1_48151752     AKia    T    A        0      0        2 
   1   chr1_48151752     AOna    T    A        0      0        2 
   1   chr1_48151752     ASom    T    A        1      2        2 
   1   chr1_48151752     HCab    T    A        0      0        2 
   1   chr1_48151752     HPrz    T    A        0      0        2 
   1   chr1_48151752     ZBoe    T    A        0      0        2 
   1   chr1_48151752     ZGre    T    A        0      0        2 
   1   chr1_48151752     ZHar    T    A        0      0        2 
   1   chr1_48151752   Sample    T    A        1      2        2 
   1   chr1_48153360     AAsi    T    A        0      0        2 
   1   chr1_48153360     AKia    T    A      0.5      1        2 
   1   chr1_48153360     AOna    T    A        0      0        2 
   1   chr1_48153360     ASom    T    A        0      0        2 
   1   chr1_48153360     HCab    T    A        0      0        2 
   1   chr1_48153360     HPrz    T    A        0      0        2 
   1   chr1_48153360     ZBoe    T    A        0      0        2 
   1   chr1_48153360     ZGre    T    A        0      0        2 
   1   chr1_48153360     ZHar    T    A        0      0        2 
   1   chr1_48153360   Sample    T    A        0      0        2 
   1   chr1_48221193     AAsi    C    G        0      0        2 
   1   chr1_48221193     AKia    C    G        1      2        2 
   1   chr1_48221193     AOna    C    G        1      2        2 
   1   chr1_48221193     ASom    C    G        0      0        2 
   1   chr1_48221193     HCab    C    G        0      0        2 
   1   chr1_48221193     HPrz    C    G        0      0        2 
   1   chr1_48221193     ZBoe    C    G        0      0        2 
   1   chr1_48221193     ZGre    C    G        0      0        2 
   1   chr1_48221193     ZHar    C    G        0      0        2 
   1   chr1_48221193   Sample    C    G        0      0        2 
   1   chr1_48251122     AAsi    C    A        0      0        2 
   1   chr1_48251122     AKia    C    A        0      0        2 
   1   chr1_48251122     AOna    C    A        1      2        2 
   1   chr1_48251122     ASom    C    A        0      0        2 
   1   chr1_48251122     HCab    C    A        0      0        2 
   1   chr1_48251122     HPrz    C    A        0      0        2 
   1   chr1_48251122     ZBoe    C    A        0      0        2 
   1   chr1_48251122     ZGre    C    A        0      0        2 
   1   chr1_48251122     ZHar    C    A        0      0        2 
   1   chr1_48251122   Sample    C    A        0      0        2 
   1   chr1_48251650     AAsi    G    C        0      0        2 
   1   chr1_48251650     AKia    G    C      0.5      1        2 
   1   chr1_48251650     AOna    G    C        0      0        2 
   1   chr1_48251650     ASom    G    C        0      0        2 
   1   chr1_48251650     HCab    G    C        0      0        2 
   1   chr1_48251650     HPrz    G    C        0      0        2 
   1   chr1_48251650     ZBoe    G    C        0      0        2 
   1   chr1_48251650     ZGre    G    C        0      0        2 
   1   chr1_48251650     ZHar    G    C        0      0        2 
   1   chr1_48251650   Sample    G    C        0      0        2 
   1   chr1_48259394     AAsi    G    C        0      0        2 
   1   chr1_48259394     AKia    G    C        0      0        2 
   1   chr1_48259394     AOna    G    C        0      0        2 
   1   chr1_48259394     ASom    G    C        0      0        2 
   1   chr1_48259394     HCab    G    C        0      0        2 
   1   chr1_48259394     HPrz    G    C        0      0        2 
   1   chr1_48259394     ZBoe    G    C      0.5      1        2 
   1   chr1_48259394     ZGre    G    C        0      0        2 
   1   chr1_48259394     ZHar    G    C        0      0        2 
   1   chr1_48259394   Sample    G    C        0      0        2 
   1   chr1_48284452     AAsi    G    T        0      0        2 
   1   chr1_48284452     AKia    G    T        0      0        2 
   1   chr1_48284452     AOna    G    T        0      0        2 
   1   chr1_48284452     ASom    G    T        0      0        2 
   1   chr1_48284452     HCab    G    T        0      0        2 
   1   chr1_48284452     HPrz    G    T        0      0        2 
   1   chr1_48284452     ZBoe    G    T        1      2        2 
   1   chr1_48284452     ZGre    G    T        0      0        2 
   1   chr1_48284452     ZHar    G    T        0      0        2 
   1   chr1_48284452   Sample    G    T        0      0        2 
   1   chr1_48329166     AAsi    G    T        0      0        2 
   1   chr1_48329166     AKia    G    T        1      2        2 
   1   chr1_48329166     AOna    G    T        0      0        2 
   1   chr1_48329166     ASom    G    T        0      0        2 
   1   chr1_48329166     HCab    G    T        0      0        2 
   1   chr1_48329166     HPrz    G    T        0      0        2 
   1   chr1_48329166     ZBoe    G    T        0      0        2 
   1   chr1_48329166     ZGre    G    T        0      0        2 
   1   chr1_48329166     ZHar    G    T        0      0        2 
   1   chr1_48329166   Sample    G    T        0      0        2 
   1   chr1_48334282     AAsi    C    A      0.5      1        2 
   1   chr1_48334282     AKia    C    A        0      0        2 
   1   chr1_48334282     AOna    C    A        0      0        2 
   1   chr1_48334282     ASom    C    A        0      0        2 
   1   chr1_48334282     HCab    C    A        0      0        2 
   1   chr1_48334282     HPrz    C    A        0      0        2 
   1   chr1_48334282     ZBoe    C    A        0      0        2 
   1   chr1_48334282     ZGre    C    A        0      0        2 
   1   chr1_48334282     ZHar    C    A        0      0        2 
   1   chr1_48334282   Sample    C    A        0      0        2 
   1   chr1_48342532     AAsi    G    C      0.5      1        2 
   1   chr1_48342532     AKia    G    C        0      0        2 
   1   chr1_48342532     AOna    G    C        0      0        2 
   1   chr1_48342532     ASom    G    C        0      0        2 
   1   chr1_48342532     HCab    G    C        0      0        2 
   1   chr1_48342532     HPrz    G    C        0      0        2 
   1   chr1_48342532     ZBoe    G    C        0      0        2 
   1   chr1_48342532     ZGre    G    C        0      0        2 
   1   chr1_48342532     ZHar    G    C        0      0        2 
   1   chr1_48342532   Sample    G    C        1      2        2 
   1   chr1_48365247     AAsi    A    C        0      0        2 
   1   chr1_48365247     AKia    A    C        1      2        2 
   1   chr1_48365247     AOna    A    C        1      2        2 
   1   chr1_48365247     ASom    A    C        0      0        2 
   1   chr1_48365247     HCab    A    C        0      0        2 
   1   chr1_48365247     HPrz    A    C        0      0        2 
   1   chr1_48365247     ZBoe    A    C        0      0        2 
   1   chr1_48365247     ZGre    A    C        0      0        2 
   1   chr1_48365247     ZHar    A    C        0      0        2 
   1   chr1_48365247   Sample    A    C        0      0        2 
   1   chr1_48376047     AAsi    T    G        0      0        2 
   1   chr1_48376047     AKia    T    G        0      0        2 
   1   chr1_48376047     AOna    T    G        0      0        2 
   1   chr1_48376047     ASom    T    G        0      0        2 
   1   chr1_48376047     HCab    T    G        1      2        2 
   1   chr1_48376047     HPrz    T    G        1      2        2 
   1   chr1_48376047     ZBoe    T    G        0      0        2 
   1   chr1_48376047     ZGre    T    G        0      0        2 
   1   chr1_48376047     ZHar    T    G        0      0        2 
   1   chr1_48376047   Sample    T    G        0      0        2 
   1   chr1_48382160     AAsi    T    G        0      0        2 
   1   chr1_48382160     AKia    T    G        0      0        2 
   1   chr1_48382160     AOna    T    G        0      0        2 
   1   chr1_48382160     ASom    T    G        0      0        2 
   1   chr1_48382160     HCab    T    G        1      2        2 
   1   chr1_48382160     HPrz    T    G        1      2        2 
   1   chr1_48382160     ZBoe    T    G        0      0        2 
   1   chr1_48382160     ZGre    T    G        0      0        2 
   1   chr1_48382160     ZHar    T    G        0      0        2 
   1   chr1_48382160   Sample    T    G        0      0        2 
   1   chr1_48388273     AAsi    T    G        0      0        2 
   1   chr1_48388273     AKia    T    G        0      0        2 
   1   chr1_48388273     AOna    T    G        0      0        2 
   1   chr1_48388273     ASom    T    G        0      0        2 
   1   chr1_48388273     HCab    T    G        0      0        2 
   1   chr1_48388273     HPrz    T    G        0      0        2 
   1   chr1_48388273     ZBoe    T    G        0      0        2 
   1   chr1_48388273     ZGre    T    G        1      2        2 
   1   chr1_48388273     ZHar    T    G        0      0        2 
   1   chr1_48388273   Sample    T    G        0      0        2 
   1   chr1_48413126     AAsi    C    A        0      0        2 
   1   chr1_48413126     AKia    C    A        0      0        2 
   1   chr1_48413126     AOna    C    A        0      0        2 
   1   chr1_48413126     ASom    C    A        0      0        2 
   1   chr1_48413126     HCab    C    A        0      0        2 
   1   chr1_48413126     HPrz    C    A        0      0        2 
   1   chr1_48413126     ZBoe    C    A        0      0        2 
   1   chr1_48413126     ZGre    C    A        0      0        2 
   1   chr1_48413126     ZHar    C    A        1      2        2 
   1   chr1_48413126   Sample    C    A        0      0        2 
   1   chr1_48414295     AAsi    T    A        0      0        2 
   1   chr1_48414295     AKia    T    A        0      0        2 
   1   chr1_48414295     AOna    T    A        0      0        2 
   1   chr1_48414295     ASom    T    A        0      0        2 
   1   chr1_48414295     HCab    T    A      0.5      1        2 
   1   chr1_48414295     HPrz    T    A        0      0        2 
   1   chr1_48414295     ZBoe    T    A        0      0        2 
   1   chr1_48414295     ZGre    T    A        0      0        2 
   1   chr1_48414295     ZHar    T    A        0      0        2 
   1   chr1_48414295   Sample    T    A        0      0        2 
   1   chr1_48476128     AAsi    T    G        0      0        2 
   1   chr1_48476128     AKia    T    G        0      0        2 
   1   chr1_48476128     AOna    T    G        0      0        2 
   1   chr1_48476128     ASom    T    G        0      0        2 
   1   chr1_48476128     HCab    T    G        0      0        2 
   1   chr1_48476128     HPrz    T    G        0      0        2 
   1   chr1_48476128     ZBoe    T    G      0.5      1        2 
   1   chr1_48476128     ZGre    T    G        0      0        2 
   1   chr1_48476128     ZHar    T    G        0      0        2 
   1   chr1_48476128   Sample    T    G        0      0        2 
   1   chr1_48476562     AAsi    A    C        0      0        2 
   1   chr1_48476562     AKia    A    C        0      0        2 
   1   chr1_48476562     AOna    A    C        0      0        2 
   1   chr1_48476562     ASom    A    C        0      0        2 
   1   chr1_48476562     HCab    A    C        0      0        2 
   1   chr1_48476562     HPrz    A    C        0      0        2 
   1   chr1_48476562     ZBoe    A    C        0      0        2 
   1   chr1_48476562     ZGre    A    C      0.5      1        2 
   1   chr1_48476562     ZHar    A    C        0      0        2 
   1   chr1_48476562   Sample    A    C        0      0        2 
   1   chr1_48488559     AAsi    T    G        0      0        2 
   1   chr1_48488559     AKia    T    G        0      0        2 
   1   chr1_48488559     AOna    T    G        0      0        2 
   1   chr1_48488559     ASom    T    G        0      0        2 
   1   chr1_48488559     HCab    T    G        0      0        2 
   1   chr1_48488559     HPrz    T    G        0      0        2 
   1   chr1_48488559     ZBoe    T    G        0      0        2 
   1   chr1_48488559     ZGre    T    G        1      2        2 
   1   chr1_48488559     ZHar    T    G        0      0        2 
   1   chr1_48488559   Sample    T    G        0      0        2 
   1   chr1_48495448     AAsi    T    G        0      0        2 
   1   chr1_48495448     AKia    T    G        1      2        2 
   1   chr1_48495448     AOna    T    G        0      0        2 
   1   chr1_48495448     ASom    T    G        0      0        2 
   1   chr1_48495448     HCab    T    G        0      0        2 
   1   chr1_48495448     HPrz    T    G        0      0        2 
   1   chr1_48495448     ZBoe    T    G        0      0        2 
   1   chr1_48495448     ZGre    T    G        0      0        2 
   1   chr1_48495448     ZHar    T    G        0      0        2 
   1   chr1_48495448   Sample    T    G        0      0        2 
   1   chr1_48513793     AAsi    G    T        0      0        2 
   1   chr1_48513793     AKia    G    T        0      0        2 
   1   chr1_48513793     AOna    G    T        0      0        2 
   1   chr1_48513793     ASom    G    T        0      0        2 
   1   chr1_48513793     HCab    G    T        1      2        2 
   1   chr1_48513793     HPrz    G    T        1      2        2 
   1   chr1_48513793     ZBoe    G    T        0      0        2 
   1   chr1_48513793     ZGre    G    T        0      0        2 
   1   chr1_48513793     ZHar    G    T        0      0        2 
   1   chr1_48513793   Sample    G    T        0      0        2 
   1   chr1_48524955     AAsi    G    C        0      0        2 
   1   chr1_48524955     AKia    G    C        0      0        2 
   1   chr1_48524955     AOna    G    C      0.5      1        2 
   1   chr1_48524955     ASom    G    C        0      0        2 
   1   chr1_48524955     HCab    G    C        0      0        2 
   1   chr1_48524955     HPrz    G    C        0      0        2 
   1   chr1_48524955     ZBoe    G    C        0      0        2 
   1   chr1_48524955     ZGre    G    C        0      0        2 
   1   chr1_48524955     ZHar    G    C        0      0        2 
   1   chr1_48524955   Sample    G    C        0      0        2 
   1   chr1_48562701     AAsi    T    G        0      0        2 
   1   chr1_48562701     AKia    T    G        0      0        2 
   1   chr1_48562701     AOna    T    G        0      0        2 
   1   chr1_48562701     ASom    T    G        0      0        2 
   1   chr1_48562701     HCab    T    G        1      2        2 
   1   chr1_48562701     HPrz    T    G        1      2        2 
   1   chr1_48562701     ZBoe    T    G        0      0        2 
   1   chr1_48562701     ZGre    T    G        0      0        2 
   1   chr1_48562701     ZHar    T    G        0      0        2 
   1   chr1_48562701   Sample    T    G        0      0        2 
   1   chr1_48577323     AAsi    G    T        0      0        2 
   1   chr1_48577323     AKia    G    T        0      0        2 
   1   chr1_48577323     AOna    G    T        0      0        2 
   1   chr1_48577323     ASom    G    T        0      0        2 
   1   chr1_48577323     HCab    G    T        0      0        2 
   1   chr1_48577323     HPrz    G    T        0      0        2 
   1   chr1_48577323     ZBoe    G    T        0      0        2 
   1   chr1_48577323     ZGre    G    T        0      0        2 
   1   chr1_48577323     ZHar    G    T        1      2        2 
   1   chr1_48577323   Sample    G    T        0      0        2 
   1   chr1_48589626     AAsi    G    C        0      0        2 
   1   chr1_48589626     AKia    G    C        0      0        2 
   1   chr1_48589626     AOna    G    C        0      0        2 
   1   chr1_48589626     ASom    G    C        0      0        2 
   1   chr1_48589626     HCab    G    C        0      0        2 
   1   chr1_48589626     HPrz    G    C        0      0        2 
   1   chr1_48589626     ZBoe    G    C        0      0        2 
   1   chr1_48589626     ZGre    G    C      0.5      1        2 
   1   chr1_48589626     ZHar    G    C        0      0        2 
   1   chr1_48589626   Sample    G    C        0      0        2 
   1   chr1_48594510     AAsi    C    G      0.5      1        2 
   1   chr1_48594510     AKia    C    G        0      0        2 
   1   chr1_48594510     AOna    C    G        0      0        2 
   1   chr1_48594510     ASom    C    G        1      2        2 
   1   chr1_48594510     HCab    C    G        0      0        2 
   1   chr1_48594510     HPrz    C    G        0      0        2 
   1   chr1_48594510     ZBoe    C    G        0      0        2 
   1   chr1_48594510     ZGre    C    G        0      0        2 
   1   chr1_48594510     ZHar    C    G        0      0        2 
   1   chr1_48594510   Sample    C    G        1      2        2 
   1   chr1_48598989     AAsi    T    G        0      0        2 
   1   chr1_48598989     AKia    T    G        0      0        2 
   1   chr1_48598989     AOna    T    G        0      0        2 
   1   chr1_48598989     ASom    T    G        0      0        2 
   1   chr1_48598989     HCab    T    G        1      2        2 
   1   chr1_48598989     HPrz    T    G        1      2        2 
   1   chr1_48598989     ZBoe    T    G        0      0        2 
   1   chr1_48598989     ZGre    T    G        0      0        2 
   1   chr1_48598989     ZHar    T    G        0      0        2 
   1   chr1_48598989   Sample    T    G        0      0        2 
   1   chr1_48602544     AAsi    A    T        0      0        2 
   1   chr1_48602544     AKia    A    T        0      0        2 
   1   chr1_48602544     AOna    A    T        0      0        2 
   1   chr1_48602544     ASom    A    T        0      0        2 
   1   chr1_48602544     HCab    A    T        1      2        2 
   1   chr1_48602544     HPrz    A    T        1      2        2 
   1   chr1_48602544     ZBoe    A    T        0      0        2 
   1   chr1_48602544     ZGre    A    T        0      0        2 
   1   chr1_48602544     ZHar    A    T        0      0        2 
   1   chr1_48602544   Sample    A    T        0      0        2 
   1   chr1_48619701     AAsi    G    T        0      0        2 
   1   chr1_48619701     AKia    G    T        0      0        2 
   1   chr1_48619701     AOna    G    T      0.5      1        2 
   1   chr1_48619701     ASom    G    T        0      0        2 
   1   chr1_48619701     HCab    G    T        0      0        2 
   1   chr1_48619701     HPrz    G    T        0      0        2 
   1   chr1_48619701     ZBoe    G    T        0      0        2 
   1   chr1_48619701     ZGre    G    T        0      0        2 
   1   chr1_48619701     ZHar    G    T        0      0        2 
   1   chr1_48619701   Sample    G    T        0      0        2 
   1   chr1_48636134     AAsi    C    A      0.5      1        2 
   1   chr1_48636134     AKia    C    A        0      0        2 
   1   chr1_48636134     AOna    C    A        0      0        2 
   1   chr1_48636134     ASom    C    A        0      0        2 
   1   chr1_48636134     HCab    C    A        0      0        2 
   1   chr1_48636134     HPrz    C    A        0      0        2 
   1   chr1_48636134     ZBoe    C    A        0      0        2 
   1   chr1_48636134     ZGre    C    A        0      0        2 
   1   chr1_48636134     ZHar    C    A        0      0        2 
   1   chr1_48636134   Sample    C    A        0      0        2 
   1   chr1_48661641     AAsi    T    A        0      0        2 
   1   chr1_48661641     AKia    T    A        0      0        2 
   1   chr1_48661641     AOna    T    A        0      0        2 
   1   chr1_48661641     ASom    T    A        0      0        2 
   1   chr1_48661641     HCab    T    A        1      2        2 
   1   chr1_48661641     HPrz    T    A        1      2        2 
   1   chr1_48661641     ZBoe    T    A        0      0        2 
   1   chr1_48661641     ZGre    T    A        0      0        2 
   1   chr1_48661641     ZHar    T    A        0      0        2 
   1   chr1_48661641   Sample    T    A        0      0        2 
   1   chr1_48667070     AAsi    C    G        0      0        2 
   1   chr1_48667070     AKia    C    G        0      0        2 
   1   chr1_48667070     AOna    C    G        0      0        2 
   1   chr1_48667070     ASom    C    G        0      0        2 
   1   chr1_48667070     HCab    C    G        0      0        2 
   1   chr1_48667070     HPrz    C    G        0      0        2 
   1   chr1_48667070     ZBoe    C    G        0      0        2 
   1   chr1_48667070     ZGre    C    G        1      2        2 
   1   chr1_48667070     ZHar    C    G        0      0        2 
   1   chr1_48667070   Sample    C    G        0      0        2 
   1   chr1_48698296     AAsi    A    T        0      0        2 
   1   chr1_48698296     AKia    A    T        0      0        2 
   1   chr1_48698296     AOna    A    T        0      0        2 
   1   chr1_48698296     ASom    A    T        0      0        2 
   1   chr1_48698296     HCab    A    T        1      2        2 
   1   chr1_48698296     HPrz    A    T        1      2        2 
   1   chr1_48698296     ZBoe    A    T        0      0        2 
   1   chr1_48698296     ZGre    A    T        0      0        2 
   1   chr1_48698296     ZHar    A    T        0      0        2 
   1   chr1_48698296   Sample    A    T        0      0        2 
   1   chr1_48700583     AAsi    T    A        0      0        2 
   1   chr1_48700583     AKia    T    A        0      0        2 
   1   chr1_48700583     AOna    T    A        0      0        2 
   1   chr1_48700583     ASom    T    A        0      0        2 
   1   chr1_48700583     HCab    T    A        0      0        2 
   1   chr1_48700583     HPrz    T    A        0      0        2 
   1   chr1_48700583     ZBoe    T    A      0.5      1        2 
   1   chr1_48700583     ZGre    T    A        0      0        2 
   1   chr1_48700583     ZHar    T    A        0      0        2 
   1   chr1_48700583   Sample    T    A        0      0        2 
   1   chr1_48711661     AAsi    G    T        0      0        2 
   1   chr1_48711661     AKia    G    T        0      0        2 
   1   chr1_48711661     AOna    G    T      0.5      1        2 
   1   chr1_48711661     ASom    G    T        0      0        2 
   1   chr1_48711661     HCab    G    T        0      0        2 
   1   chr1_48711661     HPrz    G    T        0      0        2 
   1   chr1_48711661     ZBoe    G    T        0      0        2 
   1   chr1_48711661     ZGre    G    T        0      0        2 
   1   chr1_48711661     ZHar    G    T        0      0        2 
   1   chr1_48711661   Sample    G    T        0      0        2 
   1   chr1_48724410     AAsi    A    T        0      0        2 
   1   chr1_48724410     AKia    A    T        0      0        2 
   1   chr1_48724410     AOna    A    T        0      0        2 
   1   chr1_48724410     ASom    A    T        0      0        2 
   1   chr1_48724410     HCab    A    T        1      2        2 
   1   chr1_48724410     HPrz    A    T        1      2        2 
   1   chr1_48724410     ZBoe    A    T        0      0        2 
   1   chr1_48724410     ZGre    A    T        0      0        2 
   1   chr1_48724410     ZHar    A    T        0      0        2 
   1   chr1_48724410   Sample    A    T        0      0        2 
   1   chr1_48748620     AAsi    C    A      0.5      1        2 
   1   chr1_48748620     AKia    C    A        0      0        2 
   1   chr1_48748620     AOna    C    A        0      0        2 
   1   chr1_48748620     ASom    C    A        0      0        2 
   1   chr1_48748620     HCab    C    A        0      0        2 
   1   chr1_48748620     HPrz    C    A        0      0        2 
   1   chr1_48748620     ZBoe    C    A        0      0        2 
   1   chr1_48748620     ZGre    C    A        0      0        2 
   1   chr1_48748620     ZHar    C    A        0      0        2 
   1   chr1_48748620   Sample    C    A        0      0        2 
   1   chr1_48795282     AAsi    T    A        1      2        2 
   1   chr1_48795282     AKia    T    A        1      2        2 
   1   chr1_48795282     AOna    T    A        1      2        2 
   1   chr1_48795282     ASom    T    A        1      2        2 
   1   chr1_48795282     HCab    T    A        0      0        2 
   1   chr1_48795282     HPrz    T    A        0      0        2 
   1   chr1_48795282     ZBoe    T    A        0      0        2 
   1   chr1_48795282     ZGre    T    A        0      0        2 
   1   chr1_48795282     ZHar    T    A        0      0        2 
   1   chr1_48795282   Sample    T    A        1      2        2 
   1   chr1_48823214     AAsi    C    A        0      0        2 
   1   chr1_48823214     AKia    C    A        1      2        2 
   1   chr1_48823214     AOna    C    A        0      0        2 
   1   chr1_48823214     ASom    C    A        0      0        2 
   1   chr1_48823214     HCab    C    A        0      0        2 
   1   chr1_48823214     HPrz    C    A        0      0        2 
   1   chr1_48823214     ZBoe    C    A        0      0        2 
   1   chr1_48823214     ZGre    C    A        0      0        2 
   1   chr1_48823214     ZHar    C    A        0      0        2 
   1   chr1_48823214   Sample    C    A        0      0        2 
   1   chr1_48825473     AAsi    T    G        0      0        2 
   1   chr1_48825473     AKia    T    G        0      0        2 
   1   chr1_48825473     AOna    T    G        0      0        2 
   1   chr1_48825473     ASom    T    G        0      0        2 
   1   chr1_48825473     HCab    T    G        1      2        2 
   1   chr1_48825473     HPrz    T    G        1      2        2 
   1   chr1_48825473     ZBoe    T    G        0      0        2 
   1   chr1_48825473     ZGre    T    G        0      0        2 
   1   chr1_48825473     ZHar    T    G        0      0        2 
   1   chr1_48825473   Sample    T    G        0      0        2 
   1   chr1_48858473     AAsi    C    A        0      0        2 
   1   chr1_48858473     AKia    C    A        0      0        2 
   1   chr1_48858473     AOna    C    A        0      0        2 
   1   chr1_48858473     ASom    C    A        0      0        2 
   1   chr1_48858473     HCab    C    A        0      0        2 
   1   chr1_48858473     HPrz    C    A        0      0        2 
   1   chr1_48858473     ZBoe    C    A        0      0        2 
   1   chr1_48858473     ZGre    C    A        1      2        2 
   1   chr1_48858473     ZHar    C    A        0      0        2 
   1   chr1_48858473   Sample    C    A        0      0        2 
   1   chr1_48860190     AAsi    C    G        0      0        2 
   1   chr1_48860190     AKia    C    G        0      0        2 
   1   chr1_48860190     AOna    C    G        0      0        2 
   1   chr1_48860190     ASom    C    G        0      0        2 
   1   chr1_48860190     HCab    C    G        1      2        2 
   1   chr1_48860190     HPrz    C    G        1      2        2 
   1   chr1_48860190     ZBoe    C    G        0      0        2 
   1   chr1_48860190     ZGre    C    G        0      0        2 
   1   chr1_48860190     ZHar    C    G        0      0        2 
   1   chr1_48860190   Sample    C    G        0      0        2 
   1   chr1_48891039     AAsi    A    C        0      0        2 
   1   chr1_48891039     AKia    A    C        0      0        2 
   1   chr1_48891039     AOna    A    C        0      0        2 
   1   chr1_48891039     ASom    A    C        0      0        2 
   1   chr1_48891039     HCab    A    C        0      0        2 
   1   chr1_48891039     HPrz    A    C        0      0        2 
   1   chr1_48891039     ZBoe    A    C        0      0        2 
   1   chr1_48891039     ZGre    A    C        1      2        2 
   1   chr1_48891039     ZHar    A    C        0      0        2 
   1   chr1_48891039   Sample    A    C        0      0        2 
   1   chr1_48908609     AAsi    G    T        0      0        2 
   1   chr1_48908609     AKia    G    T        0      0        2 
   1   chr1_48908609     AOna    G    T        0      0        2 
   1   chr1_48908609     ASom    G    T        0      0        2 
   1   chr1_48908609     HCab    G    T        1      2        2 
   1   chr1_48908609     HPrz    G    T        1      2        2 
   1   chr1_48908609     ZBoe    G    T        0      0        2 
   1   chr1_48908609     ZGre    G    T        0      0        2 
   1   chr1_48908609     ZHar    G    T        0      0        2 
   1   chr1_48908609   Sample    G    T        0      0        2 
   1   chr1_48947143     AAsi    T    A        0      0        2 
   1   chr1_48947143     AKia    T    A        0      0        2 
   1   chr1_48947143     AOna    T    A        0      0        2 
   1   chr1_48947143     ASom    T    A        0      0        2 
   1   chr1_48947143     HCab    T    A        0      0        2 
   1   chr1_48947143     HPrz    T    A        0      0        2 
   1   chr1_48947143     ZBoe    T    A      0.5      1        2 
   1   chr1_48947143     ZGre    T    A        0      0        2 
   1   chr1_48947143     ZHar    T    A        0      0        2 
   1   chr1_48947143   Sample    T    A        0      0        2 
   1   chr1_48955079     AAsi    C    G        0      0        2 
   1   chr1_48955079     AKia    C    G        0      0        2 
   1   chr1_48955079     AOna    C    G        1      2        2 
   1   chr1_48955079     ASom    C    G        0      0        2 
   1   chr1_48955079     HCab    C    G        0      0        2 
   1   chr1_48955079     HPrz    C    G        0      0        2 
   1   chr1_48955079     ZBoe    C    G        0      0        2 
   1   chr1_48955079     ZGre    C    G        0      0        2 
   1   chr1_48955079     ZHar    C    G        0      0        2 
   1   chr1_48955079   Sample    C    G        0      0        2 
   1   chr1_48968116     AAsi    T    A        0      0        2 
   1   chr1_48968116     AKia    T    A        0      0        2 
   1   chr1_48968116     AOna    T    A        0      0        2 
   1   chr1_48968116     ASom    T    A        0      0        2 
   1   chr1_48968116     HCab    T    A        0      0        2 
   1   chr1_48968116     HPrz    T    A      0.5      1        2 
   1   chr1_48968116     ZBoe    T    A        0      0        2 
   1   chr1_48968116     ZGre    T    A        0      0        2 
   1   chr1_48968116     ZHar    T    A        0      0        2 
   1   chr1_48968116   Sample    T    A        0      0        2 
   1   chr1_48973064     AAsi    T    A        0      0        2 
   1   chr1_48973064     AKia    T    A        0      0        2 
   1   chr1_48973064     AOna    T    A        0      0        2 
   1   chr1_48973064     ASom    T    A        0      0        2 
   1   chr1_48973064     HCab    T    A        0      0        2 
   1   chr1_48973064     HPrz    T    A        0      0        2 
   1   chr1_48973064     ZBoe    T    A        0      0        2 
   1   chr1_48973064     ZGre    T    A      0.5      1        2 
   1   chr1_48973064     ZHar    T    A        0      0        2 
   1   chr1_48973064   Sample    T    A        0      0        2 
   1   chr1_48983113     AAsi    T    A        0      0        2 
   1   chr1_48983113     AKia    T    A        0      0        2 
   1   chr1_48983113     AOna    T    A        0      0        2 
   1   chr1_48983113     ASom    T    A        0      0        2 
   1   chr1_48983113     HCab    T    A        0      0        2 
   1   chr1_48983113     HPrz    T    A        0      0        2 
   1   chr1_48983113     ZBoe    T    A      0.5      1        2 
   1   chr1_48983113     ZGre    T    A        0      0        2 
   1   chr1_48983113     ZHar    T    A        0      0        2 
   1   chr1_48983113   Sample    T    A        0      0        2 
   1   chr1_48992707     AAsi    C    G        0      0        2 
   1   chr1_48992707     AKia    C    G        0      0        2 
   1   chr1_48992707     AOna    C    G        0      0        2 
   1   chr1_48992707     ASom    C    G        0      0        2 
   1   chr1_48992707     HCab    C    G        0      0        2 
   1   chr1_48992707     HPrz    C    G        0      0        2 
   1   chr1_48992707     ZBoe    C    G      0.5      1        2 
   1   chr1_48992707     ZGre    C    G        0      0        2 
   1   chr1_48992707     ZHar    C    G        0      0        2 
   1   chr1_48992707   Sample    C    G        0      0        2 
   1   chr1_49006355     AAsi    G    C        0      0        2 
   1   chr1_49006355     AKia    G    C        0      0        2 
   1   chr1_49006355     AOna    G    C        0      0        2 
   1   chr1_49006355     ASom    G    C        0      0        2 
   1   chr1_49006355     HCab    G    C        1      2        2 
   1   chr1_49006355     HPrz    G    C        1      2        2 
   1   chr1_49006355     ZBoe    G    C        0      0        2 
   1   chr1_49006355     ZGre    G    C        0      0        2 
   1   chr1_49006355     ZHar    G    C        0      0        2 
   1   chr1_49006355   Sample    G    C        0      0        2 
   1   chr1_49030019     AAsi    C    A        0      0        2 
   1   chr1_49030019     AKia    C    A        0      0        2 
   1   chr1_49030019     AOna    C    A        0      0        2 
   1   chr1_49030019     ASom    C    A      0.5      1        2 
   1   chr1_49030019     HCab    C    A        0      0        2 
   1   chr1_49030019     HPrz    C    A        0      0        2 
   1   chr1_49030019     ZBoe    C    A        0      0        2 
   1   chr1_49030019     ZGre    C    A        0      0        2 
   1   chr1_49030019     ZHar    C    A        0      0        2 
   1   chr1_49030019   Sample    C    A        0      0        2 
   1   chr1_49035066     AAsi    C    G        0      0        2 
   1   chr1_49035066     AKia    C    G        0      0        2 
   1   chr1_49035066     AOna    C    G        0      0        2 
   1   chr1_49035066     ASom    C    G        0      0        2 
   1   chr1_49035066     HCab    C    G        1      2        2 
   1   chr1_49035066     HPrz    C    G        1      2        2 
   1   chr1_49035066     ZBoe    C    G        0      0        2 
   1   chr1_49035066     ZGre    C    G        0      0        2 
   1   chr1_49035066     ZHar    C    G        0      0        2 
   1   chr1_49035066   Sample    C    G        0      0        2 
   1   chr1_49035737     AAsi    T    G        0      0        2 
   1   chr1_49035737     AKia    T    G        0      0        2 
   1   chr1_49035737     AOna    T    G      0.5      1        2 
   1   chr1_49035737     ASom    T    G        0      0        2 
   1   chr1_49035737     HCab    T    G        0      0        2 
   1   chr1_49035737     HPrz    T    G        0      0        2 
   1   chr1_49035737     ZBoe    T    G        0      0        2 
   1   chr1_49035737     ZGre    T    G        0      0        2 
   1   chr1_49035737     ZHar    T    G        0      0        2 
   1   chr1_49035737   Sample    T    G        0      0        2 
   1   chr1_49056183     AAsi    T    G        0      0        2 
   1   chr1_49056183     AKia    T    G      0.5      1        2 
   1   chr1_49056183     AOna    T    G      0.5      1        2 
   1   chr1_49056183     ASom    T    G        0      0        2 
   1   chr1_49056183     HCab    T    G        0      0        2 
   1   chr1_49056183     HPrz    T    G        0      0        2 
   1   chr1_49056183     ZBoe    T    G        0      0        2 
   1   chr1_49056183     ZGre    T    G        0      0        2 
   1   chr1_49056183     ZHar    T    G        0      0        2 
   1   chr1_49056183   Sample    T    G        0      0        2 
   1   chr1_49057799     AAsi    C    A        0      0        2 
   1   chr1_49057799     AKia    C    A        0      0        2 
   1   chr1_49057799     AOna    C    A        0      0        2 
   1   chr1_49057799     ASom    C    A        0      0        2 
   1   chr1_49057799     HCab    C    A        1      2        2 
   1   chr1_49057799     HPrz    C    A        1      2        2 
   1   chr1_49057799     ZBoe    C    A        0      0        2 
   1   chr1_49057799     ZGre    C    A        0      0        2 
   1   chr1_49057799     ZHar    C    A        0      0        2 
   1   chr1_49057799   Sample    C    A        0      0        2 
   1   chr1_49060007     AAsi    A    T      0.5      1        2 
   1   chr1_49060007     AKia    A    T        0      0        2 
   1   chr1_49060007     AOna    A    T        0      0        2 
   1   chr1_49060007     ASom    A    T        0      0        2 
   1   chr1_49060007     HCab    A    T        0      0        2 
   1   chr1_49060007     HPrz    A    T        0      0        2 
   1   chr1_49060007     ZBoe    A    T        0      0        2 
   1   chr1_49060007     ZGre    A    T        0      0        2 
   1   chr1_49060007     ZHar    A    T        0      0        2 
   1   chr1_49060007   Sample    A    T        0      0        2 
   1   chr1_49062791     AAsi    A    C        0      0        2 
   1   chr1_49062791     AKia    A    C        0      0        2 
   1   chr1_49062791     AOna    A    C        0      0        2 
   1   chr1_49062791     ASom    A    C        0      0        2 
   1   chr1_49062791     HCab    A    C        1      2        2 
   1   chr1_49062791     HPrz    A    C        1      2        2 
   1   chr1_49062791     ZBoe    A    C        0      0        2 
   1   chr1_49062791     ZGre    A    C        0      0        2 
   1   chr1_49062791     ZHar    A    C        0      0        2 
   1   chr1_49062791   Sample    A    C        0      0        2 
   1   chr1_49071368     AAsi    C    G        0      0        2 
   1   chr1_49071368     AKia    C    G        0      0        2 
   1   chr1_49071368     AOna    C    G        0      0        2 
   1   chr1_49071368     ASom    C    G      0.5      1        2 
   1   chr1_49071368     HCab    C    G        0      0        2 
   1   chr1_49071368     HPrz    C    G        0      0        2 
   1   chr1_49071368     ZBoe    C    G        0      0        2 
   1   chr1_49071368     ZGre    C    G        0      0        2 
   1   chr1_49071368     ZHar    C    G        0      0        2 
   1   chr1_49071368   Sample    C    G        0      0        2 
   1   chr1_49074251     AAsi    C    G        0      0        2 
   1   chr1_49074251     AKia    C    G        0      0        2 
   1   chr1_49074251     AOna    C    G        0      0        2 
   1   chr1_49074251     ASom    C    G      0.5      1        2 
   1   chr1_49074251     HCab    C    G        0      0        2 
   1   chr1_49074251     HPrz    C    G        0      0        2 
   1   chr1_49074251     ZBoe    C    G        0      0        2 
   1   chr1_49074251     ZGre    C    G        0      0        2 
   1   chr1_49074251     ZHar    C    G        0      0        2 
   1   chr1_49074251   Sample    C    G        0      0        2 
   1   chr1_49095564     AAsi    T    G        0      0        2 
   1   chr1_49095564     AKia    T    G        0      0        2 
   1   chr1_49095564     AOna    T    G        0      0        2 
   1   chr1_49095564     ASom    T    G        0      0        2 
   1   chr1_49095564     HCab    T    G      0.5      1        2 
   1   chr1_49095564     HPrz    T    G        0      0        2 
   1   chr1_49095564     ZBoe    T    G        0      0        2 
   1   chr1_49095564     ZGre    T    G        0      0        2 
   1   chr1_49095564     ZHar    T    G        0      0        2 
   1   chr1_49095564   Sample    T    G        0      0        2 
   1   chr1_49156089     AAsi    C    G        0      0        2 
   1   chr1_49156089     AKia    C    G        0      0        2 
   1   chr1_49156089     AOna    C    G        0      0        2 
   1   chr1_49156089     ASom    C    G        0      0        2 
   1   chr1_49156089     HCab    C    G        0      0        2 
   1   chr1_49156089     HPrz    C    G        1      2        2 
   1   chr1_49156089     ZBoe    C    G        0      0        2 
   1   chr1_49156089     ZGre    C    G        0      0        2 
   1   chr1_49156089     ZHar    C    G        0      0        2 
   1   chr1_49156089   Sample    C    G        0      0        2 
   1   chr1_49259163     AAsi    A    C      0.5      1        2 
   1   chr1_49259163     AKia    A    C        0      0        2 
   1   chr1_49259163     AOna    A    C        0      0        2 
   1   chr1_49259163     ASom    A    C        0      0        2 
   1   chr1_49259163     HCab    A    C        0      0        2 
   1   chr1_49259163     HPrz    A    C        0      0        2 
   1   chr1_49259163     ZBoe    A    C        0      0        2 
   1   chr1_49259163     ZGre    A    C        0      0        2 
   1   chr1_49259163     ZHar    A    C        0      0        2 
   1   chr1_49259163   Sample    A    C        1      2        2 
   1   chr1_49278537     AAsi    C    G        0      0        2 
   1   chr1_49278537     AKia    C    G        0      0        2 
   1   chr1_49278537     AOna    C    G        0      0        2 
   1   chr1_49278537     ASom    C    G        0      0        2 
   1   chr1_49278537     HCab    C    G        0      0        2 
   1   chr1_49278537     HPrz    C    G        0      0        2 
   1   chr1_49278537     ZBoe    C    G        0      0        2 
   1   chr1_49278537     ZGre    C    G        1      2        2 
   1   chr1_49278537     ZHar    C    G        0      0        2 
   1   chr1_49278537   Sample    C    G        0      0        2 
   1   chr1_49282673     AAsi    G    C        0      0        2 
   1   chr1_49282673     AKia    G    C        0      0        2 
   1   chr1_49282673     AOna    G    C        0      0        2 
   1   chr1_49282673     ASom    G    C        0      0        2 
   1   chr1_49282673     HCab    G    C        1      2        2 
   1   chr1_49282673     HPrz    G    C        1      2        2 
   1   chr1_49282673     ZBoe    G    C        0      0        2 
   1   chr1_49282673     ZGre    G    C        0      0        2 
   1   chr1_49282673     ZHar    G    C        0      0        2 
   1   chr1_49282673   Sample    G    C        0      0        2 
   1   chr1_49283578     AAsi    A    C        0      0        2 
   1   chr1_49283578     AKia    A    C        0      0        2 
   1   chr1_49283578     AOna    A    C        0      0        2 
   1   chr1_49283578     ASom    A    C        0      0        2 
   1   chr1_49283578     HCab    A    C        1      2        2 
   1   chr1_49283578     HPrz    A    C        1      2        2 
   1   chr1_49283578     ZBoe    A    C        0      0        2 
   1   chr1_49283578     ZGre    A    C        0      0        2 
   1   chr1_49283578     ZHar    A    C        0      0        2 
   1   chr1_49283578   Sample    A    C        0      0        2 
   1   chr1_49284929     AAsi    G    T      0.5      1        2 
   1   chr1_49284929     AKia    G    T        0      0        2 
   1   chr1_49284929     AOna    G    T        0      0        2 
   1   chr1_49284929     ASom    G    T        0      0        2 
   1   chr1_49284929     HCab    G    T        0      0        2 
   1   chr1_49284929     HPrz    G    T        0      0        2 
   1   chr1_49284929     ZBoe    G    T        0      0        2 
   1   chr1_49284929     ZGre    G    T        0      0        2 
   1   chr1_49284929     ZHar    G    T        0      0        2 
   1   chr1_49284929   Sample    G    T        1      2        2 
   1   chr1_49286809     AAsi    C    A        0      0        2 
   1   chr1_49286809     AKia    C    A        0      0        2 
   1   chr1_49286809     AOna    C    A        0      0        2 
   1   chr1_49286809     ASom    C    A        0      0        2 
   1   chr1_49286809     HCab    C    A        0      0        2 
   1   chr1_49286809     HPrz    C    A        0      0        2 
   1   chr1_49286809     ZBoe    C    A        0      0        2 
   1   chr1_49286809     ZGre    C    A      0.5      1        2 
   1   chr1_49286809     ZHar    C    A        0      0        2 
   1   chr1_49286809   Sample    C    A        0      0        2 
   1   chr1_49296402     AAsi    T    A        0      0        2 
   1   chr1_49296402     AKia    T    A        0      0        2 
   1   chr1_49296402     AOna    T    A        0      0        2 
   1   chr1_49296402     ASom    T    A        0      0        2 
   1   chr1_49296402     HCab    T    A        0      0        2 
   1   chr1_49296402     HPrz    T    A        0      0        2 
   1   chr1_49296402     ZBoe    T    A        0      0        2 
   1   chr1_49296402     ZGre    T    A        0      0        2 
   1   chr1_49296402     ZHar    T    A        1      2        2 
   1   chr1_49296402   Sample    T    A        0      0        2 
   1   chr1_49300061     AAsi    T    G        0      0        2 
   1   chr1_49300061     AKia    T    G        0      0        2 
   1   chr1_49300061     AOna    T    G      0.5      1        2 
   1   chr1_49300061     ASom    T    G        0      0        2 
   1   chr1_49300061     HCab    T    G        0      0        2 
   1   chr1_49300061     HPrz    T    G        0      0        2 
   1   chr1_49300061     ZBoe    T    G        0      0        2 
   1   chr1_49300061     ZGre    T    G        0      0        2 
   1   chr1_49300061     ZHar    T    G        0      0        2 
   1   chr1_49300061   Sample    T    G        0      0        2 
   1   chr1_49300231     AAsi    A    C      0.5      1        2 
   1   chr1_49300231     AKia    A    C        0      0        2 
   1   chr1_49300231     AOna    A    C        0      0        2 
   1   chr1_49300231     ASom    A    C        1      2        2 
   1   chr1_49300231     HCab    A    C        0      0        2 
   1   chr1_49300231     HPrz    A    C        0      0        2 
   1   chr1_49300231     ZBoe    A    C        0      0        2 
   1   chr1_49300231     ZGre    A    C        0      0        2 
   1   chr1_49300231     ZHar    A    C        0      0        2 
   1   chr1_49300231   Sample    A    C        1      2        2 
   1   chr1_49317773     AAsi    T    A        0      0        2 
   1   chr1_49317773     AKia    T    A        0      0        2 
   1   chr1_49317773     AOna    T    A        0      0        2 
   1   chr1_49317773     ASom    T    A        0      0        2 
   1   chr1_49317773     HCab    T    A        0      0        2 
   1   chr1_49317773     HPrz    T    A        0      0        2 
   1   chr1_49317773     ZBoe    T    A      0.5      1        2 
   1   chr1_49317773     ZGre    T    A        0      0        2 
   1   chr1_49317773     ZHar    T    A        1      2        2 
   1   chr1_49317773   Sample    T    A        0      0        2 
   1   chr1_49330142     AAsi    T    A        0      0        2 
   1   chr1_49330142     AKia    T    A        0      0        2 
   1   chr1_49330142     AOna    T    A        0      0        2 
   1   chr1_49330142     ASom    T    A        1      2        2 
   1   chr1_49330142     HCab    T    A        0      0        2 
   1   chr1_49330142     HPrz    T    A        0      0        2 
   1   chr1_49330142     ZBoe    T    A        0      0        2 
   1   chr1_49330142     ZGre    T    A        0      0        2 
   1   chr1_49330142     ZHar    T    A        0      0        2 
   1   chr1_49330142   Sample    T    A        0      0        2 
   1   chr1_49334553     AAsi    T    A        0      0        2 
   1   chr1_49334553     AKia    T    A      0.5      1        2 
   1   chr1_49334553     AOna    T    A        0      0        2 
   1   chr1_49334553     ASom    T    A        0      0        2 
   1   chr1_49334553     HCab    T    A        0      0        2 
   1   chr1_49334553     HPrz    T    A        0      0        2 
   1   chr1_49334553     ZBoe    T    A        0      0        2 
   1   chr1_49334553     ZGre    T    A        0      0        2 
   1   chr1_49334553     ZHar    T    A        0      0        2 
   1   chr1_49334553   Sample    T    A        0      0        2 
   1   chr1_49410423     AAsi    A    C        0      0        2 
   1   chr1_49410423     AKia    A    C        0      0        2 
   1   chr1_49410423     AOna    A    C        0      0        2 
   1   chr1_49410423     ASom    A    C        0      0        2 
   1   chr1_49410423     HCab    A    C        0      0        2 
   1   chr1_49410423     HPrz    A    C        0      0        2 
   1   chr1_49410423     ZBoe    A    C        0      0        2 
   1   chr1_49410423     ZGre    A    C        1      2        2 
   1   chr1_49410423     ZHar    A    C        0      0        2 
   1   chr1_49410423   Sample    A    C        0      0        2 
   1   chr1_49422402     AAsi    T    A        0      0        2 
   1   chr1_49422402     AKia    T    A        1      2        2 
   1   chr1_49422402     AOna    T    A      0.5      1        2 
   1   chr1_49422402     ASom    T    A        0      0        2 
   1   chr1_49422402     HCab    T    A        0      0        2 
   1   chr1_49422402     HPrz    T    A        0      0        2 
   1   chr1_49422402     ZBoe    T    A        0      0        2 
   1   chr1_49422402     ZGre    T    A        0      0        2 
   1   chr1_49422402     ZHar    T    A        0      0        2 
   1   chr1_49422402   Sample    T    A        0      0        2 
   1   chr1_49429275     AAsi    C    A        0      0        2 
   1   chr1_49429275     AKia    C    A        0      0        2 
   1   chr1_49429275     AOna    C    A        0      0        2 
   1   chr1_49429275     ASom    C    A        0      0        2 
   1   chr1_49429275     HCab    C    A        0      0        2 
   1   chr1_49429275     HPrz    C    A        0      0        2 
   1   chr1_49429275     ZBoe    C    A        0      0        2 
   1   chr1_49429275     ZGre    C    A      0.5      1        2 
   1   chr1_49429275     ZHar    C    A        0      0        2 
   1   chr1_49429275   Sample    C    A        0      0        2 
   1   chr1_49430728     AAsi    C    A        0      0        2 
   1   chr1_49430728     AKia    C    A        0      0        2 
   1   chr1_49430728     AOna    C    A        0      0        2 
   1   chr1_49430728     ASom    C    A        0      0        2 
   1   chr1_49430728     HCab    C    A        1      2        2 
   1   chr1_49430728     HPrz    C    A        1      2        2 
   1   chr1_49430728     ZBoe    C    A        0      0        2 
   1   chr1_49430728     ZGre    C    A        0      0        2 
   1   chr1_49430728     ZHar    C    A        0      0        2 
   1   chr1_49430728   Sample    C    A        0      0        2 
   1   chr1_49439386     AAsi    G    T        0      0        2 
   1   chr1_49439386     AKia    G    T        0      0        2 
   1   chr1_49439386     AOna    G    T        0      0        2 
   1   chr1_49439386     ASom    G    T        0      0        2 
   1   chr1_49439386     HCab    G    T        1      2        2 
   1   chr1_49439386     HPrz    G    T        1      2        2 
   1   chr1_49439386     ZBoe    G    T        0      0        2 
   1   chr1_49439386     ZGre    G    T        0      0        2 
   1   chr1_49439386     ZHar    G    T        0      0        2 
   1   chr1_49439386   Sample    G    T        0      0        2 
   1   chr1_49444436     AAsi    C    A        0      0        2 
   1   chr1_49444436     AKia    C    A        0      0        2 
   1   chr1_49444436     AOna    C    A        0      0        2 
   1   chr1_49444436     ASom    C    A        0      0        2 
   1   chr1_49444436     HCab    C    A        0      0        2 
   1   chr1_49444436     HPrz    C    A        0      0        2 
   1   chr1_49444436     ZBoe    C    A        1      2        2 
   1   chr1_49444436     ZGre    C    A        0      0        2 
   1   chr1_49444436     ZHar    C    A        0      0        2 
   1   chr1_49444436   Sample    C    A        0      0        2 
   1   chr1_49452372     AAsi    C    A      0.5      1        2 
   1   chr1_49452372     AKia    C    A        0      0        2 
   1   chr1_49452372     AOna    C    A        0      0        2 
   1   chr1_49452372     ASom    C    A        0      0        2 
   1   chr1_49452372     HCab    C    A        0      0        2 
   1   chr1_49452372     HPrz    C    A        0      0        2 
   1   chr1_49452372     ZBoe    C    A        0      0        2 
   1   chr1_49452372     ZGre    C    A        0      0        2 
   1   chr1_49452372     ZHar    C    A        0      0        2 
   1   chr1_49452372   Sample    C    A        1      2        2 
   1   chr1_49463098     AAsi    G    T        0      0        2 
   1   chr1_49463098     AKia    G    T        0      0        2 
   1   chr1_49463098     AOna    G    T        0      0        2 
   1   chr1_49463098     ASom    G    T        0      0        2 
   1   chr1_49463098     HCab    G    T        0      0        2 
   1   chr1_49463098     HPrz    G    T      0.5      1        2 
   1   chr1_49463098     ZBoe    G    T        0      0        2 
   1   chr1_49463098     ZGre    G    T        0      0        2 
   1   chr1_49463098     ZHar    G    T        0      0        2 
   1   chr1_49463098   Sample    G    T        0      0        2 
   1   chr1_49463392     AAsi    C    G        0      0        2 
   1   chr1_49463392     AKia    C    G        0      0        2 
   1   chr1_49463392     AOna    C    G      0.5      1        2 
   1   chr1_49463392     ASom    C    G        0      0        2 
   1   chr1_49463392     HCab    C    G        0      0        2 
   1   chr1_49463392     HPrz    C    G        0      0        2 
   1   chr1_49463392     ZBoe    C    G        0      0        2 
   1   chr1_49463392     ZGre    C    G        0      0        2 
   1   chr1_49463392     ZHar    C    G        0      0        2 
   1   chr1_49463392   Sample    C    G        0      0        2 
   1   chr1_49465242     AAsi    T    A        0      0        2 
   1   chr1_49465242     AKia    T    A        0      0        2 
   1   chr1_49465242     AOna    T    A        0      0        2 
   1   chr1_49465242     ASom    T    A        0      0        2 
   1   chr1_49465242     HCab    T    A        0      0        2 
   1   chr1_49465242     HPrz    T    A        0      0        2 
   1   chr1_49465242     ZBoe    T    A        1      2        2 
   1   chr1_49465242     ZGre    T    A        1      2        2 
   1   chr1_49465242     ZHar    T    A        1      2        2 
   1   chr1_49465242   Sample    T    A        0      0        2 
   1   chr1_49479875     AAsi    T    G        0      0        2 
   1   chr1_49479875     AKia    T    G        0      0        2 
   1   chr1_49479875     AOna    T    G        0      0        2 
   1   chr1_49479875     ASom    T    G        0      0        2 
   1   chr1_49479875     HCab    T    G        1      2        2 
   1   chr1_49479875     HPrz    T    G        1      2        2 
   1   chr1_49479875     ZBoe    T    G        0      0        2 
   1   chr1_49479875     ZGre    T    G        0      0        2 
   1   chr1_49479875     ZHar    T    G        0      0        2 
   1   chr1_49479875   Sample    T    G        0      0        2 
   1   chr1_49608286     AAsi    G    T        0      0        2 
   1   chr1_49608286     AKia    G    T        1      2        2 
   1   chr1_49608286     AOna    G    T        1      2        2 
   1   chr1_49608286     ASom    G    T        0      0        2 
   1   chr1_49608286     HCab    G    T        0      0        2 
   1   chr1_49608286     HPrz    G    T        0      0        2 
   1   chr1_49608286     ZBoe    G    T        0      0        2 
   1   chr1_49608286     ZGre    G    T        0      0        2 
   1   chr1_49608286     ZHar    G    T        0      0        2 
   1   chr1_49608286   Sample    G    T        0      0        2 
   1   chr1_49626858     AAsi    A    C        0      0        2 
   1   chr1_49626858     AKia    A    C        0      0        2 
   1   chr1_49626858     AOna    A    C        0      0        2 
   1   chr1_49626858     ASom    A    C        0      0        2 
   1   chr1_49626858     HCab    A    C        0      0        2 
   1   chr1_49626858     HPrz    A    C      0.5      1        2 
   1   chr1_49626858     ZBoe    A    C        0      0        2 
   1   chr1_49626858     ZGre    A    C        0      0        2 
   1   chr1_49626858     ZHar    A    C        0      0        2 
   1   chr1_49626858   Sample    A    C        0      0        2 
   1   chr1_49635820     AAsi    A    T        0      0        2 
   1   chr1_49635820     AKia    A    T        0      0        2 
   1   chr1_49635820     AOna    A    T        1      2        2 
   1   chr1_49635820     ASom    A    T        0      0        2 
   1   chr1_49635820     HCab    A    T        0      0        2 
   1   chr1_49635820     HPrz    A    T        0      0        2 
   1   chr1_49635820     ZBoe    A    T        0      0        2 
   1   chr1_49635820     ZGre    A    T        0      0        2 
   1   chr1_49635820     ZHar    A    T        0      0        2 
   1   chr1_49635820   Sample    A    T        0      0        2 
   1   chr1_49639440     AAsi    G    C        0      0        2 
   1   chr1_49639440     AKia    G    C        0      0        2 
   1   chr1_49639440     AOna    G    C        0      0        2 
   1   chr1_49639440     ASom    G    C        0      0        2 
   1   chr1_49639440     HCab    G    C      0.5      1        2 
   1   chr1_49639440     HPrz    G    C        0      0        2 
   1   chr1_49639440     ZBoe    G    C        0      0        2 
   1   chr1_49639440     ZGre    G    C        0      0        2 
   1   chr1_49639440     ZHar    G    C        0      0        2 
   1   chr1_49639440   Sample    G    C        0      0        2 
   1   chr1_49647527     AAsi    C    A        0      0        2 
   1   chr1_49647527     AKia    C    A        0      0        2 
   1   chr1_49647527     AOna    C    A        0      0        2 
   1   chr1_49647527     ASom    C    A        0      0        2 
   1   chr1_49647527     HCab    C    A        1      2        2 
   1   chr1_49647527     HPrz    C    A        1      2        2 
   1   chr1_49647527     ZBoe    C    A        0      0        2 
   1   chr1_49647527     ZGre    C    A        0      0        2 
   1   chr1_49647527     ZHar    C    A        0      0        2 
   1   chr1_49647527   Sample    C    A        0      0        2 
   1   chr1_49674179     AAsi    G    T        0      0        2 
   1   chr1_49674179     AKia    G    T        0      0        2 
   1   chr1_49674179     AOna    G    T        1      2        2 
   1   chr1_49674179     ASom    G    T        0      0        2 
   1   chr1_49674179     HCab    G    T        1      2        2 
   1   chr1_49674179     HPrz    G    T        1      2        2 
   1   chr1_49674179     ZBoe    G    T        0      0        2 
   1   chr1_49674179     ZGre    G    T        0      0        2 
   1   chr1_49674179     ZHar    G    T        0      0        2 
   1   chr1_49674179   Sample    G    T        0      0        2 
   1   chr1_49676419     AAsi    C    G        0      0        2 
   1   chr1_49676419     AKia    C    G        1      2        2 
   1   chr1_49676419     AOna    C    G        0      0        2 
   1   chr1_49676419     ASom    C    G        0      0        2 
   1   chr1_49676419     HCab    C    G        0      0        2 
   1   chr1_49676419     HPrz    C    G        0      0        2 
   1   chr1_49676419     ZBoe    C    G        0      0        2 
   1   chr1_49676419     ZGre    C    G        0      0        2 
   1   chr1_49676419     ZHar    C    G        0      0        2 
   1   chr1_49676419   Sample    C    G        0      0        2 
   1   chr1_49681708     AAsi    A    T        0      0        2 
   1   chr1_49681708     AKia    A    T        0      0        2 
   1   chr1_49681708     AOna    A    T        0      0        2 
   1   chr1_49681708     ASom    A    T        0      0        2 
   1   chr1_49681708     HCab    A    T        1      2        2 
   1   chr1_49681708     HPrz    A    T        1      2        2 
   1   chr1_49681708     ZBoe    A    T        0      0        2 
   1   chr1_49681708     ZGre    A    T        0      0        2 
   1   chr1_49681708     ZHar    A    T        0      0        2 
   1   chr1_49681708   Sample    A    T        0      0        2 
   1   chr1_49684480     AAsi    C    G        0      0        2 
   1   chr1_49684480     AKia    C    G        0      0        2 
   1   chr1_49684480     AOna    C    G        1      2        2 
   1   chr1_49684480     ASom    C    G        0      0        2 
   1   chr1_49684480     HCab    C    G        0      0        2 
   1   chr1_49684480     HPrz    C    G        0      0        2 
   1   chr1_49684480     ZBoe    C    G        0      0        2 
   1   chr1_49684480     ZGre    C    G        0      0        2 
   1   chr1_49684480     ZHar    C    G        0      0        2 
   1   chr1_49684480   Sample    C    G        0      0        2 
   1   chr1_49730702     AAsi    A    T        0      0        2 
   1   chr1_49730702     AKia    A    T      0.5      1        2 
   1   chr1_49730702     AOna    A    T        0      0        2 
   1   chr1_49730702     ASom    A    T        0      0        2 
   1   chr1_49730702     HCab    A    T        0      0        2 
   1   chr1_49730702     HPrz    A    T        0      0        2 
   1   chr1_49730702     ZBoe    A    T        0      0        2 
   1   chr1_49730702     ZGre    A    T        0      0        2 
   1   chr1_49730702     ZHar    A    T        0      0        2 
   1   chr1_49730702   Sample    A    T        0      0        2 
   1   chr1_49780682     AAsi    G    T        0      0        2 
   1   chr1_49780682     AKia    G    T        0      0        2 
   1   chr1_49780682     AOna    G    T        0      0        2 
   1   chr1_49780682     ASom    G    T        0      0        2 
   1   chr1_49780682     HCab    G    T        0      0        2 
   1   chr1_49780682     HPrz    G    T        0      0        2 
   1   chr1_49780682     ZBoe    G    T        0      0        2 
   1   chr1_49780682     ZGre    G    T        1      2        2 
   1   chr1_49780682     ZHar    G    T        0      0        2 
   1   chr1_49780682   Sample    G    T        0      0        2 
   1   chr1_49814746     AAsi    G    C        0      0        2 
   1   chr1_49814746     AKia    G    C        0      0        2 
   1   chr1_49814746     AOna    G    C        0      0        2 
   1   chr1_49814746     ASom    G    C        0      0        2 
   1   chr1_49814746     HCab    G    C        1      2        2 
   1   chr1_49814746     HPrz    G    C        1      2        2 
   1   chr1_49814746     ZBoe    G    C        0      0        2 
   1   chr1_49814746     ZGre    G    C        0      0        2 
   1   chr1_49814746     ZHar    G    C        0      0        2 
   1   chr1_49814746   Sample    G    C        0      0        2 
   1   chr1_49816089     AAsi    T    A        0      0        2 
   1   chr1_49816089     AKia    T    A        0      0        2 
   1   chr1_49816089     AOna    T    A        0      0        2 
   1   chr1_49816089     ASom    T    A        0      0        2 
   1   chr1_49816089     HCab    T    A        1      2        2 
   1   chr1_49816089     HPrz    T    A        1      2        2 
   1   chr1_49816089     ZBoe    T    A        0      0        2 
   1   chr1_49816089     ZGre    T    A        0      0        2 
   1   chr1_49816089     ZHar    T    A        0      0        2 
   1   chr1_49816089   Sample    T    A        0      0        2 
   1   chr1_49842873     AAsi    C    G        0      0        2 
   1   chr1_49842873     AKia    C    G        0      0        2 
   1   chr1_49842873     AOna    C    G        0      0        2 
   1   chr1_49842873     ASom    C    G        0      0        2 
   1   chr1_49842873     HCab    C    G        1      2        2 
   1   chr1_49842873     HPrz    C    G        1      2        2 
   1   chr1_49842873     ZBoe    C    G        0      0        2 
   1   chr1_49842873     ZGre    C    G        0      0        2 
   1   chr1_49842873     ZHar    C    G        0      0        2 
   1   chr1_49842873   Sample    C    G        0      0        2 
   1   chr1_49882126     AAsi    G    C        0      0        2 
   1   chr1_49882126     AKia    G    C        0      0        2 
   1   chr1_49882126     AOna    G    C        0      0        2 
   1   chr1_49882126     ASom    G    C        0      0        2 
   1   chr1_49882126     HCab    G    C        1      2        2 
   1   chr1_49882126     HPrz    G    C        1      2        2 
   1   chr1_49882126     ZBoe    G    C        0      0        2 
   1   chr1_49882126     ZGre    G    C        0      0        2 
   1   chr1_49882126     ZHar    G    C        0      0        2 
   1   chr1_49882126   Sample    G    C        0      0        2 
   1   chr1_49916037     AAsi    T    A        0      0        2 
   1   chr1_49916037     AKia    T    A        0      0        2 
   1   chr1_49916037     AOna    T    A        0      0        2 
   1   chr1_49916037     ASom    T    A        0      0        2 
   1   chr1_49916037     HCab    T    A        1      2        2 
   1   chr1_49916037     HPrz    T    A        1      2        2 
   1   chr1_49916037     ZBoe    T    A        0      0        2 
   1   chr1_49916037     ZGre    T    A        0      0        2 
   1   chr1_49916037     ZHar    T    A        0      0        2 
   1   chr1_49916037   Sample    T    A        0      0        2 
   1   chr1_49949690     AAsi    G    T        0      0        2 
   1   chr1_49949690     AKia    G    T        0      0        2 
   1   chr1_49949690     AOna    G    T        0      0        2 
   1   chr1_49949690     ASom    G    T        0      0        2 
   1   chr1_49949690     HCab    G    T        1      2        2 
   1   chr1_49949690     HPrz    G    T        1      2        2 
   1   chr1_49949690     ZBoe    G    T        0      0        2 
   1   chr1_49949690     ZGre    G    T        0      0        2 
   1   chr1_49949690     ZHar    G    T        0      0        2 
   1   chr1_49949690   Sample    G    T        0      0        2 
   1   chr1_49951982     AAsi    A    C      0.5      1        2 
   1   chr1_49951982     AKia    A    C        0      0        2 
   1   chr1_49951982     AOna    A    C        0      0        2 
   1   chr1_49951982     ASom    A    C        0      0        2 
   1   chr1_49951982     HCab    A    C        0      0        2 
   1   chr1_49951982     HPrz    A    C        0      0        2 
   1   chr1_49951982     ZBoe    A    C        0      0        2 
   1   chr1_49951982     ZGre    A    C        0      0        2 
   1   chr1_49951982     ZHar    A    C        0      0        2 
   1   chr1_49951982   Sample    A    C        0      0        2 
   1   chr1_49966358     AAsi    G    T        0      0        2 
   1   chr1_49966358     AKia    G    T        0      0        2 
   1   chr1_49966358     AOna    G    T        0      0        2 
   1   chr1_49966358     ASom    G    T        0      0        2 
   1   chr1_49966358     HCab    G    T        0      0        2 
   1   chr1_49966358     HPrz    G    T        0      0        2 
   1   chr1_49966358     ZBoe    G    T        0      0        2 
   1   chr1_49966358     ZGre    G    T        0      0        2 
   1   chr1_49966358     ZHar    G    T      0.5      1        2 
   1   chr1_49966358   Sample    G    T        0      0        2 
   1   chr1_49984009     AAsi    C    A        0      0        2 
   1   chr1_49984009     AKia    C    A        0      0        2 
   1   chr1_49984009     AOna    C    A        0      0        2 
   1   chr1_49984009     ASom    C    A        0      0        2 
   1   chr1_49984009     HCab    C    A        0      0        2 
   1   chr1_49984009     HPrz    C    A      0.5      1        2 
   1   chr1_49984009     ZBoe    C    A        0      0        2 
   1   chr1_49984009     ZGre    C    A        0      0        2 
   1   chr1_49984009     ZHar    C    A        0      0        2 
   1   chr1_49984009   Sample    C    A        0      0        2 
   1   chr1_49986439     AAsi    G    T        0      0        2 
   1   chr1_49986439     AKia    G    T        0      0        2 
   1   chr1_49986439     AOna    G    T        0      0        2 
   1   chr1_49986439     ASom    G    T        0      0        2 
   1   chr1_49986439     HCab    G    T        1      2        2 
   1   chr1_49986439     HPrz    G    T        1      2        2 
   1   chr1_49986439     ZBoe    G    T        0      0        2 
   1   chr1_49986439     ZGre    G    T        0      0        2 
   1   chr1_49986439     ZHar    G    T        0      0        2 
   1   chr1_49986439   Sample    G    T        0      0        2 
   1   chr1_49988253     AAsi    A    C        0      0        2 
   1   chr1_49988253     AKia    A    C        0      0        2 
   1   chr1_49988253     AOna    A    C        0      0        2 
   1   chr1_49988253     ASom    A    C        0      0        2 
   1   chr1_49988253     HCab    A    C        0      0        2 
   1   chr1_49988253     HPrz    A    C        0      0        2 
   1   chr1_49988253     ZBoe    A    C        0      0        2 
   1   chr1_49988253     ZGre    A    C      0.5      1        2 
   1   chr1_49988253     ZHar    A    C        0      0        2 
   1   chr1_49988253   Sample    A    C        0      0        2 
   1   chr1_50009657     AAsi    C    G      0.5      1        2 
   1   chr1_50009657     AKia    C    G        0      0        2 
   1   chr1_50009657     AOna    C    G        0      0        2 
   1   chr1_50009657     ASom    C    G        0      0        2 
   1   chr1_50009657     HCab    C    G        0      0        2 
   1   chr1_50009657     HPrz    C    G        0      0        2 
   1   chr1_50009657     ZBoe    C    G        0      0        2 
   1   chr1_50009657     ZGre    C    G        0      0        2 
   1   chr1_50009657     ZHar    C    G        0      0        2 
   1   chr1_50009657   Sample    C    G        0      0        2 
   1   chr1_50011786     AAsi    G    C        0      0        2 
   1   chr1_50011786     AKia    G    C        0      0        2 
   1   chr1_50011786     AOna    G    C        0      0        2 
   1   chr1_50011786     ASom    G    C        0      0        2 
   1   chr1_50011786     HCab    G    C        0      0        2 
   1   chr1_50011786     HPrz    G    C      0.5      1        2 
   1   chr1_50011786     ZBoe    G    C        0      0        2 
   1   chr1_50011786     ZGre    G    C        0      0        2 
   1   chr1_50011786     ZHar    G    C        0      0        2 
   1   chr1_50011786   Sample    G    C        0      0        2 
   1   chr1_50017511     AAsi    C    G        0      0        2 
   1   chr1_50017511     AKia    C    G        1      2        2 
   1   chr1_50017511     AOna    C    G        1      2        2 
   1   chr1_50017511     ASom    C    G        0      0        2 
   1   chr1_50017511     HCab    C    G        0      0        2 
   1   chr1_50017511     HPrz    C    G        0      0        2 
   1   chr1_50017511     ZBoe    C    G        0      0        2 
   1   chr1_50017511     ZGre    C    G        0      0        2 
   1   chr1_50017511     ZHar    C    G        0      0        2 
   1   chr1_50017511   Sample    C    G        0      0        2 
   1   chr1_50038846     AAsi    T    A        0      0        2 
   1   chr1_50038846     AKia    T    A        1      2        2 
   1   chr1_50038846     AOna    T    A        0      0        2 
   1   chr1_50038846     ASom    T    A        0      0        2 
   1   chr1_50038846     HCab    T    A        0      0        2 
   1   chr1_50038846     HPrz    T    A        0      0        2 
   1   chr1_50038846     ZBoe    T    A        0      0        2 
   1   chr1_50038846     ZGre    T    A        0      0        2 
   1   chr1_50038846     ZHar    T    A        0      0        2 
   1   chr1_50038846   Sample    T    A        0      0        2 
   1   chr1_50059454     AAsi    A    C        0      0        2 
   1   chr1_50059454     AKia    A    C        0      0        2 
   1   chr1_50059454     AOna    A    C        0      0        2 
   1   chr1_50059454     ASom    A    C        0      0        2 
   1   chr1_50059454     HCab    A    C        0      0        2 
   1   chr1_50059454     HPrz    A    C        0      0        2 
   1   chr1_50059454     ZBoe    A    C        1      2        2 
   1   chr1_50059454     ZGre    A    C        0      0        2 
   1   chr1_50059454     ZHar    A    C        0      0        2 
   1   chr1_50059454   Sample    A    C        0      0        2 
   1   chr1_50059711     AAsi    C    A        0      0        2 
   1   chr1_50059711     AKia    C    A        0      0        2 
   1   chr1_50059711     AOna    C    A        0      0        2 
   1   chr1_50059711     ASom    C    A        0      0        2 
   1   chr1_50059711     HCab    C    A        1      2        2 
   1   chr1_50059711     HPrz    C    A        1      2        2 
   1   chr1_50059711     ZBoe    C    A        0      0        2 
   1   chr1_50059711     ZGre    C    A        0      0        2 
   1   chr1_50059711     ZHar    C    A        0      0        2 
   1   chr1_50059711   Sample    C    A        0      0        2 
   1   chr1_50063740     AAsi    C    G        0      0        2 
   1   chr1_50063740     AKia    C    G        0      0        2 
   1   chr1_50063740     AOna    C    G        0      0        2 
   1   chr1_50063740     ASom    C    G        0      0        2 
   1   chr1_50063740     HCab    C    G        1      2        2 
   1   chr1_50063740     HPrz    C    G        1      2        2 
   1   chr1_50063740     ZBoe    C    G        0      0        2 
   1   chr1_50063740     ZGre    C    G        0      0        2 
   1   chr1_50063740     ZHar    C    G        0      0        2 
   1   chr1_50063740   Sample    C    G        0      0        2 
   1   chr1_50065071     AAsi    G    T        0      0        2 
   1   chr1_50065071     AKia    G    T        0      0        2 
   1   chr1_50065071     AOna    G    T        0      0        2 
   1   chr1_50065071     ASom    G    T        0      0        2 
   1   chr1_50065071     HCab    G    T        0      0        2 
   1   chr1_50065071     HPrz    G    T      0.5      1        2 
   1   chr1_50065071     ZBoe    G    T        0      0        2 
   1   chr1_50065071     ZGre    G    T        0      0        2 
   1   chr1_50065071     ZHar    G    T        0      0        2 
   1   chr1_50065071   Sample    G    T        0      0        2 
   1   chr1_50069329     AAsi    C    A        0      0        2 
   1   chr1_50069329     AKia    C    A        0      0        2 
   1   chr1_50069329     AOna    C    A        0      0        2 
   1   chr1_50069329     ASom    C    A        0      0        2 
   1   chr1_50069329     HCab    C    A        1      2        2 
   1   chr1_50069329     HPrz    C    A      0.5      1        2 
   1   chr1_50069329     ZBoe    C    A        0      0        2 
   1   chr1_50069329     ZGre    C    A        0      0        2 
   1   chr1_50069329     ZHar    C    A        0      0        2 
   1   chr1_50069329   Sample    C    A        0      0        2 
   1   chr1_50072028     AAsi    C    G        1      2        2 
   1   chr1_50072028     AKia    C    G        0      0        2 
   1   chr1_50072028     AOna    C    G        0      0        2 
   1   chr1_50072028     ASom    C    G        1      2        2 
   1   chr1_50072028     HCab    C    G        0      0        2 
   1   chr1_50072028     HPrz    C    G        0      0        2 
   1   chr1_50072028     ZBoe    C    G        0      0        2 
   1   chr1_50072028     ZGre    C    G        0      0        2 
   1   chr1_50072028     ZHar    C    G        0      0        2 
   1   chr1_50072028   Sample    C    G        1      2        2 
   1   chr1_50133305     AAsi    G    C        0      0        2 
   1   chr1_50133305     AKia    G    C        1      2        2 
   1   chr1_50133305     AOna    G    C        0      0        2 
   1   chr1_50133305     ASom    G    C        0      0        2 
   1   chr1_50133305     HCab    G    C        0      0        2 
   1   chr1_50133305     HPrz    G    C        0      0        2 
   1   chr1_50133305     ZBoe    G    C        0      0        2 
   1   chr1_50133305     ZGre    G    C        0      0        2 
   1   chr1_50133305     ZHar    G    C        0      0        2 
   1   chr1_50133305   Sample    G    C        0      0        2 
   1   chr1_50143601     AAsi    A    C        0      0        2 
   1   chr1_50143601     AKia    A    C        1      2        2 
   1   chr1_50143601     AOna    A    C        1      2        2 
   1   chr1_50143601     ASom    A    C        0      0        2 
   1   chr1_50143601     HCab    A    C        0      0        2 
   1   chr1_50143601     HPrz    A    C        0      0        2 
   1   chr1_50143601     ZBoe    A    C        0      0        2 
   1   chr1_50143601     ZGre    A    C        0      0        2 
   1   chr1_50143601     ZHar    A    C        0      0        2 
   1   chr1_50143601   Sample    A    C        0      0        2 
   1   chr1_50153732     AAsi    T    A        0      0        2 
   1   chr1_50153732     AKia    T    A        0      0        2 
   1   chr1_50153732     AOna    T    A        0      0        2 
   1   chr1_50153732     ASom    T    A        0      0        2 
   1   chr1_50153732     HCab    T    A        0      0        2 
   1   chr1_50153732     HPrz    T    A        0      0        2 
   1   chr1_50153732     ZBoe    T    A        0      0        2 
   1   chr1_50153732     ZGre    T    A        1      2        2 
   1   chr1_50153732     ZHar    T    A        0      0        2 
   1   chr1_50153732   Sample    T    A        0      0        2 
   1   chr1_50157040     AAsi    A    C        1      2        2 
   1   chr1_50157040     AKia    A    C        0      0        2 
   1   chr1_50157040     AOna    A    C        0      0        2 
   1   chr1_50157040     ASom    A    C        0      0        2 
   1   chr1_50157040     HCab    A    C        0      0        2 
   1   chr1_50157040     HPrz    A    C        0      0        2 
   1   chr1_50157040     ZBoe    A    C        0      0        2 
   1   chr1_50157040     ZGre    A    C        0      0        2 
   1   chr1_50157040     ZHar    A    C        0      0        2 
   1   chr1_50157040   Sample    A    C        0      0        2 
   1   chr1_50220851     AAsi    T    A        0      0        2 
   1   chr1_50220851     AKia    T    A        0      0        2 
   1   chr1_50220851     AOna    T    A        0      0        2 
   1   chr1_50220851     ASom    T    A        0      0        2 
   1   chr1_50220851     HCab    T    A        0      0        2 
   1   chr1_50220851     HPrz    T    A        0      0        2 
   1   chr1_50220851     ZBoe    T    A      0.5      1        2 
   1   chr1_50220851     ZGre    T    A        1      2        2 
   1   chr1_50220851     ZHar    T    A        0      0        2 
   1   chr1_50220851   Sample    T    A        0      0        2 
   1   chr1_50223180     AAsi    G    T      0.5      1        2 
   1   chr1_50223180     AKia    G    T        0      0        2 
   1   chr1_50223180     AOna    G    T        0      0        2 
   1   chr1_50223180     ASom    G    T        0      0        2 
   1   chr1_50223180     HCab    G    T        0      0        2 
   1   chr1_50223180     HPrz    G    T        0      0        2 
   1   chr1_50223180     ZBoe    G    T        0      0        2 
   1   chr1_50223180     ZGre    G    T        0      0        2 
   1   chr1_50223180     ZHar    G    T        0      0        2 
   1   chr1_50223180   Sample    G    T        0      0        2 
   1   chr1_50234147     AAsi    C    G        0      0        2 
   1   chr1_50234147     AKia    C    G        0      0        2 
   1   chr1_50234147     AOna    C    G        0      0        2 
   1   chr1_50234147     ASom    C    G        0      0        2 
   1   chr1_50234147     HCab    C    G        0      0        2 
   1   chr1_50234147     HPrz    C    G      0.5      1        2 
   1   chr1_50234147     ZBoe    C    G        0      0        2 
   1   chr1_50234147     ZGre    C    G        0      0        2 
   1   chr1_50234147     ZHar    C    G        0      0        2 
   1   chr1_50234147   Sample    C    G        0      0        2 
   1   chr1_50252327     AAsi    A    T        0      0        2 
   1   chr1_50252327     AKia    A    T        0      0        2 
   1   chr1_50252327     AOna    A    T        0      0        2 
   1   chr1_50252327     ASom    A    T        0      0        2 
   1   chr1_50252327     HCab    A    T        0      0        2 
   1   chr1_50252327     HPrz    A    T        0      0        2 
   1   chr1_50252327     ZBoe    A    T        0      0        2 
   1   chr1_50252327     ZGre    A    T        0      0        2 
   1   chr1_50252327     ZHar    A    T        1      2        2 
   1   chr1_50252327   Sample    A    T        0      0        2 
   1   chr1_50293251     AAsi    A    T        0      0        2 
   1   chr1_50293251     AKia    A    T        0      0        2 
   1   chr1_50293251     AOna    A    T        0      0        2 
   1   chr1_50293251     ASom    A    T        0      0        2 
   1   chr1_50293251     HCab    A    T        0      0        2 
   1   chr1_50293251     HPrz    A    T        0      0        2 
   1   chr1_50293251     ZBoe    A    T        0      0        2 
   1   chr1_50293251     ZGre    A    T        0      0        2 
   1   chr1_50293251     ZHar    A    T      0.5      1        2 
   1   chr1_50293251   Sample    A    T        0      0        2 
   1   chr1_50296866     AAsi    G    T        0      0        2 
   1   chr1_50296866     AKia    G    T        1      2        2 
   1   chr1_50296866     AOna    G    T      0.5      1        2 
   1   chr1_50296866     ASom    G    T        0      0        2 
   1   chr1_50296866     HCab    G    T        0      0        2 
   1   chr1_50296866     HPrz    G    T        0      0        2 
   1   chr1_50296866     ZBoe    G    T        0      0        2 
   1   chr1_50296866     ZGre    G    T        0      0        2 
   1   chr1_50296866     ZHar    G    T        0      0        2 
   1   chr1_50296866   Sample    G    T        0      0        2 
   1   chr1_50297804     AAsi    A    T        0      0        2 
   1   chr1_50297804     AKia    A    T        0      0        2 
   1   chr1_50297804     AOna    A    T        0      0        2 
   1   chr1_50297804     ASom    A    T        0      0        2 
   1   chr1_50297804     HCab    A    T        0      0        2 
   1   chr1_50297804     HPrz    A    T        0      0        2 
   1   chr1_50297804     ZBoe    A    T      0.5      1        2 
   1   chr1_50297804     ZGre    A    T        0      0        2 
   1   chr1_50297804     ZHar    A    T        0      0        2 
   1   chr1_50297804   Sample    A    T        0      0        2 
   1   chr1_50301949     AAsi    T    A        0      0        2 
   1   chr1_50301949     AKia    T    A        0      0        2 
   1   chr1_50301949     AOna    T    A        0      0        2 
   1   chr1_50301949     ASom    T    A        0      0        2 
   1   chr1_50301949     HCab    T    A        1      2        2 
   1   chr1_50301949     HPrz    T    A      0.5      1        2 
   1   chr1_50301949     ZBoe    T    A        0      0        2 
   1   chr1_50301949     ZGre    T    A        0      0        2 
   1   chr1_50301949     ZHar    T    A        0      0        2 
   1   chr1_50301949   Sample    T    A        0      0        2 
   1   chr1_50302987     AAsi    C    A        0      0        2 
   1   chr1_50302987     AKia    C    A        0      0        2 
   1   chr1_50302987     AOna    C    A        0      0        2 
   1   chr1_50302987     ASom    C    A        1      2        2 
   1   chr1_50302987     HCab    C    A        0      0        2 
   1   chr1_50302987     HPrz    C    A        0      0        2 
   1   chr1_50302987     ZBoe    C    A        0      0        2 
   1   chr1_50302987     ZGre    C    A        0      0        2 
   1   chr1_50302987     ZHar    C    A        0      0        2 
   1   chr1_50302987   Sample    C    A        1      2        2 
   1   chr1_50303579     AAsi    T    G        0      0        2 
   1   chr1_50303579     AKia    T    G        0      0        2 
   1   chr1_50303579     AOna    T    G        0      0        2 
   1   chr1_50303579     ASom    T    G        0      0        2 
   1   chr1_50303579     HCab    T    G        0      0        2 
   1   chr1_50303579     HPrz    T    G      0.5      1        2 
   1   chr1_50303579     ZBoe    T    G        0      0        2 
   1   chr1_50303579     ZGre    T    G        0      0        2 
   1   chr1_50303579     ZHar    T    G        0      0        2 
   1   chr1_50303579   Sample    T    G        0      0        2 
   1   chr1_50314682     AAsi    C    G        0      0        2 
   1   chr1_50314682     AKia    C    G        0      0        2 
   1   chr1_50314682     AOna    C    G        0      0        2 
   1   chr1_50314682     ASom    C    G        0      0        2 
   1   chr1_50314682     HCab    C    G        0      0        2 
   1   chr1_50314682     HPrz    C    G        0      0        2 
   1   chr1_50314682     ZBoe    C    G        0      0        2 
   1   chr1_50314682     ZGre    C    G      0.5      1        2 
   1   chr1_50314682     ZHar    C    G        0      0        2 
   1   chr1_50314682   Sample    C    G        0      0        2 
   1   chr1_50341185     AAsi    A    T        0      0        2 
   1   chr1_50341185     AKia    A    T        0      0        2 
   1   chr1_50341185     AOna    A    T        0      0        2 
   1   chr1_50341185     ASom    A    T        0      0        2 
   1   chr1_50341185     HCab    A    T        0      0        2 
   1   chr1_50341185     HPrz    A    T      0.5      1        2 
   1   chr1_50341185     ZBoe    A    T        0      0        2 
   1   chr1_50341185     ZGre    A    T        0      0        2 
   1   chr1_50341185     ZHar    A    T        0      0        2 
   1   chr1_50341185   Sample    A    T        0      0        2 
   1   chr1_50347785     AAsi    A    C        0      0        2 
   1   chr1_50347785     AKia    A    C        0      0        2 
   1   chr1_50347785     AOna    A    C        0      0        2 
   1   chr1_50347785     ASom    A    C        0      0        2 
   1   chr1_50347785     HCab    A    C        0      0        2 
   1   chr1_50347785     HPrz    A    C        0      0        2 
   1   chr1_50347785     ZBoe    A    C        0      0        2 
   1   chr1_50347785     ZGre    A    C        0      0        2 
   1   chr1_50347785     ZHar    A    C        1      2        2 
   1   chr1_50347785   Sample    A    C        0      0        2 
   1   chr1_50379799     AAsi    T    G        0      0        2 
   1   chr1_50379799     AKia    T    G        1      2        2 
   1   chr1_50379799     AOna    T    G        0      0        2 
   1   chr1_50379799     ASom    T    G        0      0        2 
   1   chr1_50379799     HCab    T    G        0      0        2 
   1   chr1_50379799     HPrz    T    G        0      0        2 
   1   chr1_50379799     ZBoe    T    G        0      0        2 
   1   chr1_50379799     ZGre    T    G        0      0        2 
   1   chr1_50379799     ZHar    T    G        0      0        2 
   1   chr1_50379799   Sample    T    G        0      0        2 
   1   chr1_50405484     AAsi    C    G        0      0        2 
   1   chr1_50405484     AKia    C    G        0      0        2 
   1   chr1_50405484     AOna    C    G        0      0        2 
   1   chr1_50405484     ASom    C    G        0      0        2 
   1   chr1_50405484     HCab    C    G        0      0        2 
   1   chr1_50405484     HPrz    C    G        0      0        2 
   1   chr1_50405484     ZBoe    C    G        0      0        2 
   1   chr1_50405484     ZGre    C    G        1      2        2 
   1   chr1_50405484     ZHar    C    G        0      0        2 
   1   chr1_50405484   Sample    C    G        0      0        2 
   1   chr1_50455133     AAsi    C    G        0      0        2 
   1   chr1_50455133     AKia    C    G      0.5      1        2 
   1   chr1_50455133     AOna    C    G        1      2        2 
   1   chr1_50455133     ASom    C    G        0      0        2 
   1   chr1_50455133     HCab    C    G        0      0        2 
   1   chr1_50455133     HPrz    C    G        0      0        2 
   1   chr1_50455133     ZBoe    C    G        0      0        2 
   1   chr1_50455133     ZGre    C    G        0      0        2 
   1   chr1_50455133     ZHar    C    G        0      0        2 
   1   chr1_50455133   Sample    C    G        0      0        2 
   1   chr1_50465338     AAsi    A    T        0      0        2 
   1   chr1_50465338     AKia    A    T        0      0        2 
   1   chr1_50465338     AOna    A    T        0      0        2 
   1   chr1_50465338     ASom    A    T        0      0        2 
   1   chr1_50465338     HCab    A    T        1      2        2 
   1   chr1_50465338     HPrz    A    T        1      2        2 
   1   chr1_50465338     ZBoe    A    T        0      0        2 
   1   chr1_50465338     ZGre    A    T        0      0        2 
   1   chr1_50465338     ZHar    A    T        0      0        2 
   1   chr1_50465338   Sample    A    T        0      0        2 
   1   chr1_50466019     AAsi    A    C        0      0        2 
   1   chr1_50466019     AKia    A    C      0.5      1        2 
   1   chr1_50466019     AOna    A    C        0      0        2 
   1   chr1_50466019     ASom    A    C        0      0        2 
   1   chr1_50466019     HCab    A    C        0      0        2 
   1   chr1_50466019     HPrz    A    C        0      0        2 
   1   chr1_50466019     ZBoe    A    C        0      0        2 
   1   chr1_50466019     ZGre    A    C        0      0        2 
   1   chr1_50466019     ZHar    A    C        0      0        2 
   1   chr1_50466019   Sample    A    C        0      0        2 
   1   chr1_50538654     AAsi    C    G        0      0        2 
   1   chr1_50538654     AKia    C    G        0      0        2 
   1   chr1_50538654     AOna    C    G        0      0        2 
   1   chr1_50538654     ASom    C    G        0      0        2 
   1   chr1_50538654     HCab    C    G        0      0        2 
   1   chr1_50538654     HPrz    C    G        0      0        2 
   1   chr1_50538654     ZBoe    C    G        1      2        2 
   1   chr1_50538654     ZGre    C    G        0      0        2 
   1   chr1_50538654     ZHar    C    G        0      0        2 
   1   chr1_50538654   Sample    C    G        0      0        2 
   1   chr1_50548079     AAsi    G    C        1      2        2 
   1   chr1_50548079     AKia    G    C        1      2        2 
   1   chr1_50548079     AOna    G    C        1      2        2 
   1   chr1_50548079     ASom    G    C        1      2        2 
   1   chr1_50548079     HCab    G    C        0      0        2 
   1   chr1_50548079     HPrz    G    C        0      0        2 
   1   chr1_50548079     ZBoe    G    C        0      0        2 
   1   chr1_50548079     ZGre    G    C        0      0        2 
   1   chr1_50548079     ZHar    G    C        0      0        2 
   1   chr1_50548079   Sample    G    C        1      2        2 
   1   chr1_50548224     AAsi    T    G        0      0        2 
   1   chr1_50548224     AKia    T    G        0      0        2 
   1   chr1_50548224     AOna    T    G        0      0        2 
   1   chr1_50548224     ASom    T    G        0      0        2 
   1   chr1_50548224     HCab    T    G        0      0        2 
   1   chr1_50548224     HPrz    T    G        0      0        2 
   1   chr1_50548224     ZBoe    T    G        1      2        2 
   1   chr1_50548224     ZGre    T    G        1      2        2 
   1   chr1_50548224     ZHar    T    G        1      2        2 
   1   chr1_50548224   Sample    T    G        0      0        2 
   1   chr1_50553998     AAsi    C    A        0      0        2 
   1   chr1_50553998     AKia    C    A        0      0        2 
   1   chr1_50553998     AOna    C    A        0      0        2 
   1   chr1_50553998     ASom    C    A        0      0        2 
   1   chr1_50553998     HCab    C    A        1      2        2 
   1   chr1_50553998     HPrz    C    A        1      2        2 
   1   chr1_50553998     ZBoe    C    A        0      0        2 
   1   chr1_50553998     ZGre    C    A        0      0        2 
   1   chr1_50553998     ZHar    C    A        0      0        2 
   1   chr1_50553998   Sample    C    A        0      0        2 
   1   chr1_50575456     AAsi    A    T        0      0        2 
   1   chr1_50575456     AKia    A    T        0      0        2 
   1   chr1_50575456     AOna    A    T        0      0        2 
   1   chr1_50575456     ASom    A    T        0      0        2 
   1   chr1_50575456     HCab    A    T        1      2        2 
   1   chr1_50575456     HPrz    A    T        0      0        2 
   1   chr1_50575456     ZBoe    A    T        0      0        2 
   1   chr1_50575456     ZGre    A    T        0      0        2 
   1   chr1_50575456     ZHar    A    T        0      0        2 
   1   chr1_50575456   Sample    A    T        0      0        2 
   1   chr1_50596670     AAsi    A    T      0.5      1        2 
   1   chr1_50596670     AKia    A    T        0      0        2 
   1   chr1_50596670     AOna    A    T        0      0        2 
   1   chr1_50596670     ASom    A    T        0      0        2 
   1   chr1_50596670     HCab    A    T        0      0        2 
   1   chr1_50596670     HPrz    A    T        0      0        2 
   1   chr1_50596670     ZBoe    A    T        0      0        2 
   1   chr1_50596670     ZGre    A    T        0      0        2 
   1   chr1_50596670     ZHar    A    T        0      0        2 
   1   chr1_50596670   Sample    A    T        0      0        2 
   1   chr1_50614997     AAsi    C    A        0      0        2 
   1   chr1_50614997     AKia    C    A        0      0        2 
   1   chr1_50614997     AOna    C    A        1      2        2 
   1   chr1_50614997     ASom    C    A        0      0        2 
   1   chr1_50614997     HCab    C    A        0      0        2 
   1   chr1_50614997     HPrz    C    A        0      0        2 
   1   chr1_50614997     ZBoe    C    A        0      0        2 
   1   chr1_50614997     ZGre    C    A        0      0        2 
   1   chr1_50614997     ZHar    C    A        0      0        2 
   1   chr1_50614997   Sample    C    A        0      0        2 
   1   chr1_50705598     AAsi    A    C        0      0        2 
   1   chr1_50705598     AKia    A    C      0.5      1        2 
   1   chr1_50705598     AOna    A    C        0      0        2 
   1   chr1_50705598     ASom    A    C        0      0        2 
   1   chr1_50705598     HCab    A    C        0      0        2 
   1   chr1_50705598     HPrz    A    C        0      0        2 
   1   chr1_50705598     ZBoe    A    C        0      0        2 
   1   chr1_50705598     ZGre    A    C        0      0        2 
   1   chr1_50705598     ZHar    A    C        0      0        2 
   1   chr1_50705598   Sample    A    C        0      0        2 
   1   chr1_50756754     AAsi    T    G        0      0        2 
   1   chr1_50756754     AKia    T    G        0      0        2 
   1   chr1_50756754     AOna    T    G      0.5      1        2 
   1   chr1_50756754     ASom    T    G        0      0        2 
   1   chr1_50756754     HCab    T    G        0      0        2 
   1   chr1_50756754     HPrz    T    G        0      0        2 
   1   chr1_50756754     ZBoe    T    G        0      0        2 
   1   chr1_50756754     ZGre    T    G        0      0        2 
   1   chr1_50756754     ZHar    T    G        0      0        2 
   1   chr1_50756754   Sample    T    G        0      0        2 
   1   chr1_50767572     AAsi    T    A        0      0        2 
   1   chr1_50767572     AKia    T    A        0      0        2 
   1   chr1_50767572     AOna    T    A        0      0        2 
   1   chr1_50767572     ASom    T    A        0      0        2 
   1   chr1_50767572     HCab    T    A        1      2        2 
   1   chr1_50767572     HPrz    T    A        1      2        2 
   1   chr1_50767572     ZBoe    T    A        0      0        2 
   1   chr1_50767572     ZGre    T    A        0      0        2 
   1   chr1_50767572     ZHar    T    A        0      0        2 
   1   chr1_50767572   Sample    T    A        0      0        2 
   1   chr1_50790849     AAsi    A    C        0      0        2 
   1   chr1_50790849     AKia    A    C        0      0        2 
   1   chr1_50790849     AOna    A    C        0      0        2 
   1   chr1_50790849     ASom    A    C        0      0        2 
   1   chr1_50790849     HCab    A    C        0      0        2 
   1   chr1_50790849     HPrz    A    C        0      0        2 
   1   chr1_50790849     ZBoe    A    C      0.5      1        2 
   1   chr1_50790849     ZGre    A    C        0      0        2 
   1   chr1_50790849     ZHar    A    C        0      0        2 
   1   chr1_50790849   Sample    A    C        0      0        2 
   1   chr1_50809996     AAsi    C    G        0      0        2 
   1   chr1_50809996     AKia    C    G        0      0        2 
   1   chr1_50809996     AOna    C    G        0      0        2 
   1   chr1_50809996     ASom    C    G        0      0        2 
   1   chr1_50809996     HCab    C    G        0      0        2 
   1   chr1_50809996     HPrz    C    G        0      0        2 
   1   chr1_50809996     ZBoe    C    G        0      0        2 
   1   chr1_50809996     ZGre    C    G        0      0        2 
   1   chr1_50809996     ZHar    C    G        1      2        2 
   1   chr1_50809996   Sample    C    G        0      0        2 
   1   chr1_50836938     AAsi    G    C        0      0        2 
   1   chr1_50836938     AKia    G    C        0      0        2 
   1   chr1_50836938     AOna    G    C        0      0        2 
   1   chr1_50836938     ASom    G    C        0      0        2 
   1   chr1_50836938     HCab    G    C        0      0        2 
   1   chr1_50836938     HPrz    G    C        0      0        2 
   1   chr1_50836938     ZBoe    G    C        0      0        2 
   1   chr1_50836938     ZGre    G    C        1      2        2 
   1   chr1_50836938     ZHar    G    C        0      0        2 
   1   chr1_50836938   Sample    G    C        0      0        2 
   1   chr1_50892569     AAsi    T    G        0      0        2 
   1   chr1_50892569     AKia    T    G        1      2        2 
   1   chr1_50892569     AOna    T    G        1      2        2 
   1   chr1_50892569     ASom    T    G        0      0        2 
   1   chr1_50892569     HCab    T    G        0      0        2 
   1   chr1_50892569     HPrz    T    G        0      0        2 
   1   chr1_50892569     ZBoe    T    G        0      0        2 
   1   chr1_50892569     ZGre    T    G        0      0        2 
   1   chr1_50892569     ZHar    T    G        0      0        2 
   1   chr1_50892569   Sample    T    G        0      0        2 
   1   chr1_50904918     AAsi    C    A        0      0        2 
   1   chr1_50904918     AKia    C    A        0      0        2 
   1   chr1_50904918     AOna    C    A        0      0        2 
   1   chr1_50904918     ASom    C    A        0      0        2 
   1   chr1_50904918     HCab    C    A      0.5      1        2 
   1   chr1_50904918     HPrz    C    A        0      0        2 
   1   chr1_50904918     ZBoe    C    A        0      0        2 
   1   chr1_50904918     ZGre    C    A        0      0        2 
   1   chr1_50904918     ZHar    C    A        0      0        2 
   1   chr1_50904918   Sample    C    A        0      0        2 
   1   chr1_50917392     AAsi    T    A        0      0        2 
   1   chr1_50917392     AKia    T    A        0      0        2 
   1   chr1_50917392     AOna    T    A        0      0        2 
   1   chr1_50917392     ASom    T    A        0      0        2 
   1   chr1_50917392     HCab    T    A        0      0        2 
   1   chr1_50917392     HPrz    T    A        0      0        2 
   1   chr1_50917392     ZBoe    T    A      0.5      1        2 
   1   chr1_50917392     ZGre    T    A        0      0        2 
   1   chr1_50917392     ZHar    T    A        0      0        2 
   1   chr1_50917392   Sample    T    A        0      0        2 
   1   chr1_50917659     AAsi    C    A      0.5      1        2 
   1   chr1_50917659     AKia    C    A        0      0        2 
   1   chr1_50917659     AOna    C    A        0      0        2 
   1   chr1_50917659     ASom    C    A      0.5      1        2 
   1   chr1_50917659     HCab    C    A        0      0        2 
   1   chr1_50917659     HPrz    C    A        0      0        2 
   1   chr1_50917659     ZBoe    C    A        0      0        2 
   1   chr1_50917659     ZGre    C    A        0      0        2 
   1   chr1_50917659     ZHar    C    A        0      0        2 
   1   chr1_50917659   Sample    C    A        0      0        2 
   1   chr1_50944873     AAsi    A    C        0      0        2 
   1   chr1_50944873     AKia    A    C        0      0        2 
   1   chr1_50944873     AOna    A    C        0      0        2 
   1   chr1_50944873     ASom    A    C      0.5      1        2 
   1   chr1_50944873     HCab    A    C        0      0        2 
   1   chr1_50944873     HPrz    A    C        0      0        2 
   1   chr1_50944873     ZBoe    A    C        0      0        2 
   1   chr1_50944873     ZGre    A    C        0      0        2 
   1   chr1_50944873     ZHar    A    C        0      0        2 
   1   chr1_50944873   Sample    A    C        0      0        2 
   1   chr1_50948059     AAsi    T    G        0      0        2 
   1   chr1_50948059     AKia    T    G        0      0        2 
   1   chr1_50948059     AOna    T    G      0.5      1        2 
   1   chr1_50948059     ASom    T    G        0      0        2 
   1   chr1_50948059     HCab    T    G        0      0        2 
   1   chr1_50948059     HPrz    T    G        0      0        2 
   1   chr1_50948059     ZBoe    T    G        0      0        2 
   1   chr1_50948059     ZGre    T    G        0      0        2 
   1   chr1_50948059     ZHar    T    G        0      0        2 
   1   chr1_50948059   Sample    T    G        0      0        2 
   1   chr1_50949332     AAsi    T    A        0      0        2 
   1   chr1_50949332     AKia    T    A        0      0        2 
   1   chr1_50949332     AOna    T    A        0      0        2 
   1   chr1_50949332     ASom    T    A        0      0        2 
   1   chr1_50949332     HCab    T    A        1      2        2 
   1   chr1_50949332     HPrz    T    A        1      2        2 
   1   chr1_50949332     ZBoe    T    A        0      0        2 
   1   chr1_50949332     ZGre    T    A        0      0        2 
   1   chr1_50949332     ZHar    T    A        0      0        2 
   1   chr1_50949332   Sample    T    A        0      0        2 
   1   chr1_50958617     AAsi    A    T        0      0        2 
   1   chr1_50958617     AKia    A    T        0      0        2 
   1   chr1_50958617     AOna    A    T      0.5      1        2 
   1   chr1_50958617     ASom    A    T        0      0        2 
   1   chr1_50958617     HCab    A    T        0      0        2 
   1   chr1_50958617     HPrz    A    T        0      0        2 
   1   chr1_50958617     ZBoe    A    T        0      0        2 
   1   chr1_50958617     ZGre    A    T        0      0        2 
   1   chr1_50958617     ZHar    A    T        0      0        2 
   1   chr1_50958617   Sample    A    T        0      0        2 
   1   chr1_50970913     AAsi    G    T        0      0        2 
   1   chr1_50970913     AKia    G    T        0      0        2 
   1   chr1_50970913     AOna    G    T        0      0        2 
   1   chr1_50970913     ASom    G    T        0      0        2 
   1   chr1_50970913     HCab    G    T        0      0        2 
   1   chr1_50970913     HPrz    G    T        0      0        2 
   1   chr1_50970913     ZBoe    G    T        0      0        2 
   1   chr1_50970913     ZGre    G    T        0      0        2 
   1   chr1_50970913     ZHar    G    T      0.5      1        2 
   1   chr1_50970913   Sample    G    T        0      0        2 
   1   chr1_50973815     AAsi    A    C        0      0        2 
   1   chr1_50973815     AKia    A    C        1      2        2 
   1   chr1_50973815     AOna    A    C        0      0        2 
   1   chr1_50973815     ASom    A    C        0      0        2 
   1   chr1_50973815     HCab    A    C        0      0        2 
   1   chr1_50973815     HPrz    A    C        0      0        2 
   1   chr1_50973815     ZBoe    A    C        0      0        2 
   1   chr1_50973815     ZGre    A    C        0      0        2 
   1   chr1_50973815     ZHar    A    C        0      0        2 
   1   chr1_50973815   Sample    A    C        0      0        2 
   1   chr1_50975785     AAsi    T    A        0      0        2 
   1   chr1_50975785     AKia    T    A        0      0        2 
   1   chr1_50975785     AOna    T    A        0      0        2 
   1   chr1_50975785     ASom    T    A        0      0        2 
   1   chr1_50975785     HCab    T    A        0      0        2 
   1   chr1_50975785     HPrz    T    A        0      0        2 
   1   chr1_50975785     ZBoe    T    A        1      2        2 
   1   chr1_50975785     ZGre    T    A        0      0        2 
   1   chr1_50975785     ZHar    T    A        0      0        2 
   1   chr1_50975785   Sample    T    A        0      0        2 
   1   chr1_50978960     AAsi    C    G        0      0        2 
   1   chr1_50978960     AKia    C    G        0      0        2 
   1   chr1_50978960     AOna    C    G        0      0        2 
   1   chr1_50978960     ASom    C    G      0.5      1        2 
   1   chr1_50978960     HCab    C    G        0      0        2 
   1   chr1_50978960     HPrz    C    G        0      0        2 
   1   chr1_50978960     ZBoe    C    G        0      0        2 
   1   chr1_50978960     ZGre    C    G        0      0        2 
   1   chr1_50978960     ZHar    C    G        0      0        2 
   1   chr1_50978960   Sample    C    G        0      0        2 
   1   chr1_50981008     AAsi    C    A        0      0        2 
   1   chr1_50981008     AKia    C    A        0      0        2 
   1   chr1_50981008     AOna    C    A        1      2        2 
   1   chr1_50981008     ASom    C    A        0      0        2 
   1   chr1_50981008     HCab    C    A        0      0        2 
   1   chr1_50981008     HPrz    C    A        0      0        2 
   1   chr1_50981008     ZBoe    C    A        0      0        2 
   1   chr1_50981008     ZGre    C    A        0      0        2 
   1   chr1_50981008     ZHar    C    A        0      0        2 
   1   chr1_50981008   Sample    C    A        0      0        2 
   1   chr1_50988320     AAsi    G    T        0      0        2 
   1   chr1_50988320     AKia    G    T        0      0        2 
   1   chr1_50988320     AOna    G    T        0      0        2 
   1   chr1_50988320     ASom    G    T        0      0        2 
   1   chr1_50988320     HCab    G    T        0      0        2 
   1   chr1_50988320     HPrz    G    T        0      0        2 
   1   chr1_50988320     ZBoe    G    T        0      0        2 
   1   chr1_50988320     ZGre    G    T        0      0        2 
   1   chr1_50988320     ZHar    G    T        1      2        2 
   1   chr1_50988320   Sample    G    T        0      0        2 
   1   chr1_51019499     AAsi    C    G        0      0        2 
   1   chr1_51019499     AKia    C    G        0      0        2 
   1   chr1_51019499     AOna    C    G        0      0        2 
   1   chr1_51019499     ASom    C    G        0      0        2 
   1   chr1_51019499     HCab    C    G        0      0        2 
   1   chr1_51019499     HPrz    C    G        1      2        2 
   1   chr1_51019499     ZBoe    C    G        0      0        2 
   1   chr1_51019499     ZGre    C    G        0      0        2 
   1   chr1_51019499     ZHar    C    G        0      0        2 
   1   chr1_51019499   Sample    C    G        0      0        2 
   1   chr1_51023134     AAsi    T    G        0      0        2 
   1   chr1_51023134     AKia    T    G        0      0        2 
   1   chr1_51023134     AOna    T    G        0      0        2 
   1   chr1_51023134     ASom    T    G        0      0        2 
   1   chr1_51023134     HCab    T    G        0      0        2 
   1   chr1_51023134     HPrz    T    G        0      0        2 
   1   chr1_51023134     ZBoe    T    G        0      0        2 
   1   chr1_51023134     ZGre    T    G        0      0        2 
   1   chr1_51023134     ZHar    T    G        1      2        2 
   1   chr1_51023134   Sample    T    G        0      0        2 
   1   chr1_51087938     AAsi    C    G        1      2        2 
   1   chr1_51087938     AKia    C    G        0      0        2 
   1   chr1_51087938     AOna    C    G        0      0        2 
   1   chr1_51087938     ASom    C    G        1      2        2 
   1   chr1_51087938     HCab    C    G        0      0        2 
   1   chr1_51087938     HPrz    C    G        0      0        2 
   1   chr1_51087938     ZBoe    C    G        0      0        2 
   1   chr1_51087938     ZGre    C    G        0      0        2 
   1   chr1_51087938     ZHar    C    G        0      0        2 
   1   chr1_51087938   Sample    C    G        1      2        2 
   1   chr1_51123430     AAsi    A    C        0      0        2 
   1   chr1_51123430     AKia    A    C        0      0        2 
   1   chr1_51123430     AOna    A    C        0      0        2 
   1   chr1_51123430     ASom    A    C        0      0        2 
   1   chr1_51123430     HCab    A    C        0      0        2 
   1   chr1_51123430     HPrz    A    C        0      0        2 
   1   chr1_51123430     ZBoe    A    C      0.5      1        2 
   1   chr1_51123430     ZGre    A    C        0      0        2 
   1   chr1_51123430     ZHar    A    C        0      0        2 
   1   chr1_51123430   Sample    A    C        0      0        2 
   1   chr1_51140825     AAsi    A    C        0      0        2 
   1   chr1_51140825     AKia    A    C        1      2        2 
   1   chr1_51140825     AOna    A    C        0      0        2 
   1   chr1_51140825     ASom    A    C        0      0        2 
   1   chr1_51140825     HCab    A    C        0      0        2 
   1   chr1_51140825     HPrz    A    C        0      0        2 
   1   chr1_51140825     ZBoe    A    C        0      0        2 
   1   chr1_51140825     ZGre    A    C        0      0        2 
   1   chr1_51140825     ZHar    A    C        0      0        2 
   1   chr1_51140825   Sample    A    C        0      0        2 
   1   chr1_51157707     AAsi    C    A        0      0        2 
   1   chr1_51157707     AKia    C    A        0      0        2 
   1   chr1_51157707     AOna    C    A      0.5      1        2 
   1   chr1_51157707     ASom    C    A        0      0        2 
   1   chr1_51157707     HCab    C    A        0      0        2 
   1   chr1_51157707     HPrz    C    A        0      0        2 
   1   chr1_51157707     ZBoe    C    A        0      0        2 
   1   chr1_51157707     ZGre    C    A        0      0        2 
   1   chr1_51157707     ZHar    C    A        0      0        2 
   1   chr1_51157707   Sample    C    A        0      0        2 
   1   chr1_51162911     AAsi    G    C        0      0        2 
   1   chr1_51162911     AKia    G    C        0      0        2 
   1   chr1_51162911     AOna    G    C        0      0        2 
   1   chr1_51162911     ASom    G    C      0.5      1        2 
   1   chr1_51162911     HCab    G    C        0      0        2 
   1   chr1_51162911     HPrz    G    C        0      0        2 
   1   chr1_51162911     ZBoe    G    C        0      0        2 
   1   chr1_51162911     ZGre    G    C        0      0        2 
   1   chr1_51162911     ZHar    G    C        0      0        2 
   1   chr1_51162911   Sample    G    C        0      0        2 
   1   chr1_51168045     AAsi    G    C        0      0        2 
   1   chr1_51168045     AKia    G    C        0      0        2 
   1   chr1_51168045     AOna    G    C        0      0        2 
   1   chr1_51168045     ASom    G    C        0      0        2 
   1   chr1_51168045     HCab    G    C        1      2        2 
   1   chr1_51168045     HPrz    G    C        1      2        2 
   1   chr1_51168045     ZBoe    G    C        0      0        2 
   1   chr1_51168045     ZGre    G    C        0      0        2 
   1   chr1_51168045     ZHar    G    C        0      0        2 
   1   chr1_51168045   Sample    G    C        0      0        2 
   1   chr1_51189166     AAsi    C    A        1      2        2 
   1   chr1_51189166     AKia    C    A        0      0        2 
   1   chr1_51189166     AOna    C    A        0      0        2 
   1   chr1_51189166     ASom    C    A        1      2        2 
   1   chr1_51189166     HCab    C    A        0      0        2 
   1   chr1_51189166     HPrz    C    A        0      0        2 
   1   chr1_51189166     ZBoe    C    A        0      0        2 
   1   chr1_51189166     ZGre    C    A        0      0        2 
   1   chr1_51189166     ZHar    C    A        0      0        2 
   1   chr1_51189166   Sample    C    A        1      2        2 
   1   chr1_51192656     AAsi    G    C        0      0        2 
   1   chr1_51192656     AKia    G    C        0      0        2 
   1   chr1_51192656     AOna    G    C        0      0        2 
   1   chr1_51192656     ASom    G    C        0      0        2 
   1   chr1_51192656     HCab    G    C        1      2        2 
   1   chr1_51192656     HPrz    G    C        1      2        2 
   1   chr1_51192656     ZBoe    G    C        0      0        2 
   1   chr1_51192656     ZGre    G    C        0      0        2 
   1   chr1_51192656     ZHar    G    C        0      0        2 
   1   chr1_51192656   Sample    G    C        0      0        2 
   1   chr1_51207277     AAsi    G    C        0      0        2 
   1   chr1_51207277     AKia    G    C        0      0        2 
   1   chr1_51207277     AOna    G    C        0      0        2 
   1   chr1_51207277     ASom    G    C        0      0        2 
   1   chr1_51207277     HCab    G    C        1      2        2 
   1   chr1_51207277     HPrz    G    C        1      2        2 
   1   chr1_51207277     ZBoe    G    C        0      0        2 
   1   chr1_51207277     ZGre    G    C        0      0        2 
   1   chr1_51207277     ZHar    G    C        0      0        2 
   1   chr1_51207277   Sample    G    C        0      0        2 
   1   chr1_51211344     AAsi    T    A        0      0        2 
   1   chr1_51211344     AKia    T    A        0      0        2 
   1   chr1_51211344     AOna    T    A        0      0        2 
   1   chr1_51211344     ASom    T    A      0.5      1        2 
   1   chr1_51211344     HCab    T    A        0      0        2 
   1   chr1_51211344     HPrz    T    A        0      0        2 
   1   chr1_51211344     ZBoe    T    A        0      0        2 
   1   chr1_51211344     ZGre    T    A        0      0        2 
   1   chr1_51211344     ZHar    T    A        0      0        2 
   1   chr1_51211344   Sample    T    A        0      0        2 
   1   chr1_51211573     AAsi    G    T        0      0        2 
   1   chr1_51211573     AKia    G    T        0      0        2 
   1   chr1_51211573     AOna    G    T        0      0        2 
   1   chr1_51211573     ASom    G    T        0      0        2 
   1   chr1_51211573     HCab    G    T        1      2        2 
   1   chr1_51211573     HPrz    G    T        1      2        2 
   1   chr1_51211573     ZBoe    G    T        0      0        2 
   1   chr1_51211573     ZGre    G    T        0      0        2 
   1   chr1_51211573     ZHar    G    T        0      0        2 
   1   chr1_51211573   Sample    G    T        0      0        2 
   1   chr1_51214418     AAsi    A    C        1      2        2 
   1   chr1_51214418     AKia    A    C        0      0        2 
   1   chr1_51214418     AOna    A    C        0      0        2 
   1   chr1_51214418     ASom    A    C        1      2        2 
   1   chr1_51214418     HCab    A    C        0      0        2 
   1   chr1_51214418     HPrz    A    C        0      0        2 
   1   chr1_51214418     ZBoe    A    C        0      0        2 
   1   chr1_51214418     ZGre    A    C        0      0        2 
   1   chr1_51214418     ZHar    A    C        0      0        2 
   1   chr1_51214418   Sample    A    C        1      2        2 
   1   chr1_51227238     AAsi    G    T        0      0        2 
   1   chr1_51227238     AKia    G    T        0      0        2 
   1   chr1_51227238     AOna    G    T        0      0        2 
   1   chr1_51227238     ASom    G    T        0      0        2 
   1   chr1_51227238     HCab    G    T        1      2        2 
   1   chr1_51227238     HPrz    G    T        1      2        2 
   1   chr1_51227238     ZBoe    G    T        0      0        2 
   1   chr1_51227238     ZGre    G    T        0      0        2 
   1   chr1_51227238     ZHar    G    T        0      0        2 
   1   chr1_51227238   Sample    G    T        0      0        2 
   1   chr1_51258958     AAsi    T    A        0      0        2 
   1   chr1_51258958     AKia    T    A        0      0        2 
   1   chr1_51258958     AOna    T    A        0      0        2 
   1   chr1_51258958     ASom    T    A        0      0        2 
   1   chr1_51258958     HCab    T    A        0      0        2 
   1   chr1_51258958     HPrz    T    A        0      0        2 
   1   chr1_51258958     ZBoe    T    A        1      2        2 
   1   chr1_51258958     ZGre    T    A        1      2        2 
   1   chr1_51258958     ZHar    T    A        1      2        2 
   1   chr1_51258958   Sample    T    A        0      0        2 
   1   chr1_51260933     AAsi    A    T        0      0        2 
   1   chr1_51260933     AKia    A    T        0      0        2 
   1   chr1_51260933     AOna    A    T        0      0        2 
   1   chr1_51260933     ASom    A    T        0      0        2 
   1   chr1_51260933     HCab    A    T        0      0        2 
   1   chr1_51260933     HPrz    A    T        1      2        2 
   1   chr1_51260933     ZBoe    A    T        0      0        2 
   1   chr1_51260933     ZGre    A    T        0      0        2 
   1   chr1_51260933     ZHar    A    T        0      0        2 
   1   chr1_51260933   Sample    A    T        0      0        2 
   1   chr1_51264420     AAsi    T    G        0      0        2 
   1   chr1_51264420     AKia    T    G        0      0        2 
   1   chr1_51264420     AOna    T    G        0      0        2 
   1   chr1_51264420     ASom    T    G        0      0        2 
   1   chr1_51264420     HCab    T    G        0      0        2 
   1   chr1_51264420     HPrz    T    G        0      0        2 
   1   chr1_51264420     ZBoe    T    G        0      0        2 
   1   chr1_51264420     ZGre    T    G        0      0        2 
   1   chr1_51264420     ZHar    T    G      0.5      1        2 
   1   chr1_51264420   Sample    T    G        0      0        2 
   1   chr1_51273373     AAsi    G    C        0      0        2 
   1   chr1_51273373     AKia    G    C        0      0        2 
   1   chr1_51273373     AOna    G    C      0.5      1        2 
   1   chr1_51273373     ASom    G    C        0      0        2 
   1   chr1_51273373     HCab    G    C        0      0        2 
   1   chr1_51273373     HPrz    G    C        0      0        2 
   1   chr1_51273373     ZBoe    G    C        0      0        2 
   1   chr1_51273373     ZGre    G    C        0      0        2 
   1   chr1_51273373     ZHar    G    C        0      0        2 
   1   chr1_51273373   Sample    G    C        0      0        2 
   1   chr1_51278572     AAsi    G    T        0      0        2 
   1   chr1_51278572     AKia    G    T        0      0        2 
   1   chr1_51278572     AOna    G    T        0      0        2 
   1   chr1_51278572     ASom    G    T        0      0        2 
   1   chr1_51278572     HCab    G    T        1      2        2 
   1   chr1_51278572     HPrz    G    T        1      2        2 
   1   chr1_51278572     ZBoe    G    T        0      0        2 
   1   chr1_51278572     ZGre    G    T        0      0        2 
   1   chr1_51278572     ZHar    G    T        0      0        2 
   1   chr1_51278572   Sample    G    T        0      0        2 
   1   chr1_51317043     AAsi    G    C        0      0        2 
   1   chr1_51317043     AKia    G    C        0      0        2 
   1   chr1_51317043     AOna    G    C        0      0        2 
   1   chr1_51317043     ASom    G    C        0      0        2 
   1   chr1_51317043     HCab    G    C        1      2        2 
   1   chr1_51317043     HPrz    G    C        1      2        2 
   1   chr1_51317043     ZBoe    G    C        0      0        2 
   1   chr1_51317043     ZGre    G    C        0      0        2 
   1   chr1_51317043     ZHar    G    C        0      0        2 
   1   chr1_51317043   Sample    G    C        0      0        2 
   1   chr1_51338519     AAsi    G    T        0      0        2 
   1   chr1_51338519     AKia    G    T        0      0        2 
   1   chr1_51338519     AOna    G    T        0      0        2 
   1   chr1_51338519     ASom    G    T        0      0        2 
   1   chr1_51338519     HCab    G    T        0      0        2 
   1   chr1_51338519     HPrz    G    T        0      0        2 
   1   chr1_51338519     ZBoe    G    T        0      0        2 
   1   chr1_51338519     ZGre    G    T        1      2        2 
   1   chr1_51338519     ZHar    G    T        0      0        2 
   1   chr1_51338519   Sample    G    T        0      0        2 
   1   chr1_51339478     AAsi    G    C        0      0        2 
   1   chr1_51339478     AKia    G    C        0      0        2 
   1   chr1_51339478     AOna    G    C        0      0        2 
   1   chr1_51339478     ASom    G    C        0      0        2 
   1   chr1_51339478     HCab    G    C        0      0        2 
   1   chr1_51339478     HPrz    G    C        0      0        2 
   1   chr1_51339478     ZBoe    G    C        0      0        2 
   1   chr1_51339478     ZGre    G    C        0      0        2 
   1   chr1_51339478     ZHar    G    C        1      2        2 
   1   chr1_51339478   Sample    G    C        0      0        2 
   1   chr1_51350766     AAsi    C    A        0      0        2 
   1   chr1_51350766     AKia    C    A        0      0        2 
   1   chr1_51350766     AOna    C    A        0      0        2 
   1   chr1_51350766     ASom    C    A        0      0        2 
   1   chr1_51350766     HCab    C    A        0      0        2 
   1   chr1_51350766     HPrz    C    A        0      0        2 
   1   chr1_51350766     ZBoe    C    A        1      2        2 
   1   chr1_51350766     ZGre    C    A        0      0        2 
   1   chr1_51350766     ZHar    C    A        0      0        2 
   1   chr1_51350766   Sample    C    A        0      0        2 
   1   chr1_51373098     AAsi    G    T        0      0        2 
   1   chr1_51373098     AKia    G    T        0      0        2 
   1   chr1_51373098     AOna    G    T        0      0        2 
   1   chr1_51373098     ASom    G    T        0      0        2 
   1   chr1_51373098     HCab    G    T        0      0        2 
   1   chr1_51373098     HPrz    G    T        0      0        2 
   1   chr1_51373098     ZBoe    G    T        1      2        2 
   1   chr1_51373098     ZGre    G    T        0      0        2 
   1   chr1_51373098     ZHar    G    T        0      0        2 
   1   chr1_51373098   Sample    G    T        0      0        2 
   1   chr1_51388898     AAsi    A    C        0      0        2 
   1   chr1_51388898     AKia    A    C        1      2        2 
   1   chr1_51388898     AOna    A    C        1      2        2 
   1   chr1_51388898     ASom    A    C        0      0        2 
   1   chr1_51388898     HCab    A    C        0      0        2 
   1   chr1_51388898     HPrz    A    C        0      0        2 
   1   chr1_51388898     ZBoe    A    C        0      0        2 
   1   chr1_51388898     ZGre    A    C        0      0        2 
   1   chr1_51388898     ZHar    A    C        0      0        2 
   1   chr1_51388898   Sample    A    C        0      0        2 
   1   chr1_51395448     AAsi    C    A        0      0        2 
   1   chr1_51395448     AKia    C    A        1      2        2 
   1   chr1_51395448     AOna    C    A      0.5      1        2 
   1   chr1_51395448     ASom    C    A        0      0        2 
   1   chr1_51395448     HCab    C    A        0      0        2 
   1   chr1_51395448     HPrz    C    A        0      0        2 
   1   chr1_51395448     ZBoe    C    A        0      0        2 
   1   chr1_51395448     ZGre    C    A        0      0        2 
   1   chr1_51395448     ZHar    C    A        0      0        2 
   1   chr1_51395448   Sample    C    A        0      0        2 
   1   chr1_51399323     AAsi    G    C        0      0        2 
   1   chr1_51399323     AKia    G    C        0      0        2 
   1   chr1_51399323     AOna    G    C        0      0        2 
   1   chr1_51399323     ASom    G    C        0      0        2 
   1   chr1_51399323     HCab    G    C        1      2        2 
   1   chr1_51399323     HPrz    G    C        1      2        2 
   1   chr1_51399323     ZBoe    G    C        0      0        2 
   1   chr1_51399323     ZGre    G    C        0      0        2 
   1   chr1_51399323     ZHar    G    C        0      0        2 
   1   chr1_51399323   Sample    G    C        0      0        2 
   1   chr1_51416308     AAsi    T    A        0      0        2 
   1   chr1_51416308     AKia    T    A        0      0        2 
   1   chr1_51416308     AOna    T    A        0      0        2 
   1   chr1_51416308     ASom    T    A        0      0        2 
   1   chr1_51416308     HCab    T    A        0      0        2 
   1   chr1_51416308     HPrz    T    A        0      0        2 
   1   chr1_51416308     ZBoe    T    A      0.5      1        2 
   1   chr1_51416308     ZGre    T    A        0      0        2 
   1   chr1_51416308     ZHar    T    A        0      0        2 
   1   chr1_51416308   Sample    T    A        0      0        2 
   1   chr1_51416650     AAsi    C    A        0      0        2 
   1   chr1_51416650     AKia    C    A        0      0        2 
   1   chr1_51416650     AOna    C    A        0      0        2 
   1   chr1_51416650     ASom    C    A        0      0        2 
   1   chr1_51416650     HCab    C    A        0      0        2 
   1   chr1_51416650     HPrz    C    A        0      0        2 
   1   chr1_51416650     ZBoe    C    A        1      2        2 
   1   chr1_51416650     ZGre    C    A        1      2        2 
   1   chr1_51416650     ZHar    C    A        1      2        2 
   1   chr1_51416650   Sample    C    A        0      0        2 
   1   chr1_51435425     AAsi    A    C        0      0        2 
   1   chr1_51435425     AKia    A    C        0      0        2 
   1   chr1_51435425     AOna    A    C        0      0        2 
   1   chr1_51435425     ASom    A    C        0      0        2 
   1   chr1_51435425     HCab    A    C        0      0        2 
   1   chr1_51435425     HPrz    A    C        0      0        2 
   1   chr1_51435425     ZBoe    A    C        0      0        2 
   1   chr1_51435425     ZGre    A    C      0.5      1        2 
   1   chr1_51435425     ZHar    A    C        0      0        2 
   1   chr1_51435425   Sample    A    C        0      0        2 
   1   chr1_51446099     AAsi    G    C        0      0        2 
   1   chr1_51446099     AKia    G    C        0      0        2 
   1   chr1_51446099     AOna    G    C        0      0        2 
   1   chr1_51446099     ASom    G    C        0      0        2 
   1   chr1_51446099     HCab    G    C      0.5      1        2 
   1   chr1_51446099     HPrz    G    C        0      0        2 
   1   chr1_51446099     ZBoe    G    C        0      0        2 
   1   chr1_51446099     ZGre    G    C        0      0        2 
   1   chr1_51446099     ZHar    G    C        0      0        2 
   1   chr1_51446099   Sample    G    C        0      0        2 
   1   chr1_51475294     AAsi    C    A        0      0        2 
   1   chr1_51475294     AKia    C    A        0      0        2 
   1   chr1_51475294     AOna    C    A        0      0        2 
   1   chr1_51475294     ASom    C    A        0      0        2 
   1   chr1_51475294     HCab    C    A        0      0        2 
   1   chr1_51475294     HPrz    C    A        0      0        2 
   1   chr1_51475294     ZBoe    C    A        0      0        2 
   1   chr1_51475294     ZGre    C    A      0.5      1        2 
   1   chr1_51475294     ZHar    C    A        0      0        2 
   1   chr1_51475294   Sample    C    A        0      0        2 
   1   chr1_51509196     AAsi    C    G        0      0        2 
   1   chr1_51509196     AKia    C    G        0      0        2 
   1   chr1_51509196     AOna    C    G        0      0        2 
   1   chr1_51509196     ASom    C    G        0      0        2 
   1   chr1_51509196     HCab    C    G        0      0        2 
   1   chr1_51509196     HPrz    C    G        0      0        2 
   1   chr1_51509196     ZBoe    C    G        1      2        2 
   1   chr1_51509196     ZGre    C    G        0      0        2 
   1   chr1_51509196     ZHar    C    G        0      0        2 
   1   chr1_51509196   Sample    C    G        0      0        2 
   1   chr1_51580512     AAsi    G    C        0      0        2 
   1   chr1_51580512     AKia    G    C        0      0        2 
   1   chr1_51580512     AOna    G    C        0      0        2 
   1   chr1_51580512     ASom    G    C        0      0        2 
   1   chr1_51580512     HCab    G    C        0      0        2 
   1   chr1_51580512     HPrz    G    C        0      0        2 
   1   chr1_51580512     ZBoe    G    C      0.5      1        2 
   1   chr1_51580512     ZGre    G    C        0      0        2 
   1   chr1_51580512     ZHar    G    C        0      0        2 
   1   chr1_51580512   Sample    G    C        0      0        2 
   1   chr1_51594842     AAsi    C    G        0      0        2 
   1   chr1_51594842     AKia    C    G        0      0        2 
   1   chr1_51594842     AOna    C    G      0.5      1        2 
   1   chr1_51594842     ASom    C    G        0      0        2 
   1   chr1_51594842     HCab    C    G        0      0        2 
   1   chr1_51594842     HPrz    C    G        0      0        2 
   1   chr1_51594842     ZBoe    C    G        0      0        2 
   1   chr1_51594842     ZGre    C    G        0      0        2 
   1   chr1_51594842     ZHar    C    G        0      0        2 
   1   chr1_51594842   Sample    C    G        0      0        2 
   1   chr1_51642673     AAsi    C    G        0      0        2 
   1   chr1_51642673     AKia    C    G        0      0        2 
   1   chr1_51642673     AOna    C    G        0      0        2 
   1   chr1_51642673     ASom    C    G        0      0        2 
   1   chr1_51642673     HCab    C    G        0      0        2 
   1   chr1_51642673     HPrz    C    G        0      0        2 
   1   chr1_51642673     ZBoe    C    G      0.5      1        2 
   1   chr1_51642673     ZGre    C    G        0      0        2 
   1   chr1_51642673     ZHar    C    G        0      0        2 
   1   chr1_51642673   Sample    C    G        0      0        2 
   1   chr1_51665943     AAsi    C    G        0      0        2 
   1   chr1_51665943     AKia    C    G      0.5      1        2 
   1   chr1_51665943     AOna    C    G        0      0        2 
   1   chr1_51665943     ASom    C    G        0      0        2 
   1   chr1_51665943     HCab    C    G        0      0        2 
   1   chr1_51665943     HPrz    C    G        0      0        2 
   1   chr1_51665943     ZBoe    C    G        0      0        2 
   1   chr1_51665943     ZGre    C    G        0      0        2 
   1   chr1_51665943     ZHar    C    G        0      0        2 
   1   chr1_51665943   Sample    C    G        0      0        2 
   1   chr1_51677420     AAsi    A    C      0.5      1        2 
   1   chr1_51677420     AKia    A    C        0      0        2 
   1   chr1_51677420     AOna    A    C        0      0        2 
   1   chr1_51677420     ASom    A    C        0      0        2 
   1   chr1_51677420     HCab    A    C        0      0        2 
   1   chr1_51677420     HPrz    A    C        0      0        2 
   1   chr1_51677420     ZBoe    A    C        0      0        2 
   1   chr1_51677420     ZGre    A    C        0      0        2 
   1   chr1_51677420     ZHar    A    C        0      0        2 
   1   chr1_51677420   Sample    A    C        0      0        2 
   1   chr1_51684686     AAsi    G    C      0.5      1        2 
   1   chr1_51684686     AKia    G    C        0      0        2 
   1   chr1_51684686     AOna    G    C        0      0        2 
   1   chr1_51684686     ASom    G    C        0      0        2 
   1   chr1_51684686     HCab    G    C        0      0        2 
   1   chr1_51684686     HPrz    G    C        0      0        2 
   1   chr1_51684686     ZBoe    G    C        0      0        2 
   1   chr1_51684686     ZGre    G    C        0      0        2 
   1   chr1_51684686     ZHar    G    C        0      0        2 
   1   chr1_51684686   Sample    G    C        1      2        2 
   1   chr1_51712972     AAsi    T    A        0      0        2 
   1   chr1_51712972     AKia    T    A        0      0        2 
   1   chr1_51712972     AOna    T    A        0      0        2 
   1   chr1_51712972     ASom    T    A        0      0        2 
   1   chr1_51712972     HCab    T    A        1      2        2 
   1   chr1_51712972     HPrz    T    A        1      2        2 
   1   chr1_51712972     ZBoe    T    A        0      0        2 
   1   chr1_51712972     ZGre    T    A        0      0        2 
   1   chr1_51712972     ZHar    T    A        0      0        2 
   1   chr1_51712972   Sample    T    A        0      0        2 
   1   chr1_51719568     AAsi    G    C        0      0        2 
   1   chr1_51719568     AKia    G    C        0      0        2 
   1   chr1_51719568     AOna    G    C        0      0        2 
   1   chr1_51719568     ASom    G    C        0      0        2 
   1   chr1_51719568     HCab    G    C        1      2        2 
   1   chr1_51719568     HPrz    G    C        1      2        2 
   1   chr1_51719568     ZBoe    G    C        0      0        2 
   1   chr1_51719568     ZGre    G    C        0      0        2 
   1   chr1_51719568     ZHar    G    C        0      0        2 
   1   chr1_51719568   Sample    G    C        0      0        2 
   1   chr1_51726280     AAsi    G    C        0      0        2 
   1   chr1_51726280     AKia    G    C        0      0        2 
   1   chr1_51726280     AOna    G    C        0      0        2 
   1   chr1_51726280     ASom    G    C        0      0        2 
   1   chr1_51726280     HCab    G    C        1      2        2 
   1   chr1_51726280     HPrz    G    C        1      2        2 
   1   chr1_51726280     ZBoe    G    C        0      0        2 
   1   chr1_51726280     ZGre    G    C        0      0        2 
   1   chr1_51726280     ZHar    G    C        0      0        2 
   1   chr1_51726280   Sample    G    C        0      0        2 
   1   chr1_51726877     AAsi    T    G        0      0        2 
   1   chr1_51726877     AKia    T    G        0      0        2 
   1   chr1_51726877     AOna    T    G        0      0        2 
   1   chr1_51726877     ASom    T    G        0      0        2 
   1   chr1_51726877     HCab    T    G        0      0        2 
   1   chr1_51726877     HPrz    T    G      0.5      1        2 
   1   chr1_51726877     ZBoe    T    G        0      0        2 
   1   chr1_51726877     ZGre    T    G        0      0        2 
   1   chr1_51726877     ZHar    T    G        0      0        2 
   1   chr1_51726877   Sample    T    G        0      0        2 
   1   chr1_51768346     AAsi    A    T        0      0        2 
   1   chr1_51768346     AKia    A    T        0      0        2 
   1   chr1_51768346     AOna    A    T        0      0        2 
   1   chr1_51768346     ASom    A    T        0      0        2 
   1   chr1_51768346     HCab    A    T        1      2        2 
   1   chr1_51768346     HPrz    A    T        1      2        2 
   1   chr1_51768346     ZBoe    A    T        0      0        2 
   1   chr1_51768346     ZGre    A    T        0      0        2 
   1   chr1_51768346     ZHar    A    T        0      0        2 
   1   chr1_51768346   Sample    A    T        0      0        2 
   1   chr1_51778347     AAsi    A    C        0      0        2 
   1   chr1_51778347     AKia    A    C        0      0        2 
   1   chr1_51778347     AOna    A    C        0      0        2 
   1   chr1_51778347     ASom    A    C        0      0        2 
   1   chr1_51778347     HCab    A    C        1      2        2 
   1   chr1_51778347     HPrz    A    C        1      2        2 
   1   chr1_51778347     ZBoe    A    C        0      0        2 
   1   chr1_51778347     ZGre    A    C        0      0        2 
   1   chr1_51778347     ZHar    A    C        0      0        2 
   1   chr1_51778347   Sample    A    C        0      0        2 
   1   chr1_51797544     AAsi    T    G        0      0        2 
   1   chr1_51797544     AKia    T    G        0      0        2 
   1   chr1_51797544     AOna    T    G        0      0        2 
   1   chr1_51797544     ASom    T    G        0      0        2 
   1   chr1_51797544     HCab    T    G        1      2        2 
   1   chr1_51797544     HPrz    T    G        1      2        2 
   1   chr1_51797544     ZBoe    T    G        0      0        2 
   1   chr1_51797544     ZGre    T    G        0      0        2 
   1   chr1_51797544     ZHar    T    G        0      0        2 
   1   chr1_51797544   Sample    T    G        0      0        2 
   1   chr1_51831541     AAsi    C    G        0      0        2 
   1   chr1_51831541     AKia    C    G        0      0        2 
   1   chr1_51831541     AOna    C    G        0      0        2 
   1   chr1_51831541     ASom    C    G        0      0        2 
   1   chr1_51831541     HCab    C    G        1      2        2 
   1   chr1_51831541     HPrz    C    G        1      2        2 
   1   chr1_51831541     ZBoe    C    G        0      0        2 
   1   chr1_51831541     ZGre    C    G        0      0        2 
   1   chr1_51831541     ZHar    C    G        0      0        2 
   1   chr1_51831541   Sample    C    G        0      0        2 
   1   chr1_51847522     AAsi    T    A        0      0        2 
   1   chr1_51847522     AKia    T    A        0      0        2 
   1   chr1_51847522     AOna    T    A        0      0        2 
   1   chr1_51847522     ASom    T    A        0      0        2 
   1   chr1_51847522     HCab    T    A      0.5      1        2 
   1   chr1_51847522     HPrz    T    A        1      2        2 
   1   chr1_51847522     ZBoe    T    A        0      0        2 
   1   chr1_51847522     ZGre    T    A        0      0        2 
   1   chr1_51847522     ZHar    T    A        0      0        2 
   1   chr1_51847522   Sample    T    A        0      0        2 
   1   chr1_51848527     AAsi    C    A        0      0        2 
   1   chr1_51848527     AKia    C    A        0      0        2 
   1   chr1_51848527     AOna    C    A        0      0        2 
   1   chr1_51848527     ASom    C    A        0      0        2 
   1   chr1_51848527     HCab    C    A        0      0        2 
   1   chr1_51848527     HPrz    C    A      0.5      1        2 
   1   chr1_51848527     ZBoe    C    A        0      0        2 
   1   chr1_51848527     ZGre    C    A        0      0        2 
   1   chr1_51848527     ZHar    C    A        0      0        2 
   1   chr1_51848527   Sample    C    A        0      0        2 
   1   chr1_51850110     AAsi    A    T        0      0        2 
   1   chr1_51850110     AKia    A    T        0      0        2 
   1   chr1_51850110     AOna    A    T      0.5      1        2 
   1   chr1_51850110     ASom    A    T        0      0        2 
   1   chr1_51850110     HCab    A    T        0      0        2 
   1   chr1_51850110     HPrz    A    T        0      0        2 
   1   chr1_51850110     ZBoe    A    T        0      0        2 
   1   chr1_51850110     ZGre    A    T        0      0        2 
   1   chr1_51850110     ZHar    A    T        0      0        2 
   1   chr1_51850110   Sample    A    T        0      0        2 
   1   chr1_51867902     AAsi    C    A        0      0        2 
   1   chr1_51867902     AKia    C    A        0      0        2 
   1   chr1_51867902     AOna    C    A        0      0        2 
   1   chr1_51867902     ASom    C    A        0      0        2 
   1   chr1_51867902     HCab    C    A        0      0        2 
   1   chr1_51867902     HPrz    C    A        0      0        2 
   1   chr1_51867902     ZBoe    C    A        0      0        2 
   1   chr1_51867902     ZGre    C    A        0      0        2 
   1   chr1_51867902     ZHar    C    A        1      2        2 
   1   chr1_51867902   Sample    C    A        0      0        2 
   1   chr1_51874294     AAsi    A    C        0      0        2 
   1   chr1_51874294     AKia    A    C        0      0        2 
   1   chr1_51874294     AOna    A    C        0      0        2 
   1   chr1_51874294     ASom    A    C        0      0        2 
   1   chr1_51874294     HCab    A    C        0      0        2 
   1   chr1_51874294     HPrz    A    C        0      0        2 
   1   chr1_51874294     ZBoe    A    C        0      0        2 
   1   chr1_51874294     ZGre    A    C        1      2        2 
   1   chr1_51874294     ZHar    A    C        0      0        2 
   1   chr1_51874294   Sample    A    C        0      0        2 
   1   chr1_51892172     AAsi    T    G        0      0        2 
   1   chr1_51892172     AKia    T    G        0      0        2 
   1   chr1_51892172     AOna    T    G        0      0        2 
   1   chr1_51892172     ASom    T    G        0      0        2 
   1   chr1_51892172     HCab    T    G        1      2        2 
   1   chr1_51892172     HPrz    T    G        1      2        2 
   1   chr1_51892172     ZBoe    T    G        0      0        2 
   1   chr1_51892172     ZGre    T    G        0      0        2 
   1   chr1_51892172     ZHar    T    G        0      0        2 
   1   chr1_51892172   Sample    T    G        0      0        2 
   1   chr1_51923219     AAsi    T    G        0      0        2 
   1   chr1_51923219     AKia    T    G        0      0        2 
   1   chr1_51923219     AOna    T    G      0.5      1        2 
   1   chr1_51923219     ASom    T    G        0      0        2 
   1   chr1_51923219     HCab    T    G        0      0        2 
   1   chr1_51923219     HPrz    T    G        0      0        2 
   1   chr1_51923219     ZBoe    T    G        0      0        2 
   1   chr1_51923219     ZGre    T    G        0      0        2 
   1   chr1_51923219     ZHar    T    G        0      0        2 
   1   chr1_51923219   Sample    T    G        0      0        2 
   1   chr1_51928844     AAsi    A    T        0      0        2 
   1   chr1_51928844     AKia    A    T      0.5      1        2 
   1   chr1_51928844     AOna    A    T        1      2        2 
   1   chr1_51928844     ASom    A    T        0      0        2 
   1   chr1_51928844     HCab    A    T        0      0        2 
   1   chr1_51928844     HPrz    A    T        0      0        2 
   1   chr1_51928844     ZBoe    A    T        0      0        2 
   1   chr1_51928844     ZGre    A    T        0      0        2 
   1   chr1_51928844     ZHar    A    T        0      0        2 
   1   chr1_51928844   Sample    A    T        0      0        2 
   1   chr1_51942412     AAsi    G    T        0      0        2 
   1   chr1_51942412     AKia    G    T        0      0        2 
   1   chr1_51942412     AOna    G    T        0      0        2 
   1   chr1_51942412     ASom    G    T        0      0        2 
   1   chr1_51942412     HCab    G    T        1      2        2 
   1   chr1_51942412     HPrz    G    T        1      2        2 
   1   chr1_51942412     ZBoe    G    T        0      0        2 
   1   chr1_51942412     ZGre    G    T        0      0        2 
   1   chr1_51942412     ZHar    G    T        0      0        2 
   1   chr1_51942412   Sample    G    T        0      0        2 
   1   chr1_51968067     AAsi    G    T        0      0        2 
   1   chr1_51968067     AKia    G    T        0      0        2 
   1   chr1_51968067     AOna    G    T        0      0        2 
   1   chr1_51968067     ASom    G    T        0      0        2 
   1   chr1_51968067     HCab    G    T        1      2        2 
   1   chr1_51968067     HPrz    G    T        1      2        2 
   1   chr1_51968067     ZBoe    G    T        0      0        2 
   1   chr1_51968067     ZGre    G    T        0      0        2 
   1   chr1_51968067     ZHar    G    T        0      0        2 
   1   chr1_51968067   Sample    G    T        0      0        2 
   1   chr1_51972540     AAsi    A    C        0      0        2 
   1   chr1_51972540     AKia    A    C        1      2        2 
   1   chr1_51972540     AOna    A    C      0.5      1        2 
   1   chr1_51972540     ASom    A    C        0      0        2 
   1   chr1_51972540     HCab    A    C        0      0        2 
   1   chr1_51972540     HPrz    A    C        0      0        2 
   1   chr1_51972540     ZBoe    A    C        0      0        2 
   1   chr1_51972540     ZGre    A    C        0      0        2 
   1   chr1_51972540     ZHar    A    C        0      0        2 
   1   chr1_51972540   Sample    A    C        0      0        2 
   1   chr1_51974013     AAsi    G    T        0      0        2 
   1   chr1_51974013     AKia    G    T      0.5      1        2 
   1   chr1_51974013     AOna    G    T        0      0        2 
   1   chr1_51974013     ASom    G    T        0      0        2 
   1   chr1_51974013     HCab    G    T        0      0        2 
   1   chr1_51974013     HPrz    G    T        0      0        2 
   1   chr1_51974013     ZBoe    G    T        0      0        2 
   1   chr1_51974013     ZGre    G    T        0      0        2 
   1   chr1_51974013     ZHar    G    T        0      0        2 
   1   chr1_51974013   Sample    G    T        0      0        2 
   1   chr1_51983786     AAsi    T    A        0      0        2 
   1   chr1_51983786     AKia    T    A        0      0        2 
   1   chr1_51983786     AOna    T    A        0      0        2 
   1   chr1_51983786     ASom    T    A        0      0        2 
   1   chr1_51983786     HCab    T    A        0      0        2 
   1   chr1_51983786     HPrz    T    A      0.5      1        2 
   1   chr1_51983786     ZBoe    T    A        0      0        2 
   1   chr1_51983786     ZGre    T    A        0      0        2 
   1   chr1_51983786     ZHar    T    A        0      0        2 
   1   chr1_51983786   Sample    T    A        0      0        2 
   1   chr1_52018512     AAsi    C    G        0      0        2 
   1   chr1_52018512     AKia    C    G        0      0        2 
   1   chr1_52018512     AOna    C    G        0      0        2 
   1   chr1_52018512     ASom    C    G        0      0        2 
   1   chr1_52018512     HCab    C    G        1      2        2 
   1   chr1_52018512     HPrz    C    G        1      2        2 
   1   chr1_52018512     ZBoe    C    G        0      0        2 
   1   chr1_52018512     ZGre    C    G        0      0        2 
   1   chr1_52018512     ZHar    C    G        0      0        2 
   1   chr1_52018512   Sample    C    G        0      0        2 
   1   chr1_52025046     AAsi    T    A        0      0        2 
   1   chr1_52025046     AKia    T    A        0      0        2 
   1   chr1_52025046     AOna    T    A        0      0        2 
   1   chr1_52025046     ASom    T    A        0      0        2 
   1   chr1_52025046     HCab    T    A        1      2        2 
   1   chr1_52025046     HPrz    T    A        1      2        2 
   1   chr1_52025046     ZBoe    T    A        0      0        2 
   1   chr1_52025046     ZGre    T    A        0      0        2 
   1   chr1_52025046     ZHar    T    A        0      0        2 
   1   chr1_52025046   Sample    T    A        0      0        2 
   1   chr1_52053948     AAsi    C    G        0      0        2 
   1   chr1_52053948     AKia    C    G        0      0        2 
   1   chr1_52053948     AOna    C    G        0      0        2 
   1   chr1_52053948     ASom    C    G        1      2        2 
   1   chr1_52053948     HCab    C    G        0      0        2 
   1   chr1_52053948     HPrz    C    G        0      0        2 
   1   chr1_52053948     ZBoe    C    G        0      0        2 
   1   chr1_52053948     ZGre    C    G        0      0        2 
   1   chr1_52053948     ZHar    C    G        0      0        2 
   1   chr1_52053948   Sample    C    G        0      0        2 
   1   chr1_52056913     AAsi    G    C        0      0        2 
   1   chr1_52056913     AKia    G    C        0      0        2 
   1   chr1_52056913     AOna    G    C        0      0        2 
   1   chr1_52056913     ASom    G    C        0      0        2 
   1   chr1_52056913     HCab    G    C        0      0        2 
   1   chr1_52056913     HPrz    G    C        0      0        2 
   1   chr1_52056913     ZBoe    G    C        0      0        2 
   1   chr1_52056913     ZGre    G    C        0      0        2 
   1   chr1_52056913     ZHar    G    C      0.5      1        2 
   1   chr1_52056913   Sample    G    C        0      0        2 
   1   chr1_52087415     AAsi    T    G        0      0        2 
   1   chr1_52087415     AKia    T    G        0      0        2 
   1   chr1_52087415     AOna    T    G        0      0        2 
   1   chr1_52087415     ASom    T    G        0      0        2 
   1   chr1_52087415     HCab    T    G        0      0        2 
   1   chr1_52087415     HPrz    T    G        0      0        2 
   1   chr1_52087415     ZBoe    T    G        0      0        2 
   1   chr1_52087415     ZGre    T    G        0      0        2 
   1   chr1_52087415     ZHar    T    G        1      2        2 
   1   chr1_52087415   Sample    T    G        0      0        2 
   1   chr1_52116184     AAsi    C    G        0      0        2 
   1   chr1_52116184     AKia    C    G        0      0        2 
   1   chr1_52116184     AOna    C    G        0      0        2 
   1   chr1_52116184     ASom    C    G        0      0        2 
   1   chr1_52116184     HCab    C    G        1      2        2 
   1   chr1_52116184     HPrz    C    G        1      2        2 
   1   chr1_52116184     ZBoe    C    G        0      0        2 
   1   chr1_52116184     ZGre    C    G        0      0        2 
   1   chr1_52116184     ZHar    C    G        0      0        2 
   1   chr1_52116184   Sample    C    G        0      0        2 
   1   chr1_52156376     AAsi    A    C        0      0        2 
   1   chr1_52156376     AKia    A    C        0      0        2 
   1   chr1_52156376     AOna    A    C        0      0        2 
   1   chr1_52156376     ASom    A    C        0      0        2 
   1   chr1_52156376     HCab    A    C      0.5      1        2 
   1   chr1_52156376     HPrz    A    C        0      0        2 
   1   chr1_52156376     ZBoe    A    C        0      0        2 
   1   chr1_52156376     ZGre    A    C        0      0        2 
   1   chr1_52156376     ZHar    A    C        0      0        2 
   1   chr1_52156376   Sample    A    C        0      0        2 
   1   chr1_52175697     AAsi    G    C        0      0        2 
   1   chr1_52175697     AKia    G    C        0      0        2 
   1   chr1_52175697     AOna    G    C      0.5      1        2 
   1   chr1_52175697     ASom    G    C        0      0        2 
   1   chr1_52175697     HCab    G    C        0      0        2 
   1   chr1_52175697     HPrz    G    C        0      0        2 
   1   chr1_52175697     ZBoe    G    C        0      0        2 
   1   chr1_52175697     ZGre    G    C        0      0        2 
   1   chr1_52175697     ZHar    G    C        0      0        2 
   1   chr1_52175697   Sample    G    C        0      0        2 
   1   chr1_52177124     AAsi    C    G        0      0        2 
   1   chr1_52177124     AKia    C    G        0      0        2 
   1   chr1_52177124     AOna    C    G        0      0        2 
   1   chr1_52177124     ASom    C    G        0      0        2 
   1   chr1_52177124     HCab    C    G        1      2        2 
   1   chr1_52177124     HPrz    C    G        1      2        2 
   1   chr1_52177124     ZBoe    C    G        0      0        2 
   1   chr1_52177124     ZGre    C    G        0      0        2 
   1   chr1_52177124     ZHar    C    G        0      0        2 
   1   chr1_52177124   Sample    C    G        0      0        2 
   1   chr1_52179347     AAsi    C    G        0      0        2 
   1   chr1_52179347     AKia    C    G        0      0        2 
   1   chr1_52179347     AOna    C    G        0      0        2 
   1   chr1_52179347     ASom    C    G        0      0        2 
   1   chr1_52179347     HCab    C    G        0      0        2 
   1   chr1_52179347     HPrz    C    G        0      0        2 
   1   chr1_52179347     ZBoe    C    G        0      0        2 
   1   chr1_52179347     ZGre    C    G        0      0        2 
   1   chr1_52179347     ZHar    C    G        1      2        2 
   1   chr1_52179347   Sample    C    G        0      0        2 
   1   chr1_52200494     AAsi    T    G        0      0        2 
   1   chr1_52200494     AKia    T    G        0      0        2 
   1   chr1_52200494     AOna    T    G        1      2        2 
   1   chr1_52200494     ASom    T    G        0      0        2 
   1   chr1_52200494     HCab    T    G        0      0        2 
   1   chr1_52200494     HPrz    T    G        0      0        2 
   1   chr1_52200494     ZBoe    T    G        0      0        2 
   1   chr1_52200494     ZGre    T    G        0      0        2 
   1   chr1_52200494     ZHar    T    G        0      0        2 
   1   chr1_52200494   Sample    T    G        0      0        2 
   1   chr1_52203339     AAsi    C    A        0      0        2 
   1   chr1_52203339     AKia    C    A        0      0        2 
   1   chr1_52203339     AOna    C    A        0      0        2 
   1   chr1_52203339     ASom    C    A        0      0        2 
   1   chr1_52203339     HCab    C    A      0.5      1        2 
   1   chr1_52203339     HPrz    C    A        1      2        2 
   1   chr1_52203339     ZBoe    C    A        0      0        2 
   1   chr1_52203339     ZGre    C    A        0      0        2 
   1   chr1_52203339     ZHar    C    A        0      0        2 
   1   chr1_52203339   Sample    C    A        0      0        2 
   1   chr1_52247068     AAsi    C    G        0      0        2 
   1   chr1_52247068     AKia    C    G        0      0        2 
   1   chr1_52247068     AOna    C    G        0      0        2 
   1   chr1_52247068     ASom    C    G        0      0        2 
   1   chr1_52247068     HCab    C    G        1      2        2 
   1   chr1_52247068     HPrz    C    G        1      2        2 
   1   chr1_52247068     ZBoe    C    G        0      0        2 
   1   chr1_52247068     ZGre    C    G        0      0        2 
   1   chr1_52247068     ZHar    C    G        0      0        2 
   1   chr1_52247068   Sample    C    G        0      0        2 
   1   chr1_52265214     AAsi    C    A        0      0        2 
   1   chr1_52265214     AKia    C    A        0      0        2 
   1   chr1_52265214     AOna    C    A        0      0        2 
   1   chr1_52265214     ASom    C    A        0      0        2 
   1   chr1_52265214     HCab    C    A        1      2        2 
   1   chr1_52265214     HPrz    C    A        1      2        2 
   1   chr1_52265214     ZBoe    C    A        0      0        2 
   1   chr1_52265214     ZGre    C    A        0      0        2 
   1   chr1_52265214     ZHar    C    A        0      0        2 
   1   chr1_52265214   Sample    C    A        0      0        2 
   1   chr1_52266141     AAsi    G    T        0      0        2 
   1   chr1_52266141     AKia    G    T        0      0        2 
   1   chr1_52266141     AOna    G    T        0      0        2 
   1   chr1_52266141     ASom    G    T        0      0        2 
   1   chr1_52266141     HCab    G    T        1      2        2 
   1   chr1_52266141     HPrz    G    T        1      2        2 
   1   chr1_52266141     ZBoe    G    T        0      0        2 
   1   chr1_52266141     ZGre    G    T        0      0        2 
   1   chr1_52266141     ZHar    G    T        0      0        2 
   1   chr1_52266141   Sample    G    T        0      0        2 
   1   chr1_52279038     AAsi    G    T        0      0        2 
   1   chr1_52279038     AKia    G    T        0      0        2 
   1   chr1_52279038     AOna    G    T        0      0        2 
   1   chr1_52279038     ASom    G    T        0      0        2 
   1   chr1_52279038     HCab    G    T        0      0        2 
   1   chr1_52279038     HPrz    G    T        0      0        2 
   1   chr1_52279038     ZBoe    G    T        0      0        2 
   1   chr1_52279038     ZGre    G    T        0      0        2 
   1   chr1_52279038     ZHar    G    T        1      2        2 
   1   chr1_52279038   Sample    G    T        0      0        2 
   1   chr1_52293669     AAsi    A    T        0      0        2 
   1   chr1_52293669     AKia    A    T        0      0        2 
   1   chr1_52293669     AOna    A    T        0      0        2 
   1   chr1_52293669     ASom    A    T        0      0        2 
   1   chr1_52293669     HCab    A    T        0      0        2 
   1   chr1_52293669     HPrz    A    T        0      0        2 
   1   chr1_52293669     ZBoe    A    T        0      0        2 
   1   chr1_52293669     ZGre    A    T        0      0        2 
   1   chr1_52293669     ZHar    A    T        1      2        2 
   1   chr1_52293669   Sample    A    T        0      0        2 
   1   chr1_52314039     AAsi    T    G        0      0        2 
   1   chr1_52314039     AKia    T    G        0      0        2 
   1   chr1_52314039     AOna    T    G        0      0        2 
   1   chr1_52314039     ASom    T    G        0      0        2 
   1   chr1_52314039     HCab    T    G        1      2        2 
   1   chr1_52314039     HPrz    T    G        1      2        2 
   1   chr1_52314039     ZBoe    T    G        0      0        2 
   1   chr1_52314039     ZGre    T    G        0      0        2 
   1   chr1_52314039     ZHar    T    G        0      0        2 
   1   chr1_52314039   Sample    T    G        0      0        2 
   1   chr1_52315093     AAsi    G    T        0      0        2 
   1   chr1_52315093     AKia    G    T        0      0        2 
   1   chr1_52315093     AOna    G    T        0      0        2 
   1   chr1_52315093     ASom    G    T        0      0        2 
   1   chr1_52315093     HCab    G    T        0      0        2 
   1   chr1_52315093     HPrz    G    T        0      0        2 
   1   chr1_52315093     ZBoe    G    T        0      0        2 
   1   chr1_52315093     ZGre    G    T        0      0        2 
   1   chr1_52315093     ZHar    G    T      0.5      1        2 
   1   chr1_52315093   Sample    G    T        0      0        2 
   1   chr1_52375965     AAsi    G    T        0      0        2 
   1   chr1_52375965     AKia    G    T        0      0        2 
   1   chr1_52375965     AOna    G    T      0.5      1        2 
   1   chr1_52375965     ASom    G    T        0      0        2 
   1   chr1_52375965     HCab    G    T        0      0        2 
   1   chr1_52375965     HPrz    G    T        0      0        2 
   1   chr1_52375965     ZBoe    G    T        0      0        2 
   1   chr1_52375965     ZGre    G    T        0      0        2 
   1   chr1_52375965     ZHar    G    T        0      0        2 
   1   chr1_52375965   Sample    G    T        0      0        2 
   1   chr1_52406504     AAsi    C    A        0      0        2 
   1   chr1_52406504     AKia    C    A        1      2        2 
   1   chr1_52406504     AOna    C    A        0      0        2 
   1   chr1_52406504     ASom    C    A        0      0        2 
   1   chr1_52406504     HCab    C    A        0      0        2 
   1   chr1_52406504     HPrz    C    A        0      0        2 
   1   chr1_52406504     ZBoe    C    A        0      0        2 
   1   chr1_52406504     ZGre    C    A        0      0        2 
   1   chr1_52406504     ZHar    C    A        0      0        2 
   1   chr1_52406504   Sample    C    A        0      0        2 
   1   chr1_52429441     AAsi    G    C        0      0        2 
   1   chr1_52429441     AKia    G    C        0      0        2 
   1   chr1_52429441     AOna    G    C        0      0        2 
   1   chr1_52429441     ASom    G    C        0      0        2 
   1   chr1_52429441     HCab    G    C      0.5      1        2 
   1   chr1_52429441     HPrz    G    C        0      0        2 
   1   chr1_52429441     ZBoe    G    C        0      0        2 
   1   chr1_52429441     ZGre    G    C        0      0        2 
   1   chr1_52429441     ZHar    G    C        0      0        2 
   1   chr1_52429441   Sample    G    C        0      0        2 
   1   chr1_52460706     AAsi    A    C        0      0        2 
   1   chr1_52460706     AKia    A    C        0      0        2 
   1   chr1_52460706     AOna    A    C        0      0        2 
   1   chr1_52460706     ASom    A    C        0      0        2 
   1   chr1_52460706     HCab    A    C        0      0        2 
   1   chr1_52460706     HPrz    A    C        0      0        2 
   1   chr1_52460706     ZBoe    A    C        0      0        2 
   1   chr1_52460706     ZGre    A    C      0.5      1        2 
   1   chr1_52460706     ZHar    A    C        0      0        2 
   1   chr1_52460706   Sample    A    C        0      0        2 
   1   chr1_52479815     AAsi    T    G        0      0        2 
   1   chr1_52479815     AKia    T    G        0      0        2 
   1   chr1_52479815     AOna    T    G      0.5      1        2 
   1   chr1_52479815     ASom    T    G        0      0        2 
   1   chr1_52479815     HCab    T    G        0      0        2 
   1   chr1_52479815     HPrz    T    G        0      0        2 
   1   chr1_52479815     ZBoe    T    G        0      0        2 
   1   chr1_52479815     ZGre    T    G        0      0        2 
   1   chr1_52479815     ZHar    T    G        0      0        2 
   1   chr1_52479815   Sample    T    G        0      0        2 
   1   chr1_52493249     AAsi    A    T        0      0        2 
   1   chr1_52493249     AKia    A    T        0      0        2 
   1   chr1_52493249     AOna    A    T        0      0        2 
   1   chr1_52493249     ASom    A    T        0      0        2 
   1   chr1_52493249     HCab    A    T        0      0        2 
   1   chr1_52493249     HPrz    A    T        0      0        2 
   1   chr1_52493249     ZBoe    A    T        0      0        2 
   1   chr1_52493249     ZGre    A    T        1      2        2 
   1   chr1_52493249     ZHar    A    T        0      0        2 
   1   chr1_52493249   Sample    A    T        0      0        2 
   1   chr1_52512987     AAsi    C    A        1      2        2 
   1   chr1_52512987     AKia    C    A        0      0        2 
   1   chr1_52512987     AOna    C    A        0      0        2 
   1   chr1_52512987     ASom    C    A        1      2        2 
   1   chr1_52512987     HCab    C    A        0      0        2 
   1   chr1_52512987     HPrz    C    A        0      0        2 
   1   chr1_52512987     ZBoe    C    A        0      0        2 
   1   chr1_52512987     ZGre    C    A        0      0        2 
   1   chr1_52512987     ZHar    C    A        0      0        2 
   1   chr1_52512987   Sample    C    A        1      2        2 
   1   chr1_52531904     AAsi    G    C        0      0        2 
   1   chr1_52531904     AKia    G    C        0      0        2 
   1   chr1_52531904     AOna    G    C        0      0        2 
   1   chr1_52531904     ASom    G    C        0      0        2 
   1   chr1_52531904     HCab    G    C        1      2        2 
   1   chr1_52531904     HPrz    G    C        0      0        2 
   1   chr1_52531904     ZBoe    G    C        0      0        2 
   1   chr1_52531904     ZGre    G    C        0      0        2 
   1   chr1_52531904     ZHar    G    C        0      0        2 
   1   chr1_52531904   Sample    G    C        0      0        2 
   1   chr1_52539002     AAsi    A    T        1      2        2 
   1   chr1_52539002     AKia    A    T        0      0        2 
   1   chr1_52539002     AOna    A    T        0      0        2 
   1   chr1_52539002     ASom    A    T        1      2        2 
   1   chr1_52539002     HCab    A    T        0      0        2 
   1   chr1_52539002     HPrz    A    T        0      0        2 
   1   chr1_52539002     ZBoe    A    T        0      0        2 
   1   chr1_52539002     ZGre    A    T        0      0        2 
   1   chr1_52539002     ZHar    A    T        0      0        2 
   1   chr1_52539002   Sample    A    T        1      2        2 
   1   chr1_52543245     AAsi    C    G        0      0        2 
   1   chr1_52543245     AKia    C    G        1      2        2 
   1   chr1_52543245     AOna    C    G        0      0        2 
   1   chr1_52543245     ASom    C    G        0      0        2 
   1   chr1_52543245     HCab    C    G        0      0        2 
   1   chr1_52543245     HPrz    C    G        0      0        2 
   1   chr1_52543245     ZBoe    C    G        0      0        2 
   1   chr1_52543245     ZGre    C    G        0      0        2 
   1   chr1_52543245     ZHar    C    G        0      0        2 
   1   chr1_52543245   Sample    C    G        0      0        2 
   1   chr1_52549526     AAsi    A    C      0.5      1        2 
   1   chr1_52549526     AKia    A    C        0      0        2 
   1   chr1_52549526     AOna    A    C        0      0        2 
   1   chr1_52549526     ASom    A    C        0      0        2 
   1   chr1_52549526     HCab    A    C        0      0        2 
   1   chr1_52549526     HPrz    A    C        0      0        2 
   1   chr1_52549526     ZBoe    A    C        0      0        2 
   1   chr1_52549526     ZGre    A    C        0      0        2 
   1   chr1_52549526     ZHar    A    C        0      0        2 
   1   chr1_52549526   Sample    A    C        0      0        2 
   1   chr1_52575783     AAsi    A    T        0      0        2 
   1   chr1_52575783     AKia    A    T        0      0        2 
   1   chr1_52575783     AOna    A    T        0      0        2 
   1   chr1_52575783     ASom    A    T        0      0        2 
   1   chr1_52575783     HCab    A    T        0      0        2 
   1   chr1_52575783     HPrz    A    T        0      0        2 
   1   chr1_52575783     ZBoe    A    T      0.5      1        2 
   1   chr1_52575783     ZGre    A    T        0      0        2 
   1   chr1_52575783     ZHar    A    T        0      0        2 
   1   chr1_52575783   Sample    A    T        0      0        2 
   1   chr1_52633295     AAsi    C    A      0.5      1        2 
   1   chr1_52633295     AKia    C    A        0      0        2 
   1   chr1_52633295     AOna    C    A        0      0        2 
   1   chr1_52633295     ASom    C    A        0      0        2 
   1   chr1_52633295     HCab    C    A        0      0        2 
   1   chr1_52633295     HPrz    C    A        0      0        2 
   1   chr1_52633295     ZBoe    C    A        0      0        2 
   1   chr1_52633295     ZGre    C    A        0      0        2 
   1   chr1_52633295     ZHar    C    A        0      0        2 
   1   chr1_52633295   Sample    C    A        0      0        2 
   1   chr1_52688568     AAsi    C    G        0      0        2 
   1   chr1_52688568     AKia    C    G        0      0        2 
   1   chr1_52688568     AOna    C    G        0      0        2 
   1   chr1_52688568     ASom    C    G        0      0        2 
   1   chr1_52688568     HCab    C    G        0      0        2 
   1   chr1_52688568     HPrz    C    G      0.5      1        2 
   1   chr1_52688568     ZBoe    C    G        0      0        2 
   1   chr1_52688568     ZGre    C    G        0      0        2 
   1   chr1_52688568     ZHar    C    G        0      0        2 
   1   chr1_52688568   Sample    C    G        0      0        2 
   1   chr1_52692473     AAsi    C    A        0      0        2 
   1   chr1_52692473     AKia    C    A        0      0        2 
   1   chr1_52692473     AOna    C    A        0      0        2 
   1   chr1_52692473     ASom    C    A        0      0        2 
   1   chr1_52692473     HCab    C    A        0      0        2 
   1   chr1_52692473     HPrz    C    A        0      0        2 
   1   chr1_52692473     ZBoe    C    A        0      0        2 
   1   chr1_52692473     ZGre    C    A        1      2        2 
   1   chr1_52692473     ZHar    C    A        0      0        2 
   1   chr1_52692473   Sample    C    A        0      0        2 
   1   chr1_52712449     AAsi    G    T        0      0        2 
   1   chr1_52712449     AKia    G    T        1      2        2 
   1   chr1_52712449     AOna    G    T        1      2        2 
   1   chr1_52712449     ASom    G    T        0      0        2 
   1   chr1_52712449     HCab    G    T        0      0        2 
   1   chr1_52712449     HPrz    G    T        0      0        2 
   1   chr1_52712449     ZBoe    G    T        0      0        2 
   1   chr1_52712449     ZGre    G    T        0      0        2 
   1   chr1_52712449     ZHar    G    T        0      0        2 
   1   chr1_52712449   Sample    G    T        0      0        2 
   1   chr1_52714700     AAsi    T    A        0      0        2 
   1   chr1_52714700     AKia    T    A        0      0        2 
   1   chr1_52714700     AOna    T    A        0      0        2 
   1   chr1_52714700     ASom    T    A        0      0        2 
   1   chr1_52714700     HCab    T    A        0      0        2 
   1   chr1_52714700     HPrz    T    A        0      0        2 
   1   chr1_52714700     ZBoe    T    A        0      0        2 
   1   chr1_52714700     ZGre    T    A        0      0        2 
   1   chr1_52714700     ZHar    T    A        1      2        2 
   1   chr1_52714700   Sample    T    A        0      0        2 
   1   chr1_52719678     AAsi    A    T        0      0        2 
   1   chr1_52719678     AKia    A    T        0      0        2 
   1   chr1_52719678     AOna    A    T        0      0        2 
   1   chr1_52719678     ASom    A    T        0      0        2 
   1   chr1_52719678     HCab    A    T        1      2        2 
   1   chr1_52719678     HPrz    A    T        1      2        2 
   1   chr1_52719678     ZBoe    A    T        0      0        2 
   1   chr1_52719678     ZGre    A    T        0      0        2 
   1   chr1_52719678     ZHar    A    T        0      0        2 
   1   chr1_52719678   Sample    A    T        0      0        2 
   1   chr1_52746662     AAsi    A    C        0      0        2 
   1   chr1_52746662     AKia    A    C        1      2        2 
   1   chr1_52746662     AOna    A    C        1      2        2 
   1   chr1_52746662     ASom    A    C        0      0        2 
   1   chr1_52746662     HCab    A    C        0      0        2 
   1   chr1_52746662     HPrz    A    C        0      0        2 
   1   chr1_52746662     ZBoe    A    C        0      0        2 
   1   chr1_52746662     ZGre    A    C        0      0        2 
   1   chr1_52746662     ZHar    A    C        0      0        2 
   1   chr1_52746662   Sample    A    C        0      0        2 
   1   chr1_52750954     AAsi    G    T        0      0        2 
   1   chr1_52750954     AKia    G    T        0      0        2 
   1   chr1_52750954     AOna    G    T        0      0        2 
   1   chr1_52750954     ASom    G    T        0      0        2 
   1   chr1_52750954     HCab    G    T        1      2        2 
   1   chr1_52750954     HPrz    G    T        1      2        2 
   1   chr1_52750954     ZBoe    G    T        0      0        2 
   1   chr1_52750954     ZGre    G    T        0      0        2 
   1   chr1_52750954     ZHar    G    T        0      0        2 
   1   chr1_52750954   Sample    G    T        0      0        2 
   1   chr1_52758363     AAsi    C    G        0      0        2 
   1   chr1_52758363     AKia    C    G        0      0        2 
   1   chr1_52758363     AOna    C    G        0      0        2 
   1   chr1_52758363     ASom    C    G        0      0        2 
   1   chr1_52758363     HCab    C    G        0      0        2 
   1   chr1_52758363     HPrz    C    G        0      0        2 
   1   chr1_52758363     ZBoe    C    G      0.5      1        2 
   1   chr1_52758363     ZGre    C    G        0      0        2 
   1   chr1_52758363     ZHar    C    G        0      0        2 
   1   chr1_52758363   Sample    C    G        0      0        2 
   1   chr1_52760258     AAsi    T    A        0      0        2 
   1   chr1_52760258     AKia    T    A        0      0        2 
   1   chr1_52760258     AOna    T    A        0      0        2 
   1   chr1_52760258     ASom    T    A        0      0        2 
   1   chr1_52760258     HCab    T    A        0      0        2 
   1   chr1_52760258     HPrz    T    A        0      0        2 
   1   chr1_52760258     ZBoe    T    A        1      2        2 
   1   chr1_52760258     ZGre    T    A        0      0        2 
   1   chr1_52760258     ZHar    T    A        0      0        2 
   1   chr1_52760258   Sample    T    A        0      0        2 
   1   chr1_52806349     AAsi    T    G        0      0        2 
   1   chr1_52806349     AKia    T    G        0      0        2 
   1   chr1_52806349     AOna    T    G        0      0        2 
   1   chr1_52806349     ASom    T    G        0      0        2 
   1   chr1_52806349     HCab    T    G      0.5      1        2 
   1   chr1_52806349     HPrz    T    G        0      0        2 
   1   chr1_52806349     ZBoe    T    G        0      0        2 
   1   chr1_52806349     ZGre    T    G        0      0        2 
   1   chr1_52806349     ZHar    T    G        0      0        2 
   1   chr1_52806349   Sample    T    G        0      0        2 
   1   chr1_52811707     AAsi    C    A        0      0        2 
   1   chr1_52811707     AKia    C    A        0      0        2 
   1   chr1_52811707     AOna    C    A        0      0        2 
   1   chr1_52811707     ASom    C    A        0      0        2 
   1   chr1_52811707     HCab    C    A        0      0        2 
   1   chr1_52811707     HPrz    C    A        0      0        2 
   1   chr1_52811707     ZBoe    C    A        1      2        2 
   1   chr1_52811707     ZGre    C    A        1      2        2 
   1   chr1_52811707     ZHar    C    A        1      2        2 
   1   chr1_52811707   Sample    C    A        0      0        2 
   1   chr1_52812348     AAsi    T    A        0      0        2 
   1   chr1_52812348     AKia    T    A        0      0        2 
   1   chr1_52812348     AOna    T    A        0      0        2 
   1   chr1_52812348     ASom    T    A        0      0        2 
   1   chr1_52812348     HCab    T    A        1      2        2 
   1   chr1_52812348     HPrz    T    A        0      0        2 
   1   chr1_52812348     ZBoe    T    A        0      0        2 
   1   chr1_52812348     ZGre    T    A        0      0        2 
   1   chr1_52812348     ZHar    T    A        0      0        2 
   1   chr1_52812348   Sample    T    A        0      0        2 
   1   chr1_52820263     AAsi    T    A        0      0        2 
   1   chr1_52820263     AKia    T    A        0      0        2 
   1   chr1_52820263     AOna    T    A        0      0        2 
   1   chr1_52820263     ASom    T    A        0      0        2 
   1   chr1_52820263     HCab    T    A        0      0        2 
   1   chr1_52820263     HPrz    T    A        0      0        2 
   1   chr1_52820263     ZBoe    T    A      0.5      1        2 
   1   chr1_52820263     ZGre    T    A        0      0        2 
   1   chr1_52820263     ZHar    T    A        0      0        2 
   1   chr1_52820263   Sample    T    A        0      0        2 
   1   chr1_52828206     AAsi    T    A        0      0        2 
   1   chr1_52828206     AKia    T    A        0      0        2 
   1   chr1_52828206     AOna    T    A        0      0        2 
   1   chr1_52828206     ASom    T    A        0      0        2 
   1   chr1_52828206     HCab    T    A        1      2        2 
   1   chr1_52828206     HPrz    T    A        1      2        2 
   1   chr1_52828206     ZBoe    T    A        0      0        2 
   1   chr1_52828206     ZGre    T    A        0      0        2 
   1   chr1_52828206     ZHar    T    A        0      0        2 
   1   chr1_52828206   Sample    T    A        0      0        2 
   1   chr1_52836458     AAsi    C    G        0      0        2 
   1   chr1_52836458     AKia    C    G        0      0        2 
   1   chr1_52836458     AOna    C    G        0      0        2 
   1   chr1_52836458     ASom    C    G        0      0        2 
   1   chr1_52836458     HCab    C    G        1      2        2 
   1   chr1_52836458     HPrz    C    G        1      2        2 
   1   chr1_52836458     ZBoe    C    G        0      0        2 
   1   chr1_52836458     ZGre    C    G        0      0        2 
   1   chr1_52836458     ZHar    C    G        0      0        2 
   1   chr1_52836458   Sample    C    G        0      0        2 
   1   chr1_52840534     AAsi    T    A        0      0        2 
   1   chr1_52840534     AKia    T    A        0      0        2 
   1   chr1_52840534     AOna    T    A        0      0        2 
   1   chr1_52840534     ASom    T    A        0      0        2 
   1   chr1_52840534     HCab    T    A        0      0        2 
   1   chr1_52840534     HPrz    T    A      0.5      1        2 
   1   chr1_52840534     ZBoe    T    A        0      0        2 
   1   chr1_52840534     ZGre    T    A        0      0        2 
   1   chr1_52840534     ZHar    T    A        0      0        2 
   1   chr1_52840534   Sample    T    A        0      0        2 
   1   chr1_52841662     AAsi    G    C        0      0        2 
   1   chr1_52841662     AKia    G    C        1      2        2 
   1   chr1_52841662     AOna    G    C      0.5      1        2 
   1   chr1_52841662     ASom    G    C        0      0        2 
   1   chr1_52841662     HCab    G    C        0      0        2 
   1   chr1_52841662     HPrz    G    C        0      0        2 
   1   chr1_52841662     ZBoe    G    C        0      0        2 
   1   chr1_52841662     ZGre    G    C        0      0        2 
   1   chr1_52841662     ZHar    G    C        0      0        2 
   1   chr1_52841662   Sample    G    C        0      0        2 
   1   chr1_52847409     AAsi    G    C      0.5      1        2 
   1   chr1_52847409     AKia    G    C        0      0        2 
   1   chr1_52847409     AOna    G    C        0      0        2 
   1   chr1_52847409     ASom    G    C        0      0        2 
   1   chr1_52847409     HCab    G    C        0      0        2 
   1   chr1_52847409     HPrz    G    C        0      0        2 
   1   chr1_52847409     ZBoe    G    C        0      0        2 
   1   chr1_52847409     ZGre    G    C        0      0        2 
   1   chr1_52847409     ZHar    G    C        0      0        2 
   1   chr1_52847409   Sample    G    C        0      0        2 
   1   chr1_52883485     AAsi    T    G        0      0        2 
   1   chr1_52883485     AKia    T    G        0      0        2 
   1   chr1_52883485     AOna    T    G        0      0        2 
   1   chr1_52883485     ASom    T    G        0      0        2 
   1   chr1_52883485     HCab    T    G        0      0        2 
   1   chr1_52883485     HPrz    T    G      0.5      1        2 
   1   chr1_52883485     ZBoe    T    G        0      0        2 
   1   chr1_52883485     ZGre    T    G        0      0        2 
   1   chr1_52883485     ZHar    T    G        0      0        2 
   1   chr1_52883485   Sample    T    G        0      0        2 
   1   chr1_52891651     AAsi    C    G        0      0        2 
   1   chr1_52891651     AKia    C    G        1      2        2 
   1   chr1_52891651     AOna    C    G        0      0        2 
   1   chr1_52891651     ASom    C    G        0      0        2 
   1   chr1_52891651     HCab    C    G        0      0        2 
   1   chr1_52891651     HPrz    C    G        0      0        2 
   1   chr1_52891651     ZBoe    C    G        0      0        2 
   1   chr1_52891651     ZGre    C    G        0      0        2 
   1   chr1_52891651     ZHar    C    G        0      0        2 
   1   chr1_52891651   Sample    C    G        0      0        2 
   1   chr1_52906237     AAsi    C    A        0      0        2 
   1   chr1_52906237     AKia    C    A        0      0        2 
   1   chr1_52906237     AOna    C    A        0      0        2 
   1   chr1_52906237     ASom    C    A        0      0        2 
   1   chr1_52906237     HCab    C    A        1      2        2 
   1   chr1_52906237     HPrz    C    A        1      2        2 
   1   chr1_52906237     ZBoe    C    A        0      0        2 
   1   chr1_52906237     ZGre    C    A        0      0        2 
   1   chr1_52906237     ZHar    C    A        0      0        2 
   1   chr1_52906237   Sample    C    A        0      0        2 
   1   chr1_52909022     AAsi    A    C        0      0        2 
   1   chr1_52909022     AKia    A    C        0      0        2 
   1   chr1_52909022     AOna    A    C        0      0        2 
   1   chr1_52909022     ASom    A    C        0      0        2 
   1   chr1_52909022     HCab    A    C        0      0        2 
   1   chr1_52909022     HPrz    A    C        0      0        2 
   1   chr1_52909022     ZBoe    A    C      0.5      1        2 
   1   chr1_52909022     ZGre    A    C        0      0        2 
   1   chr1_52909022     ZHar    A    C        0      0        2 
   1   chr1_52909022   Sample    A    C        0      0        2 
   1   chr1_52910105     AAsi    G    T        0      0        2 
   1   chr1_52910105     AKia    G    T        0      0        2 
   1   chr1_52910105     AOna    G    T        0      0        2 
   1   chr1_52910105     ASom    G    T        0      0        2 
   1   chr1_52910105     HCab    G    T        1      2        2 
   1   chr1_52910105     HPrz    G    T        1      2        2 
   1   chr1_52910105     ZBoe    G    T        0      0        2 
   1   chr1_52910105     ZGre    G    T        0      0        2 
   1   chr1_52910105     ZHar    G    T        0      0        2 
   1   chr1_52910105   Sample    G    T        0      0        2 
   1   chr1_52922275     AAsi    T    G        0      0        2 
   1   chr1_52922275     AKia    T    G        0      0        2 
   1   chr1_52922275     AOna    T    G        0      0        2 
   1   chr1_52922275     ASom    T    G        0      0        2 
   1   chr1_52922275     HCab    T    G        0      0        2 
   1   chr1_52922275     HPrz    T    G        1      2        2 
   1   chr1_52922275     ZBoe    T    G        0      0        2 
   1   chr1_52922275     ZGre    T    G        0      0        2 
   1   chr1_52922275     ZHar    T    G        0      0        2 
   1   chr1_52922275   Sample    T    G        0      0        2 
   1   chr1_52947669     AAsi    C    G        0      0        2 
   1   chr1_52947669     AKia    C    G        0      0        2 
   1   chr1_52947669     AOna    C    G        0      0        2 
   1   chr1_52947669     ASom    C    G        0      0        2 
   1   chr1_52947669     HCab    C    G        1      2        2 
   1   chr1_52947669     HPrz    C    G        1      2        2 
   1   chr1_52947669     ZBoe    C    G        0      0        2 
   1   chr1_52947669     ZGre    C    G        0      0        2 
   1   chr1_52947669     ZHar    C    G        0      0        2 
   1   chr1_52947669   Sample    C    G        0      0        2 
   1   chr1_52948175     AAsi    A    C        0      0        2 
   1   chr1_52948175     AKia    A    C        0      0        2 
   1   chr1_52948175     AOna    A    C        0      0        2 
   1   chr1_52948175     ASom    A    C        0      0        2 
   1   chr1_52948175     HCab    A    C        0      0        2 
   1   chr1_52948175     HPrz    A    C        0      0        2 
   1   chr1_52948175     ZBoe    A    C      0.5      1        2 
   1   chr1_52948175     ZGre    A    C        0      0        2 
   1   chr1_52948175     ZHar    A    C        0      0        2 
   1   chr1_52948175   Sample    A    C        0      0        2 
   1   chr1_52969725     AAsi    C    A        0      0        2 
   1   chr1_52969725     AKia    C    A        0      0        2 
   1   chr1_52969725     AOna    C    A        0      0        2 
   1   chr1_52969725     ASom    C    A        0      0        2 
   1   chr1_52969725     HCab    C    A        1      2        2 
   1   chr1_52969725     HPrz    C    A        1      2        2 
   1   chr1_52969725     ZBoe    C    A        0      0        2 
   1   chr1_52969725     ZGre    C    A        0      0        2 
   1   chr1_52969725     ZHar    C    A        0      0        2 
   1   chr1_52969725   Sample    C    A        0      0        2 
   1   chr1_52976060     AAsi    G    C        0      0        2 
   1   chr1_52976060     AKia    G    C        0      0        2 
   1   chr1_52976060     AOna    G    C        0      0        2 
   1   chr1_52976060     ASom    G    C        0      0        2 
   1   chr1_52976060     HCab    G    C        0      0        2 
   1   chr1_52976060     HPrz    G    C        0      0        2 
   1   chr1_52976060     ZBoe    G    C        0      0        2 
   1   chr1_52976060     ZGre    G    C        1      2        2 
   1   chr1_52976060     ZHar    G    C        0      0        2 
   1   chr1_52976060   Sample    G    C        0      0        2 
   1   chr1_52976394     AAsi    C    A        0      0        2 
   1   chr1_52976394     AKia    C    A        0      0        2 
   1   chr1_52976394     AOna    C    A        0      0        2 
   1   chr1_52976394     ASom    C    A        0      0        2 
   1   chr1_52976394     HCab    C    A        0      0        2 
   1   chr1_52976394     HPrz    C    A        0      0        2 
   1   chr1_52976394     ZBoe    C    A        0      0        2 
   1   chr1_52976394     ZGre    C    A        1      2        2 
   1   chr1_52976394     ZHar    C    A        0      0        2 
   1   chr1_52976394   Sample    C    A        0      0        2 
   1   chr1_52976461     AAsi    T    A        0      0        2 
   1   chr1_52976461     AKia    T    A        0      0        2 
   1   chr1_52976461     AOna    T    A        0      0        2 
   1   chr1_52976461     ASom    T    A        0      0        2 
   1   chr1_52976461     HCab    T    A        0      0        2 
   1   chr1_52976461     HPrz    T    A        0      0        2 
   1   chr1_52976461     ZBoe    T    A        0      0        2 
   1   chr1_52976461     ZGre    T    A        0      0        2 
   1   chr1_52976461     ZHar    T    A      0.5      1        2 
   1   chr1_52976461   Sample    T    A        0      0        2 
   1   chr1_52979472     AAsi    C    G        0      0        2 
   1   chr1_52979472     AKia    C    G        0      0        2 
   1   chr1_52979472     AOna    C    G        0      0        2 
   1   chr1_52979472     ASom    C    G        0      0        2 
   1   chr1_52979472     HCab    C    G        0      0        2 
   1   chr1_52979472     HPrz    C    G        0      0        2 
   1   chr1_52979472     ZBoe    C    G        1      2        2 
   1   chr1_52979472     ZGre    C    G        0      0        2 
   1   chr1_52979472     ZHar    C    G        0      0        2 
   1   chr1_52979472   Sample    C    G        0      0        2 
   1   chr1_53010643     AAsi    A    T        0      0        2 
   1   chr1_53010643     AKia    A    T        0      0        2 
   1   chr1_53010643     AOna    A    T      0.5      1        2 
   1   chr1_53010643     ASom    A    T        0      0        2 
   1   chr1_53010643     HCab    A    T        0      0        2 
   1   chr1_53010643     HPrz    A    T        0      0        2 
   1   chr1_53010643     ZBoe    A    T        0      0        2 
   1   chr1_53010643     ZGre    A    T        0      0        2 
   1   chr1_53010643     ZHar    A    T        0      0        2 
   1   chr1_53010643   Sample    A    T        0      0        2 
   1   chr1_53023999     AAsi    G    C        0      0        2 
   1   chr1_53023999     AKia    G    C        0      0        2 
   1   chr1_53023999     AOna    G    C        0      0        2 
   1   chr1_53023999     ASom    G    C        0      0        2 
   1   chr1_53023999     HCab    G    C        0      0        2 
   1   chr1_53023999     HPrz    G    C        0      0        2 
   1   chr1_53023999     ZBoe    G    C        1      2        2 
   1   chr1_53023999     ZGre    G    C        0      0        2 
   1   chr1_53023999     ZHar    G    C        0      0        2 
   1   chr1_53023999   Sample    G    C        0      0        2 
   1   chr1_53039127     AAsi    A    T        0      0        2 
   1   chr1_53039127     AKia    A    T        0      0        2 
   1   chr1_53039127     AOna    A    T        0      0        2 
   1   chr1_53039127     ASom    A    T        0      0        2 
   1   chr1_53039127     HCab    A    T        0      0        2 
   1   chr1_53039127     HPrz    A    T        0      0        2 
   1   chr1_53039127     ZBoe    A    T        0      0        2 
   1   chr1_53039127     ZGre    A    T        1      2        2 
   1   chr1_53039127     ZHar    A    T        0      0        2 
   1   chr1_53039127   Sample    A    T        0      0        2 
   1   chr1_53084840     AAsi    C    G        0      0        2 
   1   chr1_53084840     AKia    C    G        0      0        2 
   1   chr1_53084840     AOna    C    G        0      0        2 
   1   chr1_53084840     ASom    C    G      0.5      1        2 
   1   chr1_53084840     HCab    C    G        0      0        2 
   1   chr1_53084840     HPrz    C    G        0      0        2 
   1   chr1_53084840     ZBoe    C    G        0      0        2 
   1   chr1_53084840     ZGre    C    G        0      0        2 
   1   chr1_53084840     ZHar    C    G        0      0        2 
   1   chr1_53084840   Sample    C    G        0      0        2 
   1   chr1_53102490     AAsi    T    G        0      0        2 
   1   chr1_53102490     AKia    T    G        0      0        2 
   1   chr1_53102490     AOna    T    G        0      0        2 
   1   chr1_53102490     ASom    T    G        0      0        2 
   1   chr1_53102490     HCab    T    G        0      0        2 
   1   chr1_53102490     HPrz    T    G        0      0        2 
   1   chr1_53102490     ZBoe    T    G      0.5      1        2 
   1   chr1_53102490     ZGre    T    G        0      0        2 
   1   chr1_53102490     ZHar    T    G        0      0        2 
   1   chr1_53102490   Sample    T    G        0      0        2 
   1   chr1_53108698     AAsi    C    G        0      0        2 
   1   chr1_53108698     AKia    C    G        0      0        2 
   1   chr1_53108698     AOna    C    G        0      0        2 
   1   chr1_53108698     ASom    C    G        0      0        2 
   1   chr1_53108698     HCab    C    G        1      2        2 
   1   chr1_53108698     HPrz    C    G        1      2        2 
   1   chr1_53108698     ZBoe    C    G        0      0        2 
   1   chr1_53108698     ZGre    C    G        0      0        2 
   1   chr1_53108698     ZHar    C    G        0      0        2 
   1   chr1_53108698   Sample    C    G        0      0        2 
   1   chr1_53110393     AAsi    T    G        0      0        2 
   1   chr1_53110393     AKia    T    G        0      0        2 
   1   chr1_53110393     AOna    T    G        0      0        2 
   1   chr1_53110393     ASom    T    G        0      0        2 
   1   chr1_53110393     HCab    T    G        0      0        2 
   1   chr1_53110393     HPrz    T    G        0      0        2 
   1   chr1_53110393     ZBoe    T    G        0      0        2 
   1   chr1_53110393     ZGre    T    G      0.5      1        2 
   1   chr1_53110393     ZHar    T    G        0      0        2 
   1   chr1_53110393   Sample    T    G        0      0        2 
   1   chr1_53153533     AAsi    C    A        0      0        2 
   1   chr1_53153533     AKia    C    A        0      0        2 
   1   chr1_53153533     AOna    C    A        0      0        2 
   1   chr1_53153533     ASom    C    A        0      0        2 
   1   chr1_53153533     HCab    C    A        0      0        2 
   1   chr1_53153533     HPrz    C    A        0      0        2 
   1   chr1_53153533     ZBoe    C    A      0.5      1        2 
   1   chr1_53153533     ZGre    C    A        0      0        2 
   1   chr1_53153533     ZHar    C    A        0      0        2 
   1   chr1_53153533   Sample    C    A        0      0        2 
   1   chr1_53171346     AAsi    C    G        0      0        2 
   1   chr1_53171346     AKia    C    G        0      0        2 
   1   chr1_53171346     AOna    C    G        0      0        2 
   1   chr1_53171346     ASom    C    G        0      0        2 
   1   chr1_53171346     HCab    C    G        1      2        2 
   1   chr1_53171346     HPrz    C    G        1      2        2 
   1   chr1_53171346     ZBoe    C    G        0      0        2 
   1   chr1_53171346     ZGre    C    G        0      0        2 
   1   chr1_53171346     ZHar    C    G        0      0        2 
   1   chr1_53171346   Sample    C    G        0      0        2 
   1   chr1_53172723     AAsi    T    A        0      0        2 
   1   chr1_53172723     AKia    T    A        0      0        2 
   1   chr1_53172723     AOna    T    A      0.5      1        2 
   1   chr1_53172723     ASom    T    A        0      0        2 
   1   chr1_53172723     HCab    T    A        0      0        2 
   1   chr1_53172723     HPrz    T    A        0      0        2 
   1   chr1_53172723     ZBoe    T    A        0      0        2 
   1   chr1_53172723     ZGre    T    A        0      0        2 
   1   chr1_53172723     ZHar    T    A        0      0        2 
   1   chr1_53172723   Sample    T    A        0      0        2 
   1   chr1_53175580     AAsi    G    T        0      0        2 
   1   chr1_53175580     AKia    G    T        0      0        2 
   1   chr1_53175580     AOna    G    T        0      0        2 
   1   chr1_53175580     ASom    G    T        0      0        2 
   1   chr1_53175580     HCab    G    T      0.5      1        2 
   1   chr1_53175580     HPrz    G    T        0      0        2 
   1   chr1_53175580     ZBoe    G    T        0      0        2 
   1   chr1_53175580     ZGre    G    T        0      0        2 
   1   chr1_53175580     ZHar    G    T        0      0        2 
   1   chr1_53175580   Sample    G    T        0      0        2 
   1   chr1_53201472     AAsi    T    G        0      0        2 
   1   chr1_53201472     AKia    T    G      0.5      1        2 
   1   chr1_53201472     AOna    T    G        1      2        2 
   1   chr1_53201472     ASom    T    G        0      0        2 
   1   chr1_53201472     HCab    T    G        0      0        2 
   1   chr1_53201472     HPrz    T    G        0      0        2 
   1   chr1_53201472     ZBoe    T    G        0      0        2 
   1   chr1_53201472     ZGre    T    G        0      0        2 
   1   chr1_53201472     ZHar    T    G        0      0        2 
   1   chr1_53201472   Sample    T    G        0      0        2 
   1   chr1_53202013     AAsi    C    G        0      0        2 
   1   chr1_53202013     AKia    C    G        0      0        2 
   1   chr1_53202013     AOna    C    G        0      0        2 
   1   chr1_53202013     ASom    C    G        0      0        2 
   1   chr1_53202013     HCab    C    G        0      0        2 
   1   chr1_53202013     HPrz    C    G        0      0        2 
   1   chr1_53202013     ZBoe    C    G        0      0        2 
   1   chr1_53202013     ZGre    C    G        0      0        2 
   1   chr1_53202013     ZHar    C    G      0.5      1        2 
   1   chr1_53202013   Sample    C    G        0      0        2 
   1   chr1_53210190     AAsi    T    G        0      0        2 
   1   chr1_53210190     AKia    T    G        0      0        2 
   1   chr1_53210190     AOna    T    G        0      0        2 
   1   chr1_53210190     ASom    T    G        0      0        2 
   1   chr1_53210190     HCab    T    G        1      2        2 
   1   chr1_53210190     HPrz    T    G        1      2        2 
   1   chr1_53210190     ZBoe    T    G        0      0        2 
   1   chr1_53210190     ZGre    T    G        0      0        2 
   1   chr1_53210190     ZHar    T    G        0      0        2 
   1   chr1_53210190   Sample    T    G        0      0        2 
   1   chr1_53215728     AAsi    T    G        0      0        2 
   1   chr1_53215728     AKia    T    G        0      0        2 
   1   chr1_53215728     AOna    T    G        0      0        2 
   1   chr1_53215728     ASom    T    G        0      0        2 
   1   chr1_53215728     HCab    T    G        1      2        2 
   1   chr1_53215728     HPrz    T    G        1      2        2 
   1   chr1_53215728     ZBoe    T    G        0      0        2 
   1   chr1_53215728     ZGre    T    G        0      0        2 
   1   chr1_53215728     ZHar    T    G        0      0        2 
   1   chr1_53215728   Sample    T    G        0      0        2 
   1   chr1_53228180     AAsi    A    T        0      0        2 
   1   chr1_53228180     AKia    A    T        0      0        2 
   1   chr1_53228180     AOna    A    T        0      0        2 
   1   chr1_53228180     ASom    A    T        0      0        2 
   1   chr1_53228180     HCab    A    T        0      0        2 
   1   chr1_53228180     HPrz    A    T        0      0        2 
   1   chr1_53228180     ZBoe    A    T        0      0        2 
   1   chr1_53228180     ZGre    A    T      0.5      1        2 
   1   chr1_53228180     ZHar    A    T        0      0        2 
   1   chr1_53228180   Sample    A    T        0      0        2 
   1   chr1_53234569     AAsi    G    C        0      0        2 
   1   chr1_53234569     AKia    G    C        0      0        2 
   1   chr1_53234569     AOna    G    C        0      0        2 
   1   chr1_53234569     ASom    G    C        0      0        2 
   1   chr1_53234569     HCab    G    C        0      0        2 
   1   chr1_53234569     HPrz    G    C        0      0        2 
   1   chr1_53234569     ZBoe    G    C      0.5      1        2 
   1   chr1_53234569     ZGre    G    C        0      0        2 
   1   chr1_53234569     ZHar    G    C        0      0        2 
   1   chr1_53234569   Sample    G    C        0      0        2 
   1   chr1_53297395     AAsi    C    A        0      0        2 
   1   chr1_53297395     AKia    C    A        0      0        2 
   1   chr1_53297395     AOna    C    A        0      0        2 
   1   chr1_53297395     ASom    C    A        0      0        2 
   1   chr1_53297395     HCab    C    A        0      0        2 
   1   chr1_53297395     HPrz    C    A        0      0        2 
   1   chr1_53297395     ZBoe    C    A        0      0        2 
   1   chr1_53297395     ZGre    C    A        1      2        2 
   1   chr1_53297395     ZHar    C    A        0      0        2 
   1   chr1_53297395   Sample    C    A        0      0        2 
   1   chr1_53313630     AAsi    T    G        0      0        2 
   1   chr1_53313630     AKia    T    G        0      0        2 
   1   chr1_53313630     AOna    T    G        0      0        2 
   1   chr1_53313630     ASom    T    G        0      0        2 
   1   chr1_53313630     HCab    T    G        1      2        2 
   1   chr1_53313630     HPrz    T    G        1      2        2 
   1   chr1_53313630     ZBoe    T    G        0      0        2 
   1   chr1_53313630     ZGre    T    G        0      0        2 
   1   chr1_53313630     ZHar    T    G        0      0        2 
   1   chr1_53313630   Sample    T    G        0      0        2 
   1   chr1_53324858     AAsi    C    A        0      0        2 
   1   chr1_53324858     AKia    C    A        0      0        2 
   1   chr1_53324858     AOna    C    A        0      0        2 
   1   chr1_53324858     ASom    C    A      0.5      1        2 
   1   chr1_53324858     HCab    C    A        0      0        2 
   1   chr1_53324858     HPrz    C    A        0      0        2 
   1   chr1_53324858     ZBoe    C    A        0      0        2 
   1   chr1_53324858     ZGre    C    A        0      0        2 
   1   chr1_53324858     ZHar    C    A        0      0        2 
   1   chr1_53324858   Sample    C    A        0      0        2 
   1   chr1_53339818     AAsi    A    C        1      2        2 
   1   chr1_53339818     AKia    A    C        0      0        2 
   1   chr1_53339818     AOna    A    C        0      0        2 
   1   chr1_53339818     ASom    A    C      0.5      1        2 
   1   chr1_53339818     HCab    A    C        0      0        2 
   1   chr1_53339818     HPrz    A    C        0      0        2 
   1   chr1_53339818     ZBoe    A    C        0      0        2 
   1   chr1_53339818     ZGre    A    C        0      0        2 
   1   chr1_53339818     ZHar    A    C        0      0        2 
   1   chr1_53339818   Sample    A    C        1      2        2 
   1   chr1_53372541     AAsi    T    A        0      0        2 
   1   chr1_53372541     AKia    T    A        0      0        2 
   1   chr1_53372541     AOna    T    A        0      0        2 
   1   chr1_53372541     ASom    T    A        0      0        2 
   1   chr1_53372541     HCab    T    A        1      2        2 
   1   chr1_53372541     HPrz    T    A        1      2        2 
   1   chr1_53372541     ZBoe    T    A      0.5      1        2 
   1   chr1_53372541     ZGre    T    A        0      0        2 
   1   chr1_53372541     ZHar    T    A        1      2        2 
   1   chr1_53372541   Sample    T    A        0      0        2 
   1   chr1_53427165     AAsi    C    G        0      0        2 
   1   chr1_53427165     AKia    C    G        0      0        2 
   1   chr1_53427165     AOna    C    G        0      0        2 
   1   chr1_53427165     ASom    C    G        0      0        2 
   1   chr1_53427165     HCab    C    G        1      2        2 
   1   chr1_53427165     HPrz    C    G        1      2        2 
   1   chr1_53427165     ZBoe    C    G        0      0        2 
   1   chr1_53427165     ZGre    C    G        0      0        2 
   1   chr1_53427165     ZHar    C    G        0      0        2 
   1   chr1_53427165   Sample    C    G        0      0        2 
   1   chr1_53432805     AAsi    A    C        0      0        2 
   1   chr1_53432805     AKia    A    C        0      0        2 
   1   chr1_53432805     AOna    A    C        0      0        2 
   1   chr1_53432805     ASom    A    C        0      0        2 
   1   chr1_53432805     HCab    A    C        0      0        2 
   1   chr1_53432805     HPrz    A    C        0      0        2 
   1   chr1_53432805     ZBoe    A    C        1      2        2 
   1   chr1_53432805     ZGre    A    C        0      0        2 
   1   chr1_53432805     ZHar    A    C        0      0        2 
   1   chr1_53432805   Sample    A    C        0      0        2 
   1   chr1_53477350     AAsi    C    A        0      0        2 
   1   chr1_53477350     AKia    C    A        0      0        2 
   1   chr1_53477350     AOna    C    A        0      0        2 
   1   chr1_53477350     ASom    C    A        0      0        2 
   1   chr1_53477350     HCab    C    A        0      0        2 
   1   chr1_53477350     HPrz    C    A        0      0        2 
   1   chr1_53477350     ZBoe    C    A      0.5      1        2 
   1   chr1_53477350     ZGre    C    A        0      0        2 
   1   chr1_53477350     ZHar    C    A        0      0        2 
   1   chr1_53477350   Sample    C    A        0      0        2 
   1   chr1_53483910     AAsi    C    A        0      0        2 
   1   chr1_53483910     AKia    C    A      0.5      1        2 
   1   chr1_53483910     AOna    C    A        0      0        2 
   1   chr1_53483910     ASom    C    A        0      0        2 
   1   chr1_53483910     HCab    C    A        0      0        2 
   1   chr1_53483910     HPrz    C    A        0      0        2 
   1   chr1_53483910     ZBoe    C    A        0      0        2 
   1   chr1_53483910     ZGre    C    A        0      0        2 
   1   chr1_53483910     ZHar    C    A        0      0        2 
   1   chr1_53483910   Sample    C    A        0      0        2 
   1   chr1_53492005     AAsi    T    G        0      0        2 
   1   chr1_53492005     AKia    T    G        0      0        2 
   1   chr1_53492005     AOna    T    G        0      0        2 
   1   chr1_53492005     ASom    T    G        0      0        2 
   1   chr1_53492005     HCab    T    G        0      0        2 
   1   chr1_53492005     HPrz    T    G        0      0        2 
   1   chr1_53492005     ZBoe    T    G        0      0        2 
   1   chr1_53492005     ZGre    T    G        1      2        2 
   1   chr1_53492005     ZHar    T    G        0      0        2 
   1   chr1_53492005   Sample    T    G        0      0        2 
   1   chr1_53504914     AAsi    G    T        0      0        2 
   1   chr1_53504914     AKia    G    T        0      0        2 
   1   chr1_53504914     AOna    G    T        0      0        2 
   1   chr1_53504914     ASom    G    T        0      0        2 
   1   chr1_53504914     HCab    G    T        0      0        2 
   1   chr1_53504914     HPrz    G    T        0      0        2 
   1   chr1_53504914     ZBoe    G    T        0      0        2 
   1   chr1_53504914     ZGre    G    T      0.5      1        2 
   1   chr1_53504914     ZHar    G    T        0      0        2 
   1   chr1_53504914   Sample    G    T        0      0        2 
   1   chr1_53521191     AAsi    A    C        0      0        2 
   1   chr1_53521191     AKia    A    C        0      0        2 
   1   chr1_53521191     AOna    A    C        0      0        2 
   1   chr1_53521191     ASom    A    C        0      0        2 
   1   chr1_53521191     HCab    A    C        0      0        2 
   1   chr1_53521191     HPrz    A    C      0.5      1        2 
   1   chr1_53521191     ZBoe    A    C        0      0        2 
   1   chr1_53521191     ZGre    A    C        0      0        2 
   1   chr1_53521191     ZHar    A    C        0      0        2 
   1   chr1_53521191   Sample    A    C        0      0        2 
   1   chr1_53553596     AAsi    C    G        0      0        2 
   1   chr1_53553596     AKia    C    G        0      0        2 
   1   chr1_53553596     AOna    C    G        0      0        2 
   1   chr1_53553596     ASom    C    G        0      0        2 
   1   chr1_53553596     HCab    C    G        0      0        2 
   1   chr1_53553596     HPrz    C    G        0      0        2 
   1   chr1_53553596     ZBoe    C    G      0.5      1        2 
   1   chr1_53553596     ZGre    C    G        0      0        2 
   1   chr1_53553596     ZHar    C    G        0      0        2 
   1   chr1_53553596   Sample    C    G        0      0        2 
   1   chr1_53555129     AAsi    A    C        0      0        2 
   1   chr1_53555129     AKia    A    C        0      0        2 
   1   chr1_53555129     AOna    A    C        0      0        2 
   1   chr1_53555129     ASom    A    C        0      0        2 
   1   chr1_53555129     HCab    A    C        0      0        2 
   1   chr1_53555129     HPrz    A    C        0      0        2 
   1   chr1_53555129     ZBoe    A    C        0      0        2 
   1   chr1_53555129     ZGre    A    C        1      2        2 
   1   chr1_53555129     ZHar    A    C        0      0        2 
   1   chr1_53555129   Sample    A    C        0      0        2 
   1   chr1_53564133     AAsi    A    C        1      2        2 
   1   chr1_53564133     AKia    A    C        0      0        2 
   1   chr1_53564133     AOna    A    C        0      0        2 
   1   chr1_53564133     ASom    A    C        0      0        2 
   1   chr1_53564133     HCab    A    C        0      0        2 
   1   chr1_53564133     HPrz    A    C        0      0        2 
   1   chr1_53564133     ZBoe    A    C        0      0        2 
   1   chr1_53564133     ZGre    A    C        0      0        2 
   1   chr1_53564133     ZHar    A    C        0      0        2 
   1   chr1_53564133   Sample    A    C        1      2        2 
   1   chr1_53585741     AAsi    C    A        0      0        2 
   1   chr1_53585741     AKia    C    A        0      0        2 
   1   chr1_53585741     AOna    C    A        0      0        2 
   1   chr1_53585741     ASom    C    A        0      0        2 
   1   chr1_53585741     HCab    C    A        1      2        2 
   1   chr1_53585741     HPrz    C    A        1      2        2 
   1   chr1_53585741     ZBoe    C    A        0      0        2 
   1   chr1_53585741     ZGre    C    A        0      0        2 
   1   chr1_53585741     ZHar    C    A        0      0        2 
   1   chr1_53585741   Sample    C    A        0      0        2 
   1   chr1_53594238     AAsi    G    T        0      0        2 
   1   chr1_53594238     AKia    G    T        0      0        2 
   1   chr1_53594238     AOna    G    T        0      0        2 
   1   chr1_53594238     ASom    G    T        0      0        2 
   1   chr1_53594238     HCab    G    T        1      2        2 
   1   chr1_53594238     HPrz    G    T        1      2        2 
   1   chr1_53594238     ZBoe    G    T        0      0        2 
   1   chr1_53594238     ZGre    G    T        0      0        2 
   1   chr1_53594238     ZHar    G    T        0      0        2 
   1   chr1_53594238   Sample    G    T        0      0        2 
   1   chr1_53597704     AAsi    T    A        0      0        2 
   1   chr1_53597704     AKia    T    A        1      2        2 
   1   chr1_53597704     AOna    T    A      0.5      1        2 
   1   chr1_53597704     ASom    T    A        0      0        2 
   1   chr1_53597704     HCab    T    A        1      2        2 
   1   chr1_53597704     HPrz    T    A        1      2        2 
   1   chr1_53597704     ZBoe    T    A        0      0        2 
   1   chr1_53597704     ZGre    T    A        0      0        2 
   1   chr1_53597704     ZHar    T    A        0      0        2 
   1   chr1_53597704   Sample    T    A        0      0        2 
   1   chr1_53664403     AAsi    A    C        0      0        2 
   1   chr1_53664403     AKia    A    C        0      0        2 
   1   chr1_53664403     AOna    A    C        0      0        2 
   1   chr1_53664403     ASom    A    C        0      0        2 
   1   chr1_53664403     HCab    A    C        0      0        2 
   1   chr1_53664403     HPrz    A    C        0      0        2 
   1   chr1_53664403     ZBoe    A    C        0      0        2 
   1   chr1_53664403     ZGre    A    C        0      0        2 
   1   chr1_53664403     ZHar    A    C        1      2        2 
   1   chr1_53664403   Sample    A    C        0      0        2 
   1   chr1_53672543     AAsi    A    C        0      0        2 
   1   chr1_53672543     AKia    A    C      0.5      1        2 
   1   chr1_53672543     AOna    A    C        1      2        2 
   1   chr1_53672543     ASom    A    C        0      0        2 
   1   chr1_53672543     HCab    A    C        0      0        2 
   1   chr1_53672543     HPrz    A    C        0      0        2 
   1   chr1_53672543     ZBoe    A    C        0      0        2 
   1   chr1_53672543     ZGre    A    C        0      0        2 
   1   chr1_53672543     ZHar    A    C        0      0        2 
   1   chr1_53672543   Sample    A    C        0      0        2 
   1   chr1_53730033     AAsi    G    C      0.5      1        2 
   1   chr1_53730033     AKia    G    C        0      0        2 
   1   chr1_53730033     AOna    G    C        0      0        2 
   1   chr1_53730033     ASom    G    C        1      2        2 
   1   chr1_53730033     HCab    G    C        0      0        2 
   1   chr1_53730033     HPrz    G    C        0      0        2 
   1   chr1_53730033     ZBoe    G    C        0      0        2 
   1   chr1_53730033     ZGre    G    C        0      0        2 
   1   chr1_53730033     ZHar    G    C        0      0        2 
   1   chr1_53730033   Sample    G    C        0      0        2 
   1   chr1_53810272     AAsi    T    G        0      0        2 
   1   chr1_53810272     AKia    T    G        0      0        2 
   1   chr1_53810272     AOna    T    G        0      0        2 
   1   chr1_53810272     ASom    T    G        0      0        2 
   1   chr1_53810272     HCab    T    G        0      0        2 
   1   chr1_53810272     HPrz    T    G        0      0        2 
   1   chr1_53810272     ZBoe    T    G      0.5      1        2 
   1   chr1_53810272     ZGre    T    G        0      0        2 
   1   chr1_53810272     ZHar    T    G        0      0        2 
   1   chr1_53810272   Sample    T    G        0      0        2 
   1   chr1_53848637     AAsi    G    C        0      0        2 
   1   chr1_53848637     AKia    G    C        0      0        2 
   1   chr1_53848637     AOna    G    C        0      0        2 
   1   chr1_53848637     ASom    G    C        0      0        2 
   1   chr1_53848637     HCab    G    C        0      0        2 
   1   chr1_53848637     HPrz    G    C        0      0        2 
   1   chr1_53848637     ZBoe    G    C        0      0        2 
   1   chr1_53848637     ZGre    G    C        0      0        2 
   1   chr1_53848637     ZHar    G    C      0.5      1        2 
   1   chr1_53848637   Sample    G    C        0      0        2 
   1   chr1_53854166     AAsi    T    G        0      0        2 
   1   chr1_53854166     AKia    T    G        1      2        2 
   1   chr1_53854166     AOna    T    G        0      0        2 
   1   chr1_53854166     ASom    T    G        0      0        2 
   1   chr1_53854166     HCab    T    G        0      0        2 
   1   chr1_53854166     HPrz    T    G        0      0        2 
   1   chr1_53854166     ZBoe    T    G        0      0        2 
   1   chr1_53854166     ZGre    T    G        0      0        2 
   1   chr1_53854166     ZHar    T    G        0      0        2 
   1   chr1_53854166   Sample    T    G        0      0        2 
   1   chr1_53908431     AAsi    C    A        0      0        2 
   1   chr1_53908431     AKia    C    A      0.5      1        2 
   1   chr1_53908431     AOna    C    A        0      0        2 
   1   chr1_53908431     ASom    C    A        0      0        2 
   1   chr1_53908431     HCab    C    A        0      0        2 
   1   chr1_53908431     HPrz    C    A        0      0        2 
   1   chr1_53908431     ZBoe    C    A        0      0        2 
   1   chr1_53908431     ZGre    C    A        0      0        2 
   1   chr1_53908431     ZHar    C    A        0      0        2 
   1   chr1_53908431   Sample    C    A        0      0        2 
   1   chr1_53965871     AAsi    A    C        0      0        2 
   1   chr1_53965871     AKia    A    C        0      0        2 
   1   chr1_53965871     AOna    A    C        0      0        2 
   1   chr1_53965871     ASom    A    C        0      0        2 
   1   chr1_53965871     HCab    A    C        0      0        2 
   1   chr1_53965871     HPrz    A    C        0      0        2 
   1   chr1_53965871     ZBoe    A    C        1      2        2 
   1   chr1_53965871     ZGre    A    C        0      0        2 
   1   chr1_53965871     ZHar    A    C        0      0        2 
   1   chr1_53965871   Sample    A    C        0      0        2 
   1   chr1_53969378     AAsi    C    G        0      0        2 
   1   chr1_53969378     AKia    C    G        1      2        2 
   1   chr1_53969378     AOna    C    G        0      0        2 
   1   chr1_53969378     ASom    C    G        0      0        2 
   1   chr1_53969378     HCab    C    G        0      0        2 
   1   chr1_53969378     HPrz    C    G        0      0        2 
   1   chr1_53969378     ZBoe    C    G        0      0        2 
   1   chr1_53969378     ZGre    C    G        0      0        2 
   1   chr1_53969378     ZHar    C    G        0      0        2 
   1   chr1_53969378   Sample    C    G        0      0        2 
   1   chr1_53983274     AAsi    A    T        0      0        2 
   1   chr1_53983274     AKia    A    T        0      0        2 
   1   chr1_53983274     AOna    A    T        0      0        2 
   1   chr1_53983274     ASom    A    T        0      0        2 
   1   chr1_53983274     HCab    A    T        1      2        2 
   1   chr1_53983274     HPrz    A    T      0.5      1        2 
   1   chr1_53983274     ZBoe    A    T        0      0        2 
   1   chr1_53983274     ZGre    A    T        0      0        2 
   1   chr1_53983274     ZHar    A    T        0      0        2 
   1   chr1_53983274   Sample    A    T        0      0        2 
   1   chr1_53988271     AAsi    G    C        0      0        2 
   1   chr1_53988271     AKia    G    C        1      2        2 
   1   chr1_53988271     AOna    G    C        0      0        2 
   1   chr1_53988271     ASom    G    C        0      0        2 
   1   chr1_53988271     HCab    G    C        0      0        2 
   1   chr1_53988271     HPrz    G    C        0      0        2 
   1   chr1_53988271     ZBoe    G    C        0      0        2 
   1   chr1_53988271     ZGre    G    C        0      0        2 
   1   chr1_53988271     ZHar    G    C        0      0        2 
   1   chr1_53988271   Sample    G    C        0      0        2 
   1   chr1_53990832     AAsi    C    A        0      0        2 
   1   chr1_53990832     AKia    C    A        0      0        2 
   1   chr1_53990832     AOna    C    A        0      0        2 
   1   chr1_53990832     ASom    C    A        0      0        2 
   1   chr1_53990832     HCab    C    A        0      0        2 
   1   chr1_53990832     HPrz    C    A        0      0        2 
   1   chr1_53990832     ZBoe    C    A      0.5      1        2 
   1   chr1_53990832     ZGre    C    A        0      0        2 
   1   chr1_53990832     ZHar    C    A        0      0        2 
   1   chr1_53990832   Sample    C    A        0      0        2 
   1   chr1_54035734     AAsi    A    C        0      0        2 
   1   chr1_54035734     AKia    A    C        0      0        2 
   1   chr1_54035734     AOna    A    C        0      0        2 
   1   chr1_54035734     ASom    A    C        0      0        2 
   1   chr1_54035734     HCab    A    C        1      2        2 
   1   chr1_54035734     HPrz    A    C        1      2        2 
   1   chr1_54035734     ZBoe    A    C        0      0        2 
   1   chr1_54035734     ZGre    A    C        0      0        2 
   1   chr1_54035734     ZHar    A    C        0      0        2 
   1   chr1_54035734   Sample    A    C        0      0        2 
   1   chr1_54044592     AAsi    T    G        0      0        2 
   1   chr1_54044592     AKia    T    G        0      0        2 
   1   chr1_54044592     AOna    T    G        0      0        2 
   1   chr1_54044592     ASom    T    G        0      0        2 
   1   chr1_54044592     HCab    T    G      0.5      1        2 
   1   chr1_54044592     HPrz    T    G      0.5      1        2 
   1   chr1_54044592     ZBoe    T    G        0      0        2 
   1   chr1_54044592     ZGre    T    G        0      0        2 
   1   chr1_54044592     ZHar    T    G        0      0        2 
   1   chr1_54044592   Sample    T    G        0      0        2 
   1   chr1_54056641     AAsi    T    G        0      0        2 
   1   chr1_54056641     AKia    T    G        0      0        2 
   1   chr1_54056641     AOna    T    G        0      0        2 
   1   chr1_54056641     ASom    T    G        0      0        2 
   1   chr1_54056641     HCab    T    G        0      0        2 
   1   chr1_54056641     HPrz    T    G        0      0        2 
   1   chr1_54056641     ZBoe    T    G        0      0        2 
   1   chr1_54056641     ZGre    T    G        1      2        2 
   1   chr1_54056641     ZHar    T    G        0      0        2 
   1   chr1_54056641   Sample    T    G        0      0        2 
   1   chr1_54092714     AAsi    A    C        0      0        2 
   1   chr1_54092714     AKia    A    C        0      0        2 
   1   chr1_54092714     AOna    A    C        0      0        2 
   1   chr1_54092714     ASom    A    C        0      0        2 
   1   chr1_54092714     HCab    A    C        1      2        2 
   1   chr1_54092714     HPrz    A    C        1      2        2 
   1   chr1_54092714     ZBoe    A    C        0      0        2 
   1   chr1_54092714     ZGre    A    C        0      0        2 
   1   chr1_54092714     ZHar    A    C        0      0        2 
   1   chr1_54092714   Sample    A    C        0      0        2 
   1   chr1_54139172     AAsi    G    T        0      0        2 
   1   chr1_54139172     AKia    G    T        0      0        2 
   1   chr1_54139172     AOna    G    T        0      0        2 
   1   chr1_54139172     ASom    G    T        0      0        2 
   1   chr1_54139172     HCab    G    T        0      0        2 
   1   chr1_54139172     HPrz    G    T        0      0        2 
   1   chr1_54139172     ZBoe    G    T        0      0        2 
   1   chr1_54139172     ZGre    G    T        1      2        2 
   1   chr1_54139172     ZHar    G    T        0      0        2 
   1   chr1_54139172   Sample    G    T        0      0        2 
   1   chr1_54144274     AAsi    G    T        0      0        2 
   1   chr1_54144274     AKia    G    T        0      0        2 
   1   chr1_54144274     AOna    G    T        0      0        2 
   1   chr1_54144274     ASom    G    T        0      0        2 
   1   chr1_54144274     HCab    G    T        1      2        2 
   1   chr1_54144274     HPrz    G    T        1      2        2 
   1   chr1_54144274     ZBoe    G    T        0      0        2 
   1   chr1_54144274     ZGre    G    T        0      0        2 
   1   chr1_54144274     ZHar    G    T        0      0        2 
   1   chr1_54144274   Sample    G    T        0      0        2 
   1   chr1_54195829     AAsi    A    C        0      0        2 
   1   chr1_54195829     AKia    A    C        0      0        2 
   1   chr1_54195829     AOna    A    C        0      0        2 
   1   chr1_54195829     ASom    A    C        0      0        2 
   1   chr1_54195829     HCab    A    C        0      0        2 
   1   chr1_54195829     HPrz    A    C        0      0        2 
   1   chr1_54195829     ZBoe    A    C        0      0        2 
   1   chr1_54195829     ZGre    A    C      0.5      1        2 
   1   chr1_54195829     ZHar    A    C        0      0        2 
   1   chr1_54195829   Sample    A    C        0      0        2 
   1   chr1_54200974     AAsi    C    G        0      0        2 
   1   chr1_54200974     AKia    C    G        1      2        2 
   1   chr1_54200974     AOna    C    G        0      0        2 
   1   chr1_54200974     ASom    C    G        0      0        2 
   1   chr1_54200974     HCab    C    G        0      0        2 
   1   chr1_54200974     HPrz    C    G        0      0        2 
   1   chr1_54200974     ZBoe    C    G        0      0        2 
   1   chr1_54200974     ZGre    C    G        0      0        2 
   1   chr1_54200974     ZHar    C    G        0      0        2 
   1   chr1_54200974   Sample    C    G        0      0        2 
   1   chr1_54221028     AAsi    T    G        0      0        2 
   1   chr1_54221028     AKia    T    G        0      0        2 
   1   chr1_54221028     AOna    T    G        0      0        2 
   1   chr1_54221028     ASom    T    G        0      0        2 
   1   chr1_54221028     HCab    T    G        1      2        2 
   1   chr1_54221028     HPrz    T    G        1      2        2 
   1   chr1_54221028     ZBoe    T    G      0.5      1        2 
   1   chr1_54221028     ZGre    T    G        0      0        2 
   1   chr1_54221028     ZHar    T    G        1      2        2 
   1   chr1_54221028   Sample    T    G        0      0        2 
   1   chr1_54224527     AAsi    T    G        0      0        2 
   1   chr1_54224527     AKia    T    G        0      0        2 
   1   chr1_54224527     AOna    T    G        0      0        2 
   1   chr1_54224527     ASom    T    G        0      0        2 
   1   chr1_54224527     HCab    T    G        0      0        2 
   1   chr1_54224527     HPrz    T    G        0      0        2 
   1   chr1_54224527     ZBoe    T    G      0.5      1        2 
   1   chr1_54224527     ZGre    T    G        0      0        2 
   1   chr1_54224527     ZHar    T    G        0      0        2 
   1   chr1_54224527   Sample    T    G        0      0        2 
   1   chr1_54231572     AAsi    G    T        0      0        2 
   1   chr1_54231572     AKia    G    T        0      0        2 
   1   chr1_54231572     AOna    G    T        0      0        2 
   1   chr1_54231572     ASom    G    T      0.5      1        2 
   1   chr1_54231572     HCab    G    T        0      0        2 
   1   chr1_54231572     HPrz    G    T        0      0        2 
   1   chr1_54231572     ZBoe    G    T        0      0        2 
   1   chr1_54231572     ZGre    G    T        0      0        2 
   1   chr1_54231572     ZHar    G    T        0      0        2 
   1   chr1_54231572   Sample    G    T        0      0        2 
   1   chr1_54261952     AAsi    C    G        0      0        2 
   1   chr1_54261952     AKia    C    G        0      0        2 
   1   chr1_54261952     AOna    C    G        0      0        2 
   1   chr1_54261952     ASom    C    G      0.5      1        2 
   1   chr1_54261952     HCab    C    G        0      0        2 
   1   chr1_54261952     HPrz    C    G        0      0        2 
   1   chr1_54261952     ZBoe    C    G        0      0        2 
   1   chr1_54261952     ZGre    C    G        0      0        2 
   1   chr1_54261952     ZHar    C    G        0      0        2 
   1   chr1_54261952   Sample    C    G        0      0        2 
   1   chr1_54292029     AAsi    C    A        0      0        2 
   1   chr1_54292029     AKia    C    A        0      0        2 
   1   chr1_54292029     AOna    C    A        0      0        2 
   1   chr1_54292029     ASom    C    A        0      0        2 
   1   chr1_54292029     HCab    C    A        0      0        2 
   1   chr1_54292029     HPrz    C    A        0      0        2 
   1   chr1_54292029     ZBoe    C    A      0.5      1        2 
   1   chr1_54292029     ZGre    C    A        0      0        2 
   1   chr1_54292029     ZHar    C    A        0      0        2 
   1   chr1_54292029   Sample    C    A        0      0        2 
   1   chr1_54293420     AAsi    G    T        0      0        2 
   1   chr1_54293420     AKia    G    T        0      0        2 
   1   chr1_54293420     AOna    G    T        0      0        2 
   1   chr1_54293420     ASom    G    T        0      0        2 
   1   chr1_54293420     HCab    G    T        0      0        2 
   1   chr1_54293420     HPrz    G    T        0      0        2 
   1   chr1_54293420     ZBoe    G    T        0      0        2 
   1   chr1_54293420     ZGre    G    T        0      0        2 
   1   chr1_54293420     ZHar    G    T      0.5      1        2 
   1   chr1_54293420   Sample    G    T        0      0        2 
   1   chr1_54296157     AAsi    G    C        0      0        2 
   1   chr1_54296157     AKia    G    C        0      0        2 
   1   chr1_54296157     AOna    G    C        0      0        2 
   1   chr1_54296157     ASom    G    C        0      0        2 
   1   chr1_54296157     HCab    G    C        0      0        2 
   1   chr1_54296157     HPrz    G    C      0.5      1        2 
   1   chr1_54296157     ZBoe    G    C        0      0        2 
   1   chr1_54296157     ZGre    G    C        0      0        2 
   1   chr1_54296157     ZHar    G    C        0      0        2 
   1   chr1_54296157   Sample    G    C        0      0        2 
   1   chr1_54313963     AAsi    G    C        0      0        2 
   1   chr1_54313963     AKia    G    C        0      0        2 
   1   chr1_54313963     AOna    G    C      0.5      1        2 
   1   chr1_54313963     ASom    G    C        0      0        2 
   1   chr1_54313963     HCab    G    C        0      0        2 
   1   chr1_54313963     HPrz    G    C        0      0        2 
   1   chr1_54313963     ZBoe    G    C        0      0        2 
   1   chr1_54313963     ZGre    G    C        0      0        2 
   1   chr1_54313963     ZHar    G    C        0      0        2 
   1   chr1_54313963   Sample    G    C        0      0        2 
   1   chr1_54380471     AAsi    T    G        0      0        2 
   1   chr1_54380471     AKia    T    G        0      0        2 
   1   chr1_54380471     AOna    T    G        0      0        2 
   1   chr1_54380471     ASom    T    G        0      0        2 
   1   chr1_54380471     HCab    T    G        0      0        2 
   1   chr1_54380471     HPrz    T    G        0      0        2 
   1   chr1_54380471     ZBoe    T    G        0      0        2 
   1   chr1_54380471     ZGre    T    G        0      0        2 
   1   chr1_54380471     ZHar    T    G        1      2        2 
   1   chr1_54380471   Sample    T    G        0      0        2 
   1   chr1_54384460     AAsi    C    A        0      0        2 
   1   chr1_54384460     AKia    C    A        0      0        2 
   1   chr1_54384460     AOna    C    A        0      0        2 
   1   chr1_54384460     ASom    C    A        0      0        2 
   1   chr1_54384460     HCab    C    A        0      0        2 
   1   chr1_54384460     HPrz    C    A        0      0        2 
   1   chr1_54384460     ZBoe    C    A      0.5      1        2 
   1   chr1_54384460     ZGre    C    A        0      0        2 
   1   chr1_54384460     ZHar    C    A        0      0        2 
   1   chr1_54384460   Sample    C    A        0      0        2 
   1   chr1_54412969     AAsi    C    G        0      0        2 
   1   chr1_54412969     AKia    C    G        0      0        2 
   1   chr1_54412969     AOna    C    G        0      0        2 
   1   chr1_54412969     ASom    C    G        0      0        2 
   1   chr1_54412969     HCab    C    G        1      2        2 
   1   chr1_54412969     HPrz    C    G        1      2        2 
   1   chr1_54412969     ZBoe    C    G        0      0        2 
   1   chr1_54412969     ZGre    C    G        0      0        2 
   1   chr1_54412969     ZHar    C    G        0      0        2 
   1   chr1_54412969   Sample    C    G        0      0        2 
   1   chr1_54430935     AAsi    T    G        0      0        2 
   1   chr1_54430935     AKia    T    G        0      0        2 
   1   chr1_54430935     AOna    T    G        0      0        2 
   1   chr1_54430935     ASom    T    G        0      0        2 
   1   chr1_54430935     HCab    T    G        1      2        2 
   1   chr1_54430935     HPrz    T    G        1      2        2 
   1   chr1_54430935     ZBoe    T    G        0      0        2 
   1   chr1_54430935     ZGre    T    G        0      0        2 
   1   chr1_54430935     ZHar    T    G        0      0        2 
   1   chr1_54430935   Sample    T    G        0      0        2 
   1   chr1_54438248     AAsi    T    A        0      0        2 
   1   chr1_54438248     AKia    T    A        0      0        2 
   1   chr1_54438248     AOna    T    A        0      0        2 
   1   chr1_54438248     ASom    T    A        0      0        2 
   1   chr1_54438248     HCab    T    A        0      0        2 
   1   chr1_54438248     HPrz    T    A        0      0        2 
   1   chr1_54438248     ZBoe    T    A      0.5      1        2 
   1   chr1_54438248     ZGre    T    A        0      0        2 
   1   chr1_54438248     ZHar    T    A        0      0        2 
   1   chr1_54438248   Sample    T    A        0      0        2 
   1   chr1_54447404     AAsi    G    T        0      0        2 
   1   chr1_54447404     AKia    G    T        0      0        2 
   1   chr1_54447404     AOna    G    T        0      0        2 
   1   chr1_54447404     ASom    G    T        0      0        2 
   1   chr1_54447404     HCab    G    T        0      0        2 
   1   chr1_54447404     HPrz    G    T        0      0        2 
   1   chr1_54447404     ZBoe    G    T        0      0        2 
   1   chr1_54447404     ZGre    G    T        0      0        2 
   1   chr1_54447404     ZHar    G    T        1      2        2 
   1   chr1_54447404   Sample    G    T        0      0        2 
   1   chr1_54467333     AAsi    A    C      0.5      1        2 
   1   chr1_54467333     AKia    A    C        0      0        2 
   1   chr1_54467333     AOna    A    C        0      0        2 
   1   chr1_54467333     ASom    A    C        0      0        2 
   1   chr1_54467333     HCab    A    C        0      0        2 
   1   chr1_54467333     HPrz    A    C        0      0        2 
   1   chr1_54467333     ZBoe    A    C        0      0        2 
   1   chr1_54467333     ZGre    A    C        0      0        2 
   1   chr1_54467333     ZHar    A    C        0      0        2 
   1   chr1_54467333   Sample    A    C        1      2        2 
   1   chr1_54473628     AAsi    C    G        0      0        2 
   1   chr1_54473628     AKia    C    G        0      0        2 
   1   chr1_54473628     AOna    C    G        0      0        2 
   1   chr1_54473628     ASom    C    G        0      0        2 
   1   chr1_54473628     HCab    C    G        1      2        2 
   1   chr1_54473628     HPrz    C    G        1      2        2 
   1   chr1_54473628     ZBoe    C    G        0      0        2 
   1   chr1_54473628     ZGre    C    G        0      0        2 
   1   chr1_54473628     ZHar    C    G        0      0        2 
   1   chr1_54473628   Sample    C    G        0      0        2 
   1   chr1_54479621     AAsi    A    C        0      0        2 
   1   chr1_54479621     AKia    A    C        0      0        2 
   1   chr1_54479621     AOna    A    C        0      0        2 
   1   chr1_54479621     ASom    A    C        0      0        2 
   1   chr1_54479621     HCab    A    C        1      2        2 
   1   chr1_54479621     HPrz    A    C        1      2        2 
   1   chr1_54479621     ZBoe    A    C        0      0        2 
   1   chr1_54479621     ZGre    A    C        0      0        2 
   1   chr1_54479621     ZHar    A    C      0.5      1        2 
   1   chr1_54479621   Sample    A    C        0      0        2 
   1   chr1_54480167     AAsi    C    A        0      0        2 
   1   chr1_54480167     AKia    C    A        0      0        2 
   1   chr1_54480167     AOna    C    A        0      0        2 
   1   chr1_54480167     ASom    C    A        0      0        2 
   1   chr1_54480167     HCab    C    A        1      2        2 
   1   chr1_54480167     HPrz    C    A        1      2        2 
   1   chr1_54480167     ZBoe    C    A        0      0        2 
   1   chr1_54480167     ZGre    C    A        0      0        2 
   1   chr1_54480167     ZHar    C    A        0      0        2 
   1   chr1_54480167   Sample    C    A        0      0        2 
   1   chr1_54500414     AAsi    G    T        0      0        2 
   1   chr1_54500414     AKia    G    T        0      0        2 
   1   chr1_54500414     AOna    G    T      0.5      1        2 
   1   chr1_54500414     ASom    G    T        0      0        2 
   1   chr1_54500414     HCab    G    T        0      0        2 
   1   chr1_54500414     HPrz    G    T        0      0        2 
   1   chr1_54500414     ZBoe    G    T        0      0        2 
   1   chr1_54500414     ZGre    G    T        0      0        2 
   1   chr1_54500414     ZHar    G    T        0      0        2 
   1   chr1_54500414   Sample    G    T        0      0        2 
   1   chr1_54547606     AAsi    G    C        0      0        2 
   1   chr1_54547606     AKia    G    C        0      0        2 
   1   chr1_54547606     AOna    G    C        0      0        2 
   1   chr1_54547606     ASom    G    C        0      0        2 
   1   chr1_54547606     HCab    G    C        1      2        2 
   1   chr1_54547606     HPrz    G    C        0      0        2 
   1   chr1_54547606     ZBoe    G    C        0      0        2 
   1   chr1_54547606     ZGre    G    C        0      0        2 
   1   chr1_54547606     ZHar    G    C        0      0        2 
   1   chr1_54547606   Sample    G    C        0      0        2 
   1   chr1_54573018     AAsi    A    C        0      0        2 
   1   chr1_54573018     AKia    A    C        0      0        2 
   1   chr1_54573018     AOna    A    C        0      0        2 
   1   chr1_54573018     ASom    A    C        0      0        2 
   1   chr1_54573018     HCab    A    C        1      2        2 
   1   chr1_54573018     HPrz    A    C        1      2        2 
   1   chr1_54573018     ZBoe    A    C        0      0        2 
   1   chr1_54573018     ZGre    A    C        0      0        2 
   1   chr1_54573018     ZHar    A    C        0      0        2 
   1   chr1_54573018   Sample    A    C        0      0        2 
   1   chr1_54605424     AAsi    T    A        0      0        2 
   1   chr1_54605424     AKia    T    A        0      0        2 
   1   chr1_54605424     AOna    T    A        0      0        2 
   1   chr1_54605424     ASom    T    A        0      0        2 
   1   chr1_54605424     HCab    T    A        1      2        2 
   1   chr1_54605424     HPrz    T    A        1      2        2 
   1   chr1_54605424     ZBoe    T    A        0      0        2 
   1   chr1_54605424     ZGre    T    A        0      0        2 
   1   chr1_54605424     ZHar    T    A        0      0        2 
   1   chr1_54605424   Sample    T    A        0      0        2 
   1   chr1_54614694     AAsi    C    A        0      0        2 
   1   chr1_54614694     AKia    C    A        0      0        2 
   1   chr1_54614694     AOna    C    A        0      0        2 
   1   chr1_54614694     ASom    C    A        0      0        2 
   1   chr1_54614694     HCab    C    A        0      0        2 
   1   chr1_54614694     HPrz    C    A        0      0        2 
   1   chr1_54614694     ZBoe    C    A        1      2        2 
   1   chr1_54614694     ZGre    C    A        0      0        2 
   1   chr1_54614694     ZHar    C    A        0      0        2 
   1   chr1_54614694   Sample    C    A        0      0        2 
   1   chr1_54623279     AAsi    C    A        0      0        2 
   1   chr1_54623279     AKia    C    A        0      0        2 
   1   chr1_54623279     AOna    C    A        0      0        2 
   1   chr1_54623279     ASom    C    A        0      0        2 
   1   chr1_54623279     HCab    C    A        0      0        2 
   1   chr1_54623279     HPrz    C    A        0      0        2 
   1   chr1_54623279     ZBoe    C    A      0.5      1        2 
   1   chr1_54623279     ZGre    C    A        0      0        2 
   1   chr1_54623279     ZHar    C    A        0      0        2 
   1   chr1_54623279   Sample    C    A        0      0        2 
   1   chr1_54686223     AAsi    A    T        0      0        2 
   1   chr1_54686223     AKia    A    T        0      0        2 
   1   chr1_54686223     AOna    A    T        0      0        2 
   1   chr1_54686223     ASom    A    T        0      0        2 
   1   chr1_54686223     HCab    A    T        1      2        2 
   1   chr1_54686223     HPrz    A    T        1      2        2 
   1   chr1_54686223     ZBoe    A    T        0      0        2 
   1   chr1_54686223     ZGre    A    T        0      0        2 
   1   chr1_54686223     ZHar    A    T        0      0        2 
   1   chr1_54686223   Sample    A    T        0      0        2 
   1   chr1_54686439     AAsi    A    T        0      0        2 
   1   chr1_54686439     AKia    A    T        0      0        2 
   1   chr1_54686439     AOna    A    T        0      0        2 
   1   chr1_54686439     ASom    A    T        0      0        2 
   1   chr1_54686439     HCab    A    T        0      0        2 
   1   chr1_54686439     HPrz    A    T      0.5      1        2 
   1   chr1_54686439     ZBoe    A    T        0      0        2 
   1   chr1_54686439     ZGre    A    T        0      0        2 
   1   chr1_54686439     ZHar    A    T        0      0        2 
   1   chr1_54686439   Sample    A    T        0      0        2 
   1   chr1_54710589     AAsi    A    T        0      0        2 
   1   chr1_54710589     AKia    A    T        0      0        2 
   1   chr1_54710589     AOna    A    T        0      0        2 
   1   chr1_54710589     ASom    A    T        0      0        2 
   1   chr1_54710589     HCab    A    T        0      0        2 
   1   chr1_54710589     HPrz    A    T        0      0        2 
   1   chr1_54710589     ZBoe    A    T        0      0        2 
   1   chr1_54710589     ZGre    A    T        0      0        2 
   1   chr1_54710589     ZHar    A    T        1      2        2 
   1   chr1_54710589   Sample    A    T        0      0        2 
   1   chr1_54716621     AAsi    A    T        0      0        2 
   1   chr1_54716621     AKia    A    T        0      0        2 
   1   chr1_54716621     AOna    A    T        0      0        2 
   1   chr1_54716621     ASom    A    T        0      0        2 
   1   chr1_54716621     HCab    A    T        1      2        2 
   1   chr1_54716621     HPrz    A    T        1      2        2 
   1   chr1_54716621     ZBoe    A    T        0      0        2 
   1   chr1_54716621     ZGre    A    T        0      0        2 
   1   chr1_54716621     ZHar    A    T        0      0        2 
   1   chr1_54716621   Sample    A    T        0      0        2 
   1   chr1_54719283     AAsi    T    G        0      0        2 
   1   chr1_54719283     AKia    T    G        0      0        2 
   1   chr1_54719283     AOna    T    G      0.5      1        2 
   1   chr1_54719283     ASom    T    G        0      0        2 
   1   chr1_54719283     HCab    T    G        0      0        2 
   1   chr1_54719283     HPrz    T    G        0      0        2 
   1   chr1_54719283     ZBoe    T    G        0      0        2 
   1   chr1_54719283     ZGre    T    G        0      0        2 
   1   chr1_54719283     ZHar    T    G        0      0        2 
   1   chr1_54719283   Sample    T    G        0      0        2 
   1   chr1_54721473     AAsi    A    C        0      0        2 
   1   chr1_54721473     AKia    A    C        0      0        2 
   1   chr1_54721473     AOna    A    C        0      0        2 
   1   chr1_54721473     ASom    A    C        0      0        2 
   1   chr1_54721473     HCab    A    C      0.5      1        2 
   1   chr1_54721473     HPrz    A    C        0      0        2 
   1   chr1_54721473     ZBoe    A    C        0      0        2 
   1   chr1_54721473     ZGre    A    C        0      0        2 
   1   chr1_54721473     ZHar    A    C        0      0        2 
   1   chr1_54721473   Sample    A    C        0      0        2 
   1   chr1_54727743     AAsi    G    T        0      0        2 
   1   chr1_54727743     AKia    G    T        0      0        2 
   1   chr1_54727743     AOna    G    T      0.5      1        2 
   1   chr1_54727743     ASom    G    T        0      0        2 
   1   chr1_54727743     HCab    G    T        0      0        2 
   1   chr1_54727743     HPrz    G    T        0      0        2 
   1   chr1_54727743     ZBoe    G    T        0      0        2 
   1   chr1_54727743     ZGre    G    T        0      0        2 
   1   chr1_54727743     ZHar    G    T        0      0        2 
   1   chr1_54727743   Sample    G    T        0      0        2 
   1   chr1_54729574     AAsi    G    T        0      0        2 
   1   chr1_54729574     AKia    G    T        0      0        2 
   1   chr1_54729574     AOna    G    T      0.5      1        2 
   1   chr1_54729574     ASom    G    T        0      0        2 
   1   chr1_54729574     HCab    G    T        0      0        2 
   1   chr1_54729574     HPrz    G    T        0      0        2 
   1   chr1_54729574     ZBoe    G    T        0      0        2 
   1   chr1_54729574     ZGre    G    T        0      0        2 
   1   chr1_54729574     ZHar    G    T        0      0        2 
   1   chr1_54729574   Sample    G    T        0      0        2 
   1   chr1_54750313     AAsi    T    G      0.5      1        2 
   1   chr1_54750313     AKia    T    G        0      0        2 
   1   chr1_54750313     AOna    T    G        0      0        2 
   1   chr1_54750313     ASom    T    G        0      0        2 
   1   chr1_54750313     HCab    T    G        0      0        2 
   1   chr1_54750313     HPrz    T    G        0      0        2 
   1   chr1_54750313     ZBoe    T    G        0      0        2 
   1   chr1_54750313     ZGre    T    G        0      0        2 
   1   chr1_54750313     ZHar    T    G        0      0        2 
   1   chr1_54750313   Sample    T    G        0      0        2 
   1   chr1_54756652     AAsi    A    C        0      0        2 
   1   chr1_54756652     AKia    A    C        0      0        2 
   1   chr1_54756652     AOna    A    C        0      0        2 
   1   chr1_54756652     ASom    A    C      0.5      1        2 
   1   chr1_54756652     HCab    A    C        0      0        2 
   1   chr1_54756652     HPrz    A    C        0      0        2 
   1   chr1_54756652     ZBoe    A    C        0      0        2 
   1   chr1_54756652     ZGre    A    C        0      0        2 
   1   chr1_54756652     ZHar    A    C        0      0        2 
   1   chr1_54756652   Sample    A    C        0      0        2 
   1   chr1_54768399     AAsi    C    A        0      0        2 
   1   chr1_54768399     AKia    C    A        0      0        2 
   1   chr1_54768399     AOna    C    A        0      0        2 
   1   chr1_54768399     ASom    C    A        0      0        2 
   1   chr1_54768399     HCab    C    A        0      0        2 
   1   chr1_54768399     HPrz    C    A        0      0        2 
   1   chr1_54768399     ZBoe    C    A        0      0        2 
   1   chr1_54768399     ZGre    C    A        1      2        2 
   1   chr1_54768399     ZHar    C    A        0      0        2 
   1   chr1_54768399   Sample    C    A        0      0        2 
   1   chr1_54770618     AAsi    A    T        0      0        2 
   1   chr1_54770618     AKia    A    T        0      0        2 
   1   chr1_54770618     AOna    A    T      0.5      1        2 
   1   chr1_54770618     ASom    A    T        0      0        2 
   1   chr1_54770618     HCab    A    T        0      0        2 
   1   chr1_54770618     HPrz    A    T        0      0        2 
   1   chr1_54770618     ZBoe    A    T        0      0        2 
   1   chr1_54770618     ZGre    A    T        0      0        2 
   1   chr1_54770618     ZHar    A    T        0      0        2 
   1   chr1_54770618   Sample    A    T        0      0        2 
   1   chr1_54784584     AAsi    T    G        0      0        2 
   1   chr1_54784584     AKia    T    G        0      0        2 
   1   chr1_54784584     AOna    T    G        0      0        2 
   1   chr1_54784584     ASom    T    G        0      0        2 
   1   chr1_54784584     HCab    T    G        1      2        2 
   1   chr1_54784584     HPrz    T    G        1      2        2 
   1   chr1_54784584     ZBoe    T    G        0      0        2 
   1   chr1_54784584     ZGre    T    G        0      0        2 
   1   chr1_54784584     ZHar    T    G        0      0        2 
   1   chr1_54784584   Sample    T    G        0      0        2 
   1   chr1_54785797     AAsi    G    T        0      0        2 
   1   chr1_54785797     AKia    G    T        0      0        2 
   1   chr1_54785797     AOna    G    T        0      0        2 
   1   chr1_54785797     ASom    G    T        0      0        2 
   1   chr1_54785797     HCab    G    T        1      2        2 
   1   chr1_54785797     HPrz    G    T        1      2        2 
   1   chr1_54785797     ZBoe    G    T        0      0        2 
   1   chr1_54785797     ZGre    G    T        0      0        2 
   1   chr1_54785797     ZHar    G    T        0      0        2 
   1   chr1_54785797   Sample    G    T        0      0        2 
   1   chr1_54787650     AAsi    G    T        0      0        2 
   1   chr1_54787650     AKia    G    T        0      0        2 
   1   chr1_54787650     AOna    G    T        0      0        2 
   1   chr1_54787650     ASom    G    T        0      0        2 
   1   chr1_54787650     HCab    G    T        0      0        2 
   1   chr1_54787650     HPrz    G    T        0      0        2 
   1   chr1_54787650     ZBoe    G    T        1      2        2 
   1   chr1_54787650     ZGre    G    T        1      2        2 
   1   chr1_54787650     ZHar    G    T        0      0        2 
   1   chr1_54787650   Sample    G    T        0      0        2 
   1   chr1_54810141     AAsi    G    T        0      0        2 
   1   chr1_54810141     AKia    G    T        0      0        2 
   1   chr1_54810141     AOna    G    T        0      0        2 
   1   chr1_54810141     ASom    G    T        0      0        2 
   1   chr1_54810141     HCab    G    T      0.5      1        2 
   1   chr1_54810141     HPrz    G    T      0.5      1        2 
   1   chr1_54810141     ZBoe    G    T        0      0        2 
   1   chr1_54810141     ZGre    G    T        0      0        2 
   1   chr1_54810141     ZHar    G    T        0      0        2 
   1   chr1_54810141   Sample    G    T        0      0        2 
   1   chr1_54838054     AAsi    C    G        1      2        2 
   1   chr1_54838054     AKia    C    G        0      0        2 
   1   chr1_54838054     AOna    C    G        0      0        2 
   1   chr1_54838054     ASom    C    G        1      2        2 
   1   chr1_54838054     HCab    C    G        0      0        2 
   1   chr1_54838054     HPrz    C    G        0      0        2 
   1   chr1_54838054     ZBoe    C    G        0      0        2 
   1   chr1_54838054     ZGre    C    G        0      0        2 
   1   chr1_54838054     ZHar    C    G        0      0        2 
   1   chr1_54838054   Sample    C    G        1      2        2 
   1   chr1_54846925     AAsi    C    G        0      0        2 
   1   chr1_54846925     AKia    C    G        0      0        2 
   1   chr1_54846925     AOna    C    G        0      0        2 
   1   chr1_54846925     ASom    C    G        0      0        2 
   1   chr1_54846925     HCab    C    G        1      2        2 
   1   chr1_54846925     HPrz    C    G        0      0        2 
   1   chr1_54846925     ZBoe    C    G        0      0        2 
   1   chr1_54846925     ZGre    C    G        0      0        2 
   1   chr1_54846925     ZHar    C    G        0      0        2 
   1   chr1_54846925   Sample    C    G        0      0        2 
   1   chr1_54848263     AAsi    G    T        0      0        2 
   1   chr1_54848263     AKia    G    T        0      0        2 
   1   chr1_54848263     AOna    G    T        0      0        2 
   1   chr1_54848263     ASom    G    T        0      0        2 
   1   chr1_54848263     HCab    G    T        1      2        2 
   1   chr1_54848263     HPrz    G    T        1      2        2 
   1   chr1_54848263     ZBoe    G    T        0      0        2 
   1   chr1_54848263     ZGre    G    T        0      0        2 
   1   chr1_54848263     ZHar    G    T        0      0        2 
   1   chr1_54848263   Sample    G    T        0      0        2 
   1   chr1_54864926     AAsi    C    A        0      0        2 
   1   chr1_54864926     AKia    C    A        0      0        2 
   1   chr1_54864926     AOna    C    A        0      0        2 
   1   chr1_54864926     ASom    C    A        0      0        2 
   1   chr1_54864926     HCab    C    A        0      0        2 
   1   chr1_54864926     HPrz    C    A        0      0        2 
   1   chr1_54864926     ZBoe    C    A      0.5      1        2 
   1   chr1_54864926     ZGre    C    A        0      0        2 
   1   chr1_54864926     ZHar    C    A        0      0        2 
   1   chr1_54864926   Sample    C    A        0      0        2 
   1   chr1_54880192     AAsi    G    C        0      0        2 
   1   chr1_54880192     AKia    G    C        0      0        2 
   1   chr1_54880192     AOna    G    C        0      0        2 
   1   chr1_54880192     ASom    G    C        0      0        2 
   1   chr1_54880192     HCab    G    C        0      0        2 
   1   chr1_54880192     HPrz    G    C        0      0        2 
   1   chr1_54880192     ZBoe    G    C      0.5      1        2 
   1   chr1_54880192     ZGre    G    C        0      0        2 
   1   chr1_54880192     ZHar    G    C        0      0        2 
   1   chr1_54880192   Sample    G    C        0      0        2 
   1   chr1_54883218     AAsi    G    C        0      0        2 
   1   chr1_54883218     AKia    G    C        0      0        2 
   1   chr1_54883218     AOna    G    C        0      0        2 
   1   chr1_54883218     ASom    G    C        0      0        2 
   1   chr1_54883218     HCab    G    C        0      0        2 
   1   chr1_54883218     HPrz    G    C        0      0        2 
   1   chr1_54883218     ZBoe    G    C        0      0        2 
   1   chr1_54883218     ZGre    G    C        0      0        2 
   1   chr1_54883218     ZHar    G    C      0.5      1        2 
   1   chr1_54883218   Sample    G    C        0      0        2 
   1   chr1_54939668     AAsi    C    G        0      0        2 
   1   chr1_54939668     AKia    C    G        0      0        2 
   1   chr1_54939668     AOna    C    G        0      0        2 
   1   chr1_54939668     ASom    C    G        0      0        2 
   1   chr1_54939668     HCab    C    G        0      0        2 
   1   chr1_54939668     HPrz    C    G        0      0        2 
   1   chr1_54939668     ZBoe    C    G        0      0        2 
   1   chr1_54939668     ZGre    C    G        1      2        2 
   1   chr1_54939668     ZHar    C    G        0      0        2 
   1   chr1_54939668   Sample    C    G        0      0        2 
   1   chr1_54939810     AAsi    G    C        0      0        2 
   1   chr1_54939810     AKia    G    C        0      0        2 
   1   chr1_54939810     AOna    G    C        0      0        2 
   1   chr1_54939810     ASom    G    C        0      0        2 
   1   chr1_54939810     HCab    G    C        0      0        2 
   1   chr1_54939810     HPrz    G    C        0      0        2 
   1   chr1_54939810     ZBoe    G    C      0.5      1        2 
   1   chr1_54939810     ZGre    G    C        0      0        2 
   1   chr1_54939810     ZHar    G    C        0      0        2 
   1   chr1_54939810   Sample    G    C        0      0        2 
   1   chr1_54947817     AAsi    T    A        0      0        2 
   1   chr1_54947817     AKia    T    A        1      2        2 
   1   chr1_54947817     AOna    T    A        1      2        2 
   1   chr1_54947817     ASom    T    A        0      0        2 
   1   chr1_54947817     HCab    T    A        0      0        2 
   1   chr1_54947817     HPrz    T    A        0      0        2 
   1   chr1_54947817     ZBoe    T    A        0      0        2 
   1   chr1_54947817     ZGre    T    A        0      0        2 
   1   chr1_54947817     ZHar    T    A        0      0        2 
   1   chr1_54947817   Sample    T    A        0      0        2 
   1   chr1_54949845     AAsi    C    A        0      0        2 
   1   chr1_54949845     AKia    C    A        1      2        2 
   1   chr1_54949845     AOna    C    A        1      2        2 
   1   chr1_54949845     ASom    C    A        0      0        2 
   1   chr1_54949845     HCab    C    A        0      0        2 
   1   chr1_54949845     HPrz    C    A        0      0        2 
   1   chr1_54949845     ZBoe    C    A        0      0        2 
   1   chr1_54949845     ZGre    C    A        0      0        2 
   1   chr1_54949845     ZHar    C    A        0      0        2 
   1   chr1_54949845   Sample    C    A        0      0        2 
   1   chr1_54959958     AAsi    A    C        0      0        2 
   1   chr1_54959958     AKia    A    C        0      0        2 
   1   chr1_54959958     AOna    A    C      0.5      1        2 
   1   chr1_54959958     ASom    A    C        0      0        2 
   1   chr1_54959958     HCab    A    C        0      0        2 
   1   chr1_54959958     HPrz    A    C        0      0        2 
   1   chr1_54959958     ZBoe    A    C        0      0        2 
   1   chr1_54959958     ZGre    A    C        0      0        2 
   1   chr1_54959958     ZHar    A    C        0      0        2 
   1   chr1_54959958   Sample    A    C        0      0        2 
   1   chr1_54969318     AAsi    C    G        1      2        2 
   1   chr1_54969318     AKia    C    G        0      0        2 
   1   chr1_54969318     AOna    C    G        0      0        2 
   1   chr1_54969318     ASom    C    G        1      2        2 
   1   chr1_54969318     HCab    C    G        0      0        2 
   1   chr1_54969318     HPrz    C    G        0      0        2 
   1   chr1_54969318     ZBoe    C    G        0      0        2 
   1   chr1_54969318     ZGre    C    G        0      0        2 
   1   chr1_54969318     ZHar    C    G        0      0        2 
   1   chr1_54969318   Sample    C    G        1      2        2 
   1   chr1_55002674     AAsi    C    A        0      0        2 
   1   chr1_55002674     AKia    C    A        1      2        2 
   1   chr1_55002674     AOna    C    A        0      0        2 
   1   chr1_55002674     ASom    C    A        0      0        2 
   1   chr1_55002674     HCab    C    A        0      0        2 
   1   chr1_55002674     HPrz    C    A        0      0        2 
   1   chr1_55002674     ZBoe    C    A        0      0        2 
   1   chr1_55002674     ZGre    C    A        0      0        2 
   1   chr1_55002674     ZHar    C    A        0      0        2 
   1   chr1_55002674   Sample    C    A        0      0        2 
   1   chr1_55011810     AAsi    C    A        0      0        2 
   1   chr1_55011810     AKia    C    A        0      0        2 
   1   chr1_55011810     AOna    C    A        0      0        2 
   1   chr1_55011810     ASom    C    A        0      0        2 
   1   chr1_55011810     HCab    C    A        0      0        2 
   1   chr1_55011810     HPrz    C    A        0      0        2 
   1   chr1_55011810     ZBoe    C    A      0.5      1        2 
   1   chr1_55011810     ZGre    C    A        0      0        2 
   1   chr1_55011810     ZHar    C    A        0      0        2 
   1   chr1_55011810   Sample    C    A        0      0        2 
   1   chr1_55017281     AAsi    G    T        0      0        2 
   1   chr1_55017281     AKia    G    T        0      0        2 
   1   chr1_55017281     AOna    G    T        0      0        2 
   1   chr1_55017281     ASom    G    T        0      0        2 
   1   chr1_55017281     HCab    G    T        0      0        2 
   1   chr1_55017281     HPrz    G    T        0      0        2 
   1   chr1_55017281     ZBoe    G    T        0      0        2 
   1   chr1_55017281     ZGre    G    T        0      0        2 
   1   chr1_55017281     ZHar    G    T      0.5      1        2 
   1   chr1_55017281   Sample    G    T        0      0        2 
   1   chr1_55057730     AAsi    C    G        0      0        2 
   1   chr1_55057730     AKia    C    G        0      0        2 
   1   chr1_55057730     AOna    C    G        0      0        2 
   1   chr1_55057730     ASom    C    G        0      0        2 
   1   chr1_55057730     HCab    C    G        0      0        2 
   1   chr1_55057730     HPrz    C    G        0      0        2 
   1   chr1_55057730     ZBoe    C    G        0      0        2 
   1   chr1_55057730     ZGre    C    G        1      2        2 
   1   chr1_55057730     ZHar    C    G        0      0        2 
   1   chr1_55057730   Sample    C    G        0      0        2 
   1   chr1_55060987     AAsi    T    A        0      0        2 
   1   chr1_55060987     AKia    T    A        0      0        2 
   1   chr1_55060987     AOna    T    A        0      0        2 
   1   chr1_55060987     ASom    T    A        0      0        2 
   1   chr1_55060987     HCab    T    A        1      2        2 
   1   chr1_55060987     HPrz    T    A        1      2        2 
   1   chr1_55060987     ZBoe    T    A        0      0        2 
   1   chr1_55060987     ZGre    T    A        0      0        2 
   1   chr1_55060987     ZHar    T    A        0      0        2 
   1   chr1_55060987   Sample    T    A        0      0        2 
   1   chr1_55091650     AAsi    C    A        0      0        2 
   1   chr1_55091650     AKia    C    A        0      0        2 
   1   chr1_55091650     AOna    C    A        0      0        2 
   1   chr1_55091650     ASom    C    A        0      0        2 
   1   chr1_55091650     HCab    C    A        0      0        2 
   1   chr1_55091650     HPrz    C    A        0      0        2 
   1   chr1_55091650     ZBoe    C    A        0      0        2 
   1   chr1_55091650     ZGre    C    A        1      2        2 
   1   chr1_55091650     ZHar    C    A        0      0        2 
   1   chr1_55091650   Sample    C    A        0      0        2 
   1   chr1_55105965     AAsi    C    A        0      0        2 
   1   chr1_55105965     AKia    C    A        0      0        2 
   1   chr1_55105965     AOna    C    A        0      0        2 
   1   chr1_55105965     ASom    C    A        1      2        2 
   1   chr1_55105965     HCab    C    A        0      0        2 
   1   chr1_55105965     HPrz    C    A        0      0        2 
   1   chr1_55105965     ZBoe    C    A        0      0        2 
   1   chr1_55105965     ZGre    C    A        0      0        2 
   1   chr1_55105965     ZHar    C    A        0      0        2 
   1   chr1_55105965   Sample    C    A        0      0        2 
   1   chr1_55120213     AAsi    T    A        0      0        2 
   1   chr1_55120213     AKia    T    A        0      0        2 
   1   chr1_55120213     AOna    T    A      0.5      1        2 
   1   chr1_55120213     ASom    T    A        0      0        2 
   1   chr1_55120213     HCab    T    A        0      0        2 
   1   chr1_55120213     HPrz    T    A        0      0        2 
   1   chr1_55120213     ZBoe    T    A        0      0        2 
   1   chr1_55120213     ZGre    T    A        0      0        2 
   1   chr1_55120213     ZHar    T    A        0      0        2 
   1   chr1_55120213   Sample    T    A        0      0        2 
   1   chr1_55131915     AAsi    G    C        0      0        2 
   1   chr1_55131915     AKia    G    C        0      0        2 
   1   chr1_55131915     AOna    G    C        0      0        2 
   1   chr1_55131915     ASom    G    C        0      0        2 
   1   chr1_55131915     HCab    G    C        1      2        2 
   1   chr1_55131915     HPrz    G    C      0.5      1        2 
   1   chr1_55131915     ZBoe    G    C        0      0        2 
   1   chr1_55131915     ZGre    G    C        0      0        2 
   1   chr1_55131915     ZHar    G    C        0      0        2 
   1   chr1_55131915   Sample    G    C        0      0        2 
   1   chr1_55203022     AAsi    C    A        0      0        2 
   1   chr1_55203022     AKia    C    A        0      0        2 
   1   chr1_55203022     AOna    C    A        0      0        2 
   1   chr1_55203022     ASom    C    A        0      0        2 
   1   chr1_55203022     HCab    C    A        0      0        2 
   1   chr1_55203022     HPrz    C    A        0      0        2 
   1   chr1_55203022     ZBoe    C    A        0      0        2 
   1   chr1_55203022     ZGre    C    A        1      2        2 
   1   chr1_55203022     ZHar    C    A        0      0        2 
   1   chr1_55203022   Sample    C    A        0      0        2 
   1   chr1_55274995     AAsi    C    G        0      0        2 
   1   chr1_55274995     AKia    C    G        0      0        2 
   1   chr1_55274995     AOna    C    G        0      0        2 
   1   chr1_55274995     ASom    C    G        0      0        2 
   1   chr1_55274995     HCab    C    G        0      0        2 
   1   chr1_55274995     HPrz    C    G        0      0        2 
   1   chr1_55274995     ZBoe    C    G      0.5      1        2 
   1   chr1_55274995     ZGre    C    G        0      0        2 
   1   chr1_55274995     ZHar    C    G        0      0        2 
   1   chr1_55274995   Sample    C    G        0      0        2 
   1   chr1_55283804     AAsi    C    A        0      0        2 
   1   chr1_55283804     AKia    C    A        0      0        2 
   1   chr1_55283804     AOna    C    A        0      0        2 
   1   chr1_55283804     ASom    C    A        0      0        2 
   1   chr1_55283804     HCab    C    A        0      0        2 
   1   chr1_55283804     HPrz    C    A        0      0        2 
   1   chr1_55283804     ZBoe    C    A      0.5      1        2 
   1   chr1_55283804     ZGre    C    A        0      0        2 
   1   chr1_55283804     ZHar    C    A        0      0        2 
   1   chr1_55283804   Sample    C    A        0      0        2 
   1   chr1_55289139     AAsi    C    G        0      0        2 
   1   chr1_55289139     AKia    C    G        0      0        2 
   1   chr1_55289139     AOna    C    G      0.5      1        2 
   1   chr1_55289139     ASom    C    G        0      0        2 
   1   chr1_55289139     HCab    C    G        0      0        2 
   1   chr1_55289139     HPrz    C    G        0      0        2 
   1   chr1_55289139     ZBoe    C    G        0      0        2 
   1   chr1_55289139     ZGre    C    G        0      0        2 
   1   chr1_55289139     ZHar    C    G        0      0        2 
   1   chr1_55289139   Sample    C    G        0      0        2 
   1   chr1_55289192     AAsi    T    G        0      0        2 
   1   chr1_55289192     AKia    T    G        0      0        2 
   1   chr1_55289192     AOna    T    G        0      0        2 
   1   chr1_55289192     ASom    T    G        0      0        2 
   1   chr1_55289192     HCab    T    G        1      2        2 
   1   chr1_55289192     HPrz    T    G        1      2        2 
   1   chr1_55289192     ZBoe    T    G        0      0        2 
   1   chr1_55289192     ZGre    T    G        0      0        2 
   1   chr1_55289192     ZHar    T    G        0      0        2 
   1   chr1_55289192   Sample    T    G        0      0        2 
   1   chr1_55307155     AAsi    A    C        0      0        2 
   1   chr1_55307155     AKia    A    C        0      0        2 
   1   chr1_55307155     AOna    A    C        1      2        2 
   1   chr1_55307155     ASom    A    C        0      0        2 
   1   chr1_55307155     HCab    A    C        1      2        2 
   1   chr1_55307155     HPrz    A    C        1      2        2 
   1   chr1_55307155     ZBoe    A    C        0      0        2 
   1   chr1_55307155     ZGre    A    C        0      0        2 
   1   chr1_55307155     ZHar    A    C        0      0        2 
   1   chr1_55307155   Sample    A    C        0      0        2 
   1   chr1_55309892     AAsi    G    C        0      0        2 
   1   chr1_55309892     AKia    G    C        0      0        2 
   1   chr1_55309892     AOna    G    C        0      0        2 
   1   chr1_55309892     ASom    G    C        1      2        2 
   1   chr1_55309892     HCab    G    C        0      0        2 
   1   chr1_55309892     HPrz    G    C        0      0        2 
   1   chr1_55309892     ZBoe    G    C        0      0        2 
   1   chr1_55309892     ZGre    G    C        0      0        2 
   1   chr1_55309892     ZHar    G    C        0      0        2 
   1   chr1_55309892   Sample    G    C        0      0        2 
   1   chr1_55323659     AAsi    T    A        0      0        2 
   1   chr1_55323659     AKia    T    A        0      0        2 
   1   chr1_55323659     AOna    T    A        0      0        2 
   1   chr1_55323659     ASom    T    A        0      0        2 
   1   chr1_55323659     HCab    T    A        1      2        2 
   1   chr1_55323659     HPrz    T    A        1      2        2 
   1   chr1_55323659     ZBoe    T    A        0      0        2 
   1   chr1_55323659     ZGre    T    A        0      0        2 
   1   chr1_55323659     ZHar    T    A        0      0        2 
   1   chr1_55323659   Sample    T    A        0      0        2 
   1   chr1_55331751     AAsi    C    A        0      0        2 
   1   chr1_55331751     AKia    C    A        0      0        2 
   1   chr1_55331751     AOna    C    A        0      0        2 
   1   chr1_55331751     ASom    C    A        0      0        2 
   1   chr1_55331751     HCab    C    A        1      2        2 
   1   chr1_55331751     HPrz    C    A        1      2        2 
   1   chr1_55331751     ZBoe    C    A        0      0        2 
   1   chr1_55331751     ZGre    C    A        0      0        2 
   1   chr1_55331751     ZHar    C    A        0      0        2 
   1   chr1_55331751   Sample    C    A        0      0        2 
   1   chr1_55346760     AAsi    A    C        0      0        2 
   1   chr1_55346760     AKia    A    C        0      0        2 
   1   chr1_55346760     AOna    A    C        0      0        2 
   1   chr1_55346760     ASom    A    C        0      0        2 
   1   chr1_55346760     HCab    A    C        1      2        2 
   1   chr1_55346760     HPrz    A    C        1      2        2 
   1   chr1_55346760     ZBoe    A    C        0      0        2 
   1   chr1_55346760     ZGre    A    C        0      0        2 
   1   chr1_55346760     ZHar    A    C        0      0        2 
   1   chr1_55346760   Sample    A    C        0      0        2 
   1   chr1_55381735     AAsi    G    T        0      0        2 
   1   chr1_55381735     AKia    G    T        0      0        2 
   1   chr1_55381735     AOna    G    T        0      0        2 
   1   chr1_55381735     ASom    G    T        0      0        2 
   1   chr1_55381735     HCab    G    T        1      2        2 
   1   chr1_55381735     HPrz    G    T        1      2        2 
   1   chr1_55381735     ZBoe    G    T        0      0        2 
   1   chr1_55381735     ZGre    G    T        0      0        2 
   1   chr1_55381735     ZHar    G    T        0      0        2 
   1   chr1_55381735   Sample    G    T        0      0        2 
   1   chr1_55386184     AAsi    G    C        0      0        2 
   1   chr1_55386184     AKia    G    C        0      0        2 
   1   chr1_55386184     AOna    G    C        0      0        2 
   1   chr1_55386184     ASom    G    C        0      0        2 
   1   chr1_55386184     HCab    G    C      0.5      1        2 
   1   chr1_55386184     HPrz    G    C        0      0        2 
   1   chr1_55386184     ZBoe    G    C        0      0        2 
   1   chr1_55386184     ZGre    G    C        0      0        2 
   1   chr1_55386184     ZHar    G    C        0      0        2 
   1   chr1_55386184   Sample    G    C        0      0        2 
   1   chr1_55396696     AAsi    T    G        0      0        2 
   1   chr1_55396696     AKia    T    G        0      0        2 
   1   chr1_55396696     AOna    T    G        0      0        2 
   1   chr1_55396696     ASom    T    G        0      0        2 
   1   chr1_55396696     HCab    T    G        0      0        2 
   1   chr1_55396696     HPrz    T    G        0      0        2 
   1   chr1_55396696     ZBoe    T    G        0      0        2 
   1   chr1_55396696     ZGre    T    G        0      0        2 
   1   chr1_55396696     ZHar    T    G        1      2        2 
   1   chr1_55396696   Sample    T    G        0      0        2 
   1   chr1_55406637     AAsi    C    A      0.5      1        2 
   1   chr1_55406637     AKia    C    A        0      0        2 
   1   chr1_55406637     AOna    C    A        0      0        2 
   1   chr1_55406637     ASom    C    A        1      2        2 
   1   chr1_55406637     HCab    C    A        0      0        2 
   1   chr1_55406637     HPrz    C    A        0      0        2 
   1   chr1_55406637     ZBoe    C    A        0      0        2 
   1   chr1_55406637     ZGre    C    A        0      0        2 
   1   chr1_55406637     ZHar    C    A        0      0        2 
   1   chr1_55406637   Sample    C    A        0      0        2 
   1   chr1_55423019     AAsi    G    T        0      0        2 
   1   chr1_55423019     AKia    G    T        0      0        2 
   1   chr1_55423019     AOna    G    T        0      0        2 
   1   chr1_55423019     ASom    G    T        0      0        2 
   1   chr1_55423019     HCab    G    T        1      2        2 
   1   chr1_55423019     HPrz    G    T        1      2        2 
   1   chr1_55423019     ZBoe    G    T        0      0        2 
   1   chr1_55423019     ZGre    G    T        0      0        2 
   1   chr1_55423019     ZHar    G    T        0      0        2 
   1   chr1_55423019   Sample    G    T        0      0        2 
   1   chr1_55425893     AAsi    G    C        1      2        2 
   1   chr1_55425893     AKia    G    C      0.5      1        2 
   1   chr1_55425893     AOna    G    C        1      2        2 
   1   chr1_55425893     ASom    G    C        1      2        2 
   1   chr1_55425893     HCab    G    C        0      0        2 
   1   chr1_55425893     HPrz    G    C        0      0        2 
   1   chr1_55425893     ZBoe    G    C        0      0        2 
   1   chr1_55425893     ZGre    G    C        0      0        2 
   1   chr1_55425893     ZHar    G    C        0      0        2 
   1   chr1_55425893   Sample    G    C        1      2        2 
   1   chr1_55447213     AAsi    T    G        1      2        2 
   1   chr1_55447213     AKia    T    G        0      0        2 
   1   chr1_55447213     AOna    T    G        0      0        2 
   1   chr1_55447213     ASom    T    G        1      2        2 
   1   chr1_55447213     HCab    T    G        0      0        2 
   1   chr1_55447213     HPrz    T    G        0      0        2 
   1   chr1_55447213     ZBoe    T    G        0      0        2 
   1   chr1_55447213     ZGre    T    G        0      0        2 
   1   chr1_55447213     ZHar    T    G        0      0        2 
   1   chr1_55447213   Sample    T    G        1      2        2 
   1   chr1_55449364     AAsi    T    G        0      0        2 
   1   chr1_55449364     AKia    T    G        0      0        2 
   1   chr1_55449364     AOna    T    G        0      0        2 
   1   chr1_55449364     ASom    T    G        0      0        2 
   1   chr1_55449364     HCab    T    G        1      2        2 
   1   chr1_55449364     HPrz    T    G        1      2        2 
   1   chr1_55449364     ZBoe    T    G        0      0        2 
   1   chr1_55449364     ZGre    T    G        0      0        2 
   1   chr1_55449364     ZHar    T    G        0      0        2 
   1   chr1_55449364   Sample    T    G        0      0        2 
   1   chr1_55456842     AAsi    C    A        0      0        2 
   1   chr1_55456842     AKia    C    A        0      0        2 
   1   chr1_55456842     AOna    C    A        0      0        2 
   1   chr1_55456842     ASom    C    A        0      0        2 
   1   chr1_55456842     HCab    C    A        0      0        2 
   1   chr1_55456842     HPrz    C    A        0      0        2 
   1   chr1_55456842     ZBoe    C    A      0.5      1        2 
   1   chr1_55456842     ZGre    C    A        0      0        2 
   1   chr1_55456842     ZHar    C    A        1      2        2 
   1   chr1_55456842   Sample    C    A        0      0        2 
   1   chr1_55462364     AAsi    A    T        0      0        2 
   1   chr1_55462364     AKia    A    T        0      0        2 
   1   chr1_55462364     AOna    A    T        0      0        2 
   1   chr1_55462364     ASom    A    T        0      0        2 
   1   chr1_55462364     HCab    A    T      0.5      1        2 
   1   chr1_55462364     HPrz    A    T        0      0        2 
   1   chr1_55462364     ZBoe    A    T        0      0        2 
   1   chr1_55462364     ZGre    A    T        0      0        2 
   1   chr1_55462364     ZHar    A    T        0      0        2 
   1   chr1_55462364   Sample    A    T        0      0        2 
   1   chr1_55487100     AAsi    G    C        0      0        2 
   1   chr1_55487100     AKia    G    C        0      0        2 
   1   chr1_55487100     AOna    G    C      0.5      1        2 
   1   chr1_55487100     ASom    G    C        0      0        2 
   1   chr1_55487100     HCab    G    C        0      0        2 
   1   chr1_55487100     HPrz    G    C        0      0        2 
   1   chr1_55487100     ZBoe    G    C        0      0        2 
   1   chr1_55487100     ZGre    G    C        0      0        2 
   1   chr1_55487100     ZHar    G    C        0      0        2 
   1   chr1_55487100   Sample    G    C        0      0        2 
   1   chr1_55488751     AAsi    G    T        0      0        2 
   1   chr1_55488751     AKia    G    T        0      0        2 
   1   chr1_55488751     AOna    G    T        0      0        2 
   1   chr1_55488751     ASom    G    T        0      0        2 
   1   chr1_55488751     HCab    G    T        0      0        2 
   1   chr1_55488751     HPrz    G    T        1      2        2 
   1   chr1_55488751     ZBoe    G    T        0      0        2 
   1   chr1_55488751     ZGre    G    T        0      0        2 
   1   chr1_55488751     ZHar    G    T        0      0        2 
   1   chr1_55488751   Sample    G    T        0      0        2 
   1   chr1_55517127     AAsi    C    G        1      2        2 
   1   chr1_55517127     AKia    C    G        1      2        2 
   1   chr1_55517127     AOna    C    G        1      2        2 
   1   chr1_55517127     ASom    C    G        1      2        2 
   1   chr1_55517127     HCab    C    G        0      0        2 
   1   chr1_55517127     HPrz    C    G        0      0        2 
   1   chr1_55517127     ZBoe    C    G        0      0        2 
   1   chr1_55517127     ZGre    C    G        0      0        2 
   1   chr1_55517127     ZHar    C    G        0      0        2 
   1   chr1_55517127   Sample    C    G        1      2        2 
   1   chr1_55521614     AAsi    G    T        0      0        2 
   1   chr1_55521614     AKia    G    T        0      0        2 
   1   chr1_55521614     AOna    G    T        0      0        2 
   1   chr1_55521614     ASom    G    T        0      0        2 
   1   chr1_55521614     HCab    G    T        0      0        2 
   1   chr1_55521614     HPrz    G    T        0      0        2 
   1   chr1_55521614     ZBoe    G    T        1      2        2 
   1   chr1_55521614     ZGre    G    T        0      0        2 
   1   chr1_55521614     ZHar    G    T        0      0        2 
   1   chr1_55521614   Sample    G    T        0      0        2 
   1   chr1_55529839     AAsi    T    G        0      0        2 
   1   chr1_55529839     AKia    T    G        0      0        2 
   1   chr1_55529839     AOna    T    G        0      0        2 
   1   chr1_55529839     ASom    T    G        0      0        2 
   1   chr1_55529839     HCab    T    G      0.5      1        2 
   1   chr1_55529839     HPrz    T    G        0      0        2 
   1   chr1_55529839     ZBoe    T    G        0      0        2 
   1   chr1_55529839     ZGre    T    G        0      0        2 
   1   chr1_55529839     ZHar    T    G        0      0        2 
   1   chr1_55529839   Sample    T    G        0      0        2 
   1   chr1_55530258     AAsi    A    T        0      0        2 
   1   chr1_55530258     AKia    A    T        0      0        2 
   1   chr1_55530258     AOna    A    T        0      0        2 
   1   chr1_55530258     ASom    A    T        0      0        2 
   1   chr1_55530258     HCab    A    T      0.5      1        2 
   1   chr1_55530258     HPrz    A    T        0      0        2 
   1   chr1_55530258     ZBoe    A    T        0      0        2 
   1   chr1_55530258     ZGre    A    T        0      0        2 
   1   chr1_55530258     ZHar    A    T        0      0        2 
   1   chr1_55530258   Sample    A    T        0      0        2 
   1   chr1_55537972     AAsi    C    G        0      0        2 
   1   chr1_55537972     AKia    C    G        0      0        2 
   1   chr1_55537972     AOna    C    G        0      0        2 
   1   chr1_55537972     ASom    C    G        0      0        2 
   1   chr1_55537972     HCab    C    G        0      0        2 
   1   chr1_55537972     HPrz    C    G        0      0        2 
   1   chr1_55537972     ZBoe    C    G        0      0        2 
   1   chr1_55537972     ZGre    C    G        0      0        2 
   1   chr1_55537972     ZHar    C    G        1      2        2 
   1   chr1_55537972   Sample    C    G        0      0        2 
   1   chr1_55553545     AAsi    A    T        0      0        2 
   1   chr1_55553545     AKia    A    T        0      0        2 
   1   chr1_55553545     AOna    A    T        0      0        2 
   1   chr1_55553545     ASom    A    T        0      0        2 
   1   chr1_55553545     HCab    A    T        0      0        2 
   1   chr1_55553545     HPrz    A    T        0      0        2 
   1   chr1_55553545     ZBoe    A    T      0.5      1        2 
   1   chr1_55553545     ZGre    A    T        0      0        2 
   1   chr1_55553545     ZHar    A    T        0      0        2 
   1   chr1_55553545   Sample    A    T        0      0        2 
   1   chr1_55566210     AAsi    T    A        0      0        2 
   1   chr1_55566210     AKia    T    A        0      0        2 
   1   chr1_55566210     AOna    T    A        0      0        2 
   1   chr1_55566210     ASom    T    A        0      0        2 
   1   chr1_55566210     HCab    T    A      0.5      1        2 
   1   chr1_55566210     HPrz    T    A        0      0        2 
   1   chr1_55566210     ZBoe    T    A        0      0        2 
   1   chr1_55566210     ZGre    T    A        0      0        2 
   1   chr1_55566210     ZHar    T    A        0      0        2 
   1   chr1_55566210   Sample    T    A        0      0        2 
   1   chr1_55591508     AAsi    C    G        0      0        2 
   1   chr1_55591508     AKia    C    G        0      0        2 
   1   chr1_55591508     AOna    C    G        0      0        2 
   1   chr1_55591508     ASom    C    G        0      0        2 
   1   chr1_55591508     HCab    C    G        0      0        2 
   1   chr1_55591508     HPrz    C    G        0      0        2 
   1   chr1_55591508     ZBoe    C    G        0      0        2 
   1   chr1_55591508     ZGre    C    G        1      2        2 
   1   chr1_55591508     ZHar    C    G        0      0        2 
   1   chr1_55591508   Sample    C    G        0      0        2 
   1   chr1_55598917     AAsi    C    A        0      0        2 
   1   chr1_55598917     AKia    C    A        0      0        2 
   1   chr1_55598917     AOna    C    A        0      0        2 
   1   chr1_55598917     ASom    C    A        0      0        2 
   1   chr1_55598917     HCab    C    A        0      0        2 
   1   chr1_55598917     HPrz    C    A        0      0        2 
   1   chr1_55598917     ZBoe    C    A        0      0        2 
   1   chr1_55598917     ZGre    C    A        0      0        2 
   1   chr1_55598917     ZHar    C    A        1      2        2 
   1   chr1_55598917   Sample    C    A        0      0        2 
   1   chr1_55604402     AAsi    T    A        0      0        2 
   1   chr1_55604402     AKia    T    A        0      0        2 
   1   chr1_55604402     AOna    T    A        1      2        2 
   1   chr1_55604402     ASom    T    A        0      0        2 
   1   chr1_55604402     HCab    T    A        0      0        2 
   1   chr1_55604402     HPrz    T    A        0      0        2 
   1   chr1_55604402     ZBoe    T    A        0      0        2 
   1   chr1_55604402     ZGre    T    A        0      0        2 
   1   chr1_55604402     ZHar    T    A        0      0        2 
   1   chr1_55604402   Sample    T    A        0      0        2 
   1   chr1_55611994     AAsi    C    G        0      0        2 
   1   chr1_55611994     AKia    C    G        0      0        2 
   1   chr1_55611994     AOna    C    G        0      0        2 
   1   chr1_55611994     ASom    C    G        0      0        2 
   1   chr1_55611994     HCab    C    G        0      0        2 
   1   chr1_55611994     HPrz    C    G        0      0        2 
   1   chr1_55611994     ZBoe    C    G        0      0        2 
   1   chr1_55611994     ZGre    C    G        0      0        2 
   1   chr1_55611994     ZHar    C    G      0.5      1        2 
   1   chr1_55611994   Sample    C    G        0      0        2 
   1   chr1_55612310     AAsi    C    A        0      0        2 
   1   chr1_55612310     AKia    C    A        0      0        2 
   1   chr1_55612310     AOna    C    A        0      0        2 
   1   chr1_55612310     ASom    C    A        0      0        2 
   1   chr1_55612310     HCab    C    A        0      0        2 
   1   chr1_55612310     HPrz    C    A        0      0        2 
   1   chr1_55612310     ZBoe    C    A        1      2        2 
   1   chr1_55612310     ZGre    C    A        0      0        2 
   1   chr1_55612310     ZHar    C    A        0      0        2 
   1   chr1_55612310   Sample    C    A        0      0        2 
   1   chr1_55613394     AAsi    A    C        0      0        2 
   1   chr1_55613394     AKia    A    C        0      0        2 
   1   chr1_55613394     AOna    A    C        0      0        2 
   1   chr1_55613394     ASom    A    C        1      2        2 
   1   chr1_55613394     HCab    A    C        0      0        2 
   1   chr1_55613394     HPrz    A    C        0      0        2 
   1   chr1_55613394     ZBoe    A    C        0      0        2 
   1   chr1_55613394     ZGre    A    C        0      0        2 
   1   chr1_55613394     ZHar    A    C        0      0        2 
   1   chr1_55613394   Sample    A    C        0      0        2 
   1   chr1_55641515     AAsi    A    C        0      0        2 
   1   chr1_55641515     AKia    A    C        0      0        2 
   1   chr1_55641515     AOna    A    C        0      0        2 
   1   chr1_55641515     ASom    A    C        0      0        2 
   1   chr1_55641515     HCab    A    C        0      0        2 
   1   chr1_55641515     HPrz    A    C        0      0        2 
   1   chr1_55641515     ZBoe    A    C        0      0        2 
   1   chr1_55641515     ZGre    A    C        0      0        2 
   1   chr1_55641515     ZHar    A    C        1      2        2 
   1   chr1_55641515   Sample    A    C        0      0        2 
   1   chr1_55649042     AAsi    G    T        0      0        2 
   1   chr1_55649042     AKia    G    T        0      0        2 
   1   chr1_55649042     AOna    G    T        0      0        2 
   1   chr1_55649042     ASom    G    T        0      0        2 
   1   chr1_55649042     HCab    G    T        0      0        2 
   1   chr1_55649042     HPrz    G    T        0      0        2 
   1   chr1_55649042     ZBoe    G    T      0.5      1        2 
   1   chr1_55649042     ZGre    G    T        0      0        2 
   1   chr1_55649042     ZHar    G    T        0      0        2 
   1   chr1_55649042   Sample    G    T        0      0        2 
   1   chr1_55670998     AAsi    C    A        0      0        2 
   1   chr1_55670998     AKia    C    A        0      0        2 
   1   chr1_55670998     AOna    C    A        0      0        2 
   1   chr1_55670998     ASom    C    A        0      0        2 
   1   chr1_55670998     HCab    C    A        0      0        2 
   1   chr1_55670998     HPrz    C    A        0      0        2 
   1   chr1_55670998     ZBoe    C    A        0      0        2 
   1   chr1_55670998     ZGre    C    A      0.5      1        2 
   1   chr1_55670998     ZHar    C    A        0      0        2 
   1   chr1_55670998   Sample    C    A        0      0        2 
   1   chr1_55682232     AAsi    G    T        0      0        2 
   1   chr1_55682232     AKia    G    T        0      0        2 
   1   chr1_55682232     AOna    G    T        0      0        2 
   1   chr1_55682232     ASom    G    T        0      0        2 
   1   chr1_55682232     HCab    G    T      0.5      1        2 
   1   chr1_55682232     HPrz    G    T      0.5      1        2 
   1   chr1_55682232     ZBoe    G    T        0      0        2 
   1   chr1_55682232     ZGre    G    T        0      0        2 
   1   chr1_55682232     ZHar    G    T        0      0        2 
   1   chr1_55682232   Sample    G    T        0      0        2 
   1   chr1_55712541     AAsi    G    C        0      0        2 
   1   chr1_55712541     AKia    G    C        1      2        2 
   1   chr1_55712541     AOna    G    C        1      2        2 
   1   chr1_55712541     ASom    G    C        0      0        2 
   1   chr1_55712541     HCab    G    C        0      0        2 
   1   chr1_55712541     HPrz    G    C        0      0        2 
   1   chr1_55712541     ZBoe    G    C        0      0        2 
   1   chr1_55712541     ZGre    G    C        0      0        2 
   1   chr1_55712541     ZHar    G    C        0      0        2 
   1   chr1_55712541   Sample    G    C        0      0        2 
   1   chr1_55721536     AAsi    C    G        0      0        2 
   1   chr1_55721536     AKia    C    G        1      2        2 
   1   chr1_55721536     AOna    C    G        1      2        2 
   1   chr1_55721536     ASom    C    G        0      0        2 
   1   chr1_55721536     HCab    C    G        0      0        2 
   1   chr1_55721536     HPrz    C    G        0      0        2 
   1   chr1_55721536     ZBoe    C    G        0      0        2 
   1   chr1_55721536     ZGre    C    G        0      0        2 
   1   chr1_55721536     ZHar    C    G        0      0        2 
   1   chr1_55721536   Sample    C    G        0      0        2 
   1   chr1_55753636     AAsi    A    C        0      0        2 
   1   chr1_55753636     AKia    A    C        0      0        2 
   1   chr1_55753636     AOna    A    C        0      0        2 
   1   chr1_55753636     ASom    A    C        0      0        2 
   1   chr1_55753636     HCab    A    C        0      0        2 
   1   chr1_55753636     HPrz    A    C        0      0        2 
   1   chr1_55753636     ZBoe    A    C      0.5      1        2 
   1   chr1_55753636     ZGre    A    C        0      0        2 
   1   chr1_55753636     ZHar    A    C        0      0        2 
   1   chr1_55753636   Sample    A    C        0      0        2 
   1   chr1_55768298     AAsi    G    C        0      0        2 
   1   chr1_55768298     AKia    G    C        0      0        2 
   1   chr1_55768298     AOna    G    C        0      0        2 
   1   chr1_55768298     ASom    G    C        0      0        2 
   1   chr1_55768298     HCab    G    C        0      0        2 
   1   chr1_55768298     HPrz    G    C        0      0        2 
   1   chr1_55768298     ZBoe    G    C      0.5      1        2 
   1   chr1_55768298     ZGre    G    C        0      0        2 
   1   chr1_55768298     ZHar    G    C        0      0        2 
   1   chr1_55768298   Sample    G    C        0      0        2 
   1   chr1_55798884     AAsi    G    T        0      0        2 
   1   chr1_55798884     AKia    G    T        0      0        2 
   1   chr1_55798884     AOna    G    T        0      0        2 
   1   chr1_55798884     ASom    G    T        0      0        2 
   1   chr1_55798884     HCab    G    T        0      0        2 
   1   chr1_55798884     HPrz    G    T        0      0        2 
   1   chr1_55798884     ZBoe    G    T        0      0        2 
   1   chr1_55798884     ZGre    G    T        0      0        2 
   1   chr1_55798884     ZHar    G    T      0.5      1        2 
   1   chr1_55798884   Sample    G    T        0      0        2 
   1   chr1_55804068     AAsi    G    C        0      0        2 
   1   chr1_55804068     AKia    G    C        0      0        2 
   1   chr1_55804068     AOna    G    C        0      0        2 
   1   chr1_55804068     ASom    G    C        0      0        2 
   1   chr1_55804068     HCab    G    C        1      2        2 
   1   chr1_55804068     HPrz    G    C        1      2        2 
   1   chr1_55804068     ZBoe    G    C        0      0        2 
   1   chr1_55804068     ZGre    G    C        0      0        2 
   1   chr1_55804068     ZHar    G    C        0      0        2 
   1   chr1_55804068   Sample    G    C        0      0        2 
   1   chr1_55843183     AAsi    G    C        0      0        2 
   1   chr1_55843183     AKia    G    C        0      0        2 
   1   chr1_55843183     AOna    G    C        0      0        2 
   1   chr1_55843183     ASom    G    C        0      0        2 
   1   chr1_55843183     HCab    G    C        1      2        2 
   1   chr1_55843183     HPrz    G    C        1      2        2 
   1   chr1_55843183     ZBoe    G    C        0      0        2 
   1   chr1_55843183     ZGre    G    C        0      0        2 
   1   chr1_55843183     ZHar    G    C        1      2        2 
   1   chr1_55843183   Sample    G    C        0      0        2 
   1   chr1_55869716     AAsi    G    C        0      0        2 
   1   chr1_55869716     AKia    G    C        0      0        2 
   1   chr1_55869716     AOna    G    C        0      0        2 
   1   chr1_55869716     ASom    G    C        0      0        2 
   1   chr1_55869716     HCab    G    C        1      2        2 
   1   chr1_55869716     HPrz    G    C        1      2        2 
   1   chr1_55869716     ZBoe    G    C        0      0        2 
   1   chr1_55869716     ZGre    G    C        0      0        2 
   1   chr1_55869716     ZHar    G    C        0      0        2 
   1   chr1_55869716   Sample    G    C        0      0        2 
   1   chr1_55874380     AAsi    T    G        0      0        2 
   1   chr1_55874380     AKia    T    G        0      0        2 
   1   chr1_55874380     AOna    T    G      0.5      1        2 
   1   chr1_55874380     ASom    T    G        0      0        2 
   1   chr1_55874380     HCab    T    G        0      0        2 
   1   chr1_55874380     HPrz    T    G        0      0        2 
   1   chr1_55874380     ZBoe    T    G        0      0        2 
   1   chr1_55874380     ZGre    T    G        0      0        2 
   1   chr1_55874380     ZHar    T    G        0      0        2 
   1   chr1_55874380   Sample    T    G        0      0        2 
   1   chr1_55917804     AAsi    G    C      0.5      1        2 
   1   chr1_55917804     AKia    G    C        0      0        2 
   1   chr1_55917804     AOna    G    C        0      0        2 
   1   chr1_55917804     ASom    G    C        0      0        2 
   1   chr1_55917804     HCab    G    C        0      0        2 
   1   chr1_55917804     HPrz    G    C        0      0        2 
   1   chr1_55917804     ZBoe    G    C        0      0        2 
   1   chr1_55917804     ZGre    G    C        0      0        2 
   1   chr1_55917804     ZHar    G    C        0      0        2 
   1   chr1_55917804   Sample    G    C        0      0        2 
   1   chr1_55927785     AAsi    T    A        0      0        2 
   1   chr1_55927785     AKia    T    A        0      0        2 
   1   chr1_55927785     AOna    T    A        0      0        2 
   1   chr1_55927785     ASom    T    A        0      0        2 
   1   chr1_55927785     HCab    T    A        1      2        2 
   1   chr1_55927785     HPrz    T    A        1      2        2 
   1   chr1_55927785     ZBoe    T    A        0      0        2 
   1   chr1_55927785     ZGre    T    A        0      0        2 
   1   chr1_55927785     ZHar    T    A        0      0        2 
   1   chr1_55927785   Sample    T    A        0      0        2 
   1   chr1_55932856     AAsi    G    T        0      0        2 
   1   chr1_55932856     AKia    G    T        0      0        2 
   1   chr1_55932856     AOna    G    T        0      0        2 
   1   chr1_55932856     ASom    G    T        1      2        2 
   1   chr1_55932856     HCab    G    T        0      0        2 
   1   chr1_55932856     HPrz    G    T        0      0        2 
   1   chr1_55932856     ZBoe    G    T        0      0        2 
   1   chr1_55932856     ZGre    G    T        0      0        2 
   1   chr1_55932856     ZHar    G    T        0      0        2 
   1   chr1_55932856   Sample    G    T        0      0        2 
   1   chr1_55949941     AAsi    C    G        0      0        2 
   1   chr1_55949941     AKia    C    G        0      0        2 
   1   chr1_55949941     AOna    C    G        0      0        2 
   1   chr1_55949941     ASom    C    G        0      0        2 
   1   chr1_55949941     HCab    C    G        1      2        2 
   1   chr1_55949941     HPrz    C    G        1      2        2 
   1   chr1_55949941     ZBoe    C    G        0      0        2 
   1   chr1_55949941     ZGre    C    G        0      0        2 
   1   chr1_55949941     ZHar    C    G        0      0        2 
   1   chr1_55949941   Sample    C    G        0      0        2 
   1   chr1_55964159     AAsi    A    C        0      0        2 
   1   chr1_55964159     AKia    A    C        0      0        2 
   1   chr1_55964159     AOna    A    C        0      0        2 
   1   chr1_55964159     ASom    A    C        0      0        2 
   1   chr1_55964159     HCab    A    C        1      2        2 
   1   chr1_55964159     HPrz    A    C        1      2        2 
   1   chr1_55964159     ZBoe    A    C        0      0        2 
   1   chr1_55964159     ZGre    A    C        0      0        2 
   1   chr1_55964159     ZHar    A    C        0      0        2 
   1   chr1_55964159   Sample    A    C        0      0        2 
   1   chr1_55969563     AAsi    C    A        0      0        2 
   1   chr1_55969563     AKia    C    A        0      0        2 
   1   chr1_55969563     AOna    C    A        0      0        2 
   1   chr1_55969563     ASom    C    A        0      0        2 
   1   chr1_55969563     HCab    C    A        1      2        2 
   1   chr1_55969563     HPrz    C    A        1      2        2 
   1   chr1_55969563     ZBoe    C    A        0      0        2 
   1   chr1_55969563     ZGre    C    A        0      0        2 
   1   chr1_55969563     ZHar    C    A        0      0        2 
   1   chr1_55969563   Sample    C    A        0      0        2 
   1   chr1_55977986     AAsi    A    C        0      0        2 
   1   chr1_55977986     AKia    A    C        0      0        2 
   1   chr1_55977986     AOna    A    C        0      0        2 
   1   chr1_55977986     ASom    A    C        0      0        2 
   1   chr1_55977986     HCab    A    C        1      2        2 
   1   chr1_55977986     HPrz    A    C        1      2        2 
   1   chr1_55977986     ZBoe    A    C        0      0        2 
   1   chr1_55977986     ZGre    A    C        0      0        2 
   1   chr1_55977986     ZHar    A    C        0      0        2 
   1   chr1_55977986   Sample    A    C        0      0        2 
   1   chr1_55994857     AAsi    G    T        0      0        2 
   1   chr1_55994857     AKia    G    T        0      0        2 
   1   chr1_55994857     AOna    G    T        0      0        2 
   1   chr1_55994857     ASom    G    T        0      0        2 
   1   chr1_55994857     HCab    G    T        1      2        2 
   1   chr1_55994857     HPrz    G    T        1      2        2 
   1   chr1_55994857     ZBoe    G    T        0      0        2 
   1   chr1_55994857     ZGre    G    T        0      0        2 
   1   chr1_55994857     ZHar    G    T        0      0        2 
   1   chr1_55994857   Sample    G    T        0      0        2 
   1   chr1_56009093     AAsi    A    T        0      0        2 
   1   chr1_56009093     AKia    A    T        0      0        2 
   1   chr1_56009093     AOna    A    T        0      0        2 
   1   chr1_56009093     ASom    A    T        0      0        2 
   1   chr1_56009093     HCab    A    T        1      2        2 
   1   chr1_56009093     HPrz    A    T        1      2        2 
   1   chr1_56009093     ZBoe    A    T        0      0        2 
   1   chr1_56009093     ZGre    A    T        0      0        2 
   1   chr1_56009093     ZHar    A    T        0      0        2 
   1   chr1_56009093   Sample    A    T        0      0        2 
   1   chr1_56011637     AAsi    G    C        0      0        2 
   1   chr1_56011637     AKia    G    C        0      0        2 
   1   chr1_56011637     AOna    G    C        0      0        2 
   1   chr1_56011637     ASom    G    C        0      0        2 
   1   chr1_56011637     HCab    G    C        0      0        2 
   1   chr1_56011637     HPrz    G    C        0      0        2 
   1   chr1_56011637     ZBoe    G    C        0      0        2 
   1   chr1_56011637     ZGre    G    C      0.5      1        2 
   1   chr1_56011637     ZHar    G    C        0      0        2 
   1   chr1_56011637   Sample    G    C        0      0        2 
   1   chr1_56014815     AAsi    G    T        0      0        2 
   1   chr1_56014815     AKia    G    T        0      0        2 
   1   chr1_56014815     AOna    G    T        0      0        2 
   1   chr1_56014815     ASom    G    T        0      0        2 
   1   chr1_56014815     HCab    G    T        0      0        2 
   1   chr1_56014815     HPrz    G    T        0      0        2 
   1   chr1_56014815     ZBoe    G    T        0      0        2 
   1   chr1_56014815     ZGre    G    T        1      2        2 
   1   chr1_56014815     ZHar    G    T        0      0        2 
   1   chr1_56014815   Sample    G    T        0      0        2 
   1   chr1_56020776     AAsi    C    A        0      0        2 
   1   chr1_56020776     AKia    C    A        0      0        2 
   1   chr1_56020776     AOna    C    A        0      0        2 
   1   chr1_56020776     ASom    C    A        1      2        2 
   1   chr1_56020776     HCab    C    A        0      0        2 
   1   chr1_56020776     HPrz    C    A        0      0        2 
   1   chr1_56020776     ZBoe    C    A        0      0        2 
   1   chr1_56020776     ZGre    C    A        0      0        2 
   1   chr1_56020776     ZHar    C    A        0      0        2 
   1   chr1_56020776   Sample    C    A        0      0        2 
   1   chr1_56048815     AAsi    C    G        0      0        2 
   1   chr1_56048815     AKia    C    G        0      0        2 
   1   chr1_56048815     AOna    C    G        0      0        2 
   1   chr1_56048815     ASom    C    G        0      0        2 
   1   chr1_56048815     HCab    C    G        0      0        2 
   1   chr1_56048815     HPrz    C    G        0      0        2 
   1   chr1_56048815     ZBoe    C    G        0      0        2 
   1   chr1_56048815     ZGre    C    G        1      2        2 
   1   chr1_56048815     ZHar    C    G        1      2        2 
   1   chr1_56048815   Sample    C    G        0      0        2 
   1   chr1_56060991     AAsi    A    C      0.5      1        2 
   1   chr1_56060991     AKia    A    C        0      0        2 
   1   chr1_56060991     AOna    A    C        0      0        2 
   1   chr1_56060991     ASom    A    C        0      0        2 
   1   chr1_56060991     HCab    A    C        0      0        2 
   1   chr1_56060991     HPrz    A    C        0      0        2 
   1   chr1_56060991     ZBoe    A    C        0      0        2 
   1   chr1_56060991     ZGre    A    C        0      0        2 
   1   chr1_56060991     ZHar    A    C        0      0        2 
   1   chr1_56060991   Sample    A    C        0      0        2 
   1   chr1_56085208     AAsi    A    T        0      0        2 
   1   chr1_56085208     AKia    A    T        0      0        2 
   1   chr1_56085208     AOna    A    T        0      0        2 
   1   chr1_56085208     ASom    A    T        0      0        2 
   1   chr1_56085208     HCab    A    T      0.5      1        2 
   1   chr1_56085208     HPrz    A    T        0      0        2 
   1   chr1_56085208     ZBoe    A    T        0      0        2 
   1   chr1_56085208     ZGre    A    T        0      0        2 
   1   chr1_56085208     ZHar    A    T        0      0        2 
   1   chr1_56085208   Sample    A    T        0      0        2 
   1   chr1_56109703     AAsi    G    C        0      0        2 
   1   chr1_56109703     AKia    G    C        0      0        2 
   1   chr1_56109703     AOna    G    C        0      0        2 
   1   chr1_56109703     ASom    G    C        0      0        2 
   1   chr1_56109703     HCab    G    C        1      2        2 
   1   chr1_56109703     HPrz    G    C        1      2        2 
   1   chr1_56109703     ZBoe    G    C        0      0        2 
   1   chr1_56109703     ZGre    G    C        0      0        2 
   1   chr1_56109703     ZHar    G    C        0      0        2 
   1   chr1_56109703   Sample    G    C        0      0        2 
   1   chr1_56171720     AAsi    T    A        0      0        2 
   1   chr1_56171720     AKia    T    A        0      0        2 
   1   chr1_56171720     AOna    T    A        0      0        2 
   1   chr1_56171720     ASom    T    A        0      0        2 
   1   chr1_56171720     HCab    T    A        0      0        2 
   1   chr1_56171720     HPrz    T    A        0      0        2 
   1   chr1_56171720     ZBoe    T    A        0      0        2 
   1   chr1_56171720     ZGre    T    A        1      2        2 
   1   chr1_56171720     ZHar    T    A        0      0        2 
   1   chr1_56171720   Sample    T    A        0      0        2 
   1   chr1_56186116     AAsi    T    A        0      0        2 
   1   chr1_56186116     AKia    T    A        0      0        2 
   1   chr1_56186116     AOna    T    A        0      0        2 
   1   chr1_56186116     ASom    T    A        0      0        2 
   1   chr1_56186116     HCab    T    A      0.5      1        2 
   1   chr1_56186116     HPrz    T    A        1      2        2 
   1   chr1_56186116     ZBoe    T    A        0      0        2 
   1   chr1_56186116     ZGre    T    A        0      0        2 
   1   chr1_56186116     ZHar    T    A        0      0        2 
   1   chr1_56186116   Sample    T    A        0      0        2 
   1   chr1_56187317     AAsi    T    G        0      0        2 
   1   chr1_56187317     AKia    T    G        0      0        2 
   1   chr1_56187317     AOna    T    G        0      0        2 
   1   chr1_56187317     ASom    T    G        0      0        2 
   1   chr1_56187317     HCab    T    G      0.5      1        2 
   1   chr1_56187317     HPrz    T    G        1      2        2 
   1   chr1_56187317     ZBoe    T    G        0      0        2 
   1   chr1_56187317     ZGre    T    G        0      0        2 
   1   chr1_56187317     ZHar    T    G        0      0        2 
   1   chr1_56187317   Sample    T    G        0      0        2 
   1   chr1_56243960     AAsi    G    C        0      0        2 
   1   chr1_56243960     AKia    G    C        0      0        2 
   1   chr1_56243960     AOna    G    C        0      0        2 
   1   chr1_56243960     ASom    G    C        0      0        2 
   1   chr1_56243960     HCab    G    C        1      2        2 
   1   chr1_56243960     HPrz    G    C        1      2        2 
   1   chr1_56243960     ZBoe    G    C        0      0        2 
   1   chr1_56243960     ZGre    G    C        0      0        2 
   1   chr1_56243960     ZHar    G    C        0      0        2 
   1   chr1_56243960   Sample    G    C        0      0        2 
   1   chr1_56252701     AAsi    G    T        0      0        2 
   1   chr1_56252701     AKia    G    T        0      0        2 
   1   chr1_56252701     AOna    G    T      0.5      1        2 
   1   chr1_56252701     ASom    G    T        0      0        2 
   1   chr1_56252701     HCab    G    T        0      0        2 
   1   chr1_56252701     HPrz    G    T        0      0        2 
   1   chr1_56252701     ZBoe    G    T        0      0        2 
   1   chr1_56252701     ZGre    G    T        0      0        2 
   1   chr1_56252701     ZHar    G    T        0      0        2 
   1   chr1_56252701   Sample    G    T        0      0        2 
   1   chr1_56293077     AAsi    G    C        1      2        2 
   1   chr1_56293077     AKia    G    C        0      0        2 
   1   chr1_56293077     AOna    G    C        0      0        2 
   1   chr1_56293077     ASom    G    C        1      2        2 
   1   chr1_56293077     HCab    G    C        0      0        2 
   1   chr1_56293077     HPrz    G    C        0      0        2 
   1   chr1_56293077     ZBoe    G    C        0      0        2 
   1   chr1_56293077     ZGre    G    C        0      0        2 
   1   chr1_56293077     ZHar    G    C        0      0        2 
   1   chr1_56293077   Sample    G    C        1      2        2 
   1   chr1_56298643     AAsi    G    T        1      2        2 
   1   chr1_56298643     AKia    G    T        0      0        2 
   1   chr1_56298643     AOna    G    T        0      0        2 
   1   chr1_56298643     ASom    G    T        0      0        2 
   1   chr1_56298643     HCab    G    T        0      0        2 
   1   chr1_56298643     HPrz    G    T        0      0        2 
   1   chr1_56298643     ZBoe    G    T        0      0        2 
   1   chr1_56298643     ZGre    G    T        0      0        2 
   1   chr1_56298643     ZHar    G    T        0      0        2 
   1   chr1_56298643   Sample    G    T        1      2        2 
   1   chr1_56298966     AAsi    C    G        0      0        2 
   1   chr1_56298966     AKia    C    G        0      0        2 
   1   chr1_56298966     AOna    C    G        0      0        2 
   1   chr1_56298966     ASom    C    G        0      0        2 
   1   chr1_56298966     HCab    C    G        0      0        2 
   1   chr1_56298966     HPrz    C    G        0      0        2 
   1   chr1_56298966     ZBoe    C    G      0.5      1        2 
   1   chr1_56298966     ZGre    C    G        0      0        2 
   1   chr1_56298966     ZHar    C    G        0      0        2 
   1   chr1_56298966   Sample    C    G        0      0        2 
   1   chr1_56300170     AAsi    A    T        0      0        2 
   1   chr1_56300170     AKia    A    T        0      0        2 
   1   chr1_56300170     AOna    A    T        0      0        2 
   1   chr1_56300170     ASom    A    T        0      0        2 
   1   chr1_56300170     HCab    A    T        0      0        2 
   1   chr1_56300170     HPrz    A    T        0      0        2 
   1   chr1_56300170     ZBoe    A    T        0      0        2 
   1   chr1_56300170     ZGre    A    T        0      0        2 
   1   chr1_56300170     ZHar    A    T        1      2        2 
   1   chr1_56300170   Sample    A    T        0      0        2 
   1   chr1_56363676     AAsi    A    C        0      0        2 
   1   chr1_56363676     AKia    A    C        0      0        2 
   1   chr1_56363676     AOna    A    C        0      0        2 
   1   chr1_56363676     ASom    A    C        0      0        2 
   1   chr1_56363676     HCab    A    C        1      2        2 
   1   chr1_56363676     HPrz    A    C        1      2        2 
   1   chr1_56363676     ZBoe    A    C        0      0        2 
   1   chr1_56363676     ZGre    A    C        0      0        2 
   1   chr1_56363676     ZHar    A    C        0      0        2 
   1   chr1_56363676   Sample    A    C        0      0        2 
   1   chr1_56392151     AAsi    C    G        0      0        2 
   1   chr1_56392151     AKia    C    G        0      0        2 
   1   chr1_56392151     AOna    C    G        0      0        2 
   1   chr1_56392151     ASom    C    G        0      0        2 
   1   chr1_56392151     HCab    C    G        0      0        2 
   1   chr1_56392151     HPrz    C    G      0.5      1        2 
   1   chr1_56392151     ZBoe    C    G        0      0        2 
   1   chr1_56392151     ZGre    C    G        0      0        2 
   1   chr1_56392151     ZHar    C    G        0      0        2 
   1   chr1_56392151   Sample    C    G        0      0        2 
   1   chr1_56398232     AAsi    G    T      0.5      1        2 
   1   chr1_56398232     AKia    G    T        0      0        2 
   1   chr1_56398232     AOna    G    T        0      0        2 
   1   chr1_56398232     ASom    G    T        1      2        2 
   1   chr1_56398232     HCab    G    T        0      0        2 
   1   chr1_56398232     HPrz    G    T        0      0        2 
   1   chr1_56398232     ZBoe    G    T        0      0        2 
   1   chr1_56398232     ZGre    G    T        0      0        2 
   1   chr1_56398232     ZHar    G    T        0      0        2 
   1   chr1_56398232   Sample    G    T        0      0        2 
   1   chr1_56401578     AAsi    G    T      0.5      1        2 
   1   chr1_56401578     AKia    G    T        0      0        2 
   1   chr1_56401578     AOna    G    T        0      0        2 
   1   chr1_56401578     ASom    G    T        0      0        2 
   1   chr1_56401578     HCab    G    T        0      0        2 
   1   chr1_56401578     HPrz    G    T        0      0        2 
   1   chr1_56401578     ZBoe    G    T        0      0        2 
   1   chr1_56401578     ZGre    G    T        0      0        2 
   1   chr1_56401578     ZHar    G    T        0      0        2 
   1   chr1_56401578   Sample    G    T        0      0        2 
   1   chr1_56418987     AAsi    A    C        0      0        2 
   1   chr1_56418987     AKia    A    C        0      0        2 
   1   chr1_56418987     AOna    A    C        0      0        2 
   1   chr1_56418987     ASom    A    C        0      0        2 
   1   chr1_56418987     HCab    A    C        0      0        2 
   1   chr1_56418987     HPrz    A    C        0      0        2 
   1   chr1_56418987     ZBoe    A    C        0      0        2 
   1   chr1_56418987     ZGre    A    C        1      2        2 
   1   chr1_56418987     ZHar    A    C        0      0        2 
   1   chr1_56418987   Sample    A    C        0      0        2 
   1   chr1_56433995     AAsi    C    G        0      0        2 
   1   chr1_56433995     AKia    C    G        1      2        2 
   1   chr1_56433995     AOna    C    G        1      2        2 
   1   chr1_56433995     ASom    C    G        0      0        2 
   1   chr1_56433995     HCab    C    G        0      0        2 
   1   chr1_56433995     HPrz    C    G        0      0        2 
   1   chr1_56433995     ZBoe    C    G        0      0        2 
   1   chr1_56433995     ZGre    C    G        0      0        2 
   1   chr1_56433995     ZHar    C    G        0      0        2 
   1   chr1_56433995   Sample    C    G        0      0        2 
   1   chr1_56539681     AAsi    T    G        0      0        2 
   1   chr1_56539681     AKia    T    G        1      2        2 
   1   chr1_56539681     AOna    T    G        1      2        2 
   1   chr1_56539681     ASom    T    G        0      0        2 
   1   chr1_56539681     HCab    T    G        0      0        2 
   1   chr1_56539681     HPrz    T    G        0      0        2 
   1   chr1_56539681     ZBoe    T    G        0      0        2 
   1   chr1_56539681     ZGre    T    G        0      0        2 
   1   chr1_56539681     ZHar    T    G        0      0        2 
   1   chr1_56539681   Sample    T    G        0      0        2 
   1   chr1_56562741     AAsi    A    C        0      0        2 
   1   chr1_56562741     AKia    A    C        1      2        2 
   1   chr1_56562741     AOna    A    C        1      2        2 
   1   chr1_56562741     ASom    A    C        0      0        2 
   1   chr1_56562741     HCab    A    C        0      0        2 
   1   chr1_56562741     HPrz    A    C        0      0        2 
   1   chr1_56562741     ZBoe    A    C        0      0        2 
   1   chr1_56562741     ZGre    A    C        0      0        2 
   1   chr1_56562741     ZHar    A    C        0      0        2 
   1   chr1_56562741   Sample    A    C        0      0        2 
   1   chr1_56600161     AAsi    C    G        0      0        2 
   1   chr1_56600161     AKia    C    G        0      0        2 
   1   chr1_56600161     AOna    C    G        0      0        2 
   1   chr1_56600161     ASom    C    G        0      0        2 
   1   chr1_56600161     HCab    C    G        0      0        2 
   1   chr1_56600161     HPrz    C    G        0      0        2 
   1   chr1_56600161     ZBoe    C    G        0      0        2 
   1   chr1_56600161     ZGre    C    G        0      0        2 
   1   chr1_56600161     ZHar    C    G      0.5      1        2 
   1   chr1_56600161   Sample    C    G        0      0        2 
   1   chr1_56665953     AAsi    A    T        1      2        2 
   1   chr1_56665953     AKia    A    T        0      0        2 
   1   chr1_56665953     AOna    A    T        0      0        2 
   1   chr1_56665953     ASom    A    T        1      2        2 
   1   chr1_56665953     HCab    A    T        1      2        2 
   1   chr1_56665953     HPrz    A    T        1      2        2 
   1   chr1_56665953     ZBoe    A    T        0      0        2 
   1   chr1_56665953     ZGre    A    T        0      0        2 
   1   chr1_56665953     ZHar    A    T        0      0        2 
   1   chr1_56665953   Sample    A    T        1      2        2 
   1   chr1_56722837     AAsi    C    A        0      0        2 
   1   chr1_56722837     AKia    C    A        1      2        2 
   1   chr1_56722837     AOna    C    A        1      2        2 
   1   chr1_56722837     ASom    C    A        0      0        2 
   1   chr1_56722837     HCab    C    A        0      0        2 
   1   chr1_56722837     HPrz    C    A        0      0        2 
   1   chr1_56722837     ZBoe    C    A        0      0        2 
   1   chr1_56722837     ZGre    C    A        0      0        2 
   1   chr1_56722837     ZHar    C    A        0      0        2 
   1   chr1_56722837   Sample    C    A        0      0        2 
   1   chr1_56745981     AAsi    G    C        0      0        2 
   1   chr1_56745981     AKia    G    C        0      0        2 
   1   chr1_56745981     AOna    G    C        0      0        2 
   1   chr1_56745981     ASom    G    C        0      0        2 
   1   chr1_56745981     HCab    G    C        1      2        2 
   1   chr1_56745981     HPrz    G    C        1      2        2 
   1   chr1_56745981     ZBoe    G    C        0      0        2 
   1   chr1_56745981     ZGre    G    C        0      0        2 
   1   chr1_56745981     ZHar    G    C        0      0        2 
   1   chr1_56745981   Sample    G    C        0      0        2 
   1   chr1_56785983     AAsi    C    G        0      0        2 
   1   chr1_56785983     AKia    C    G        0      0        2 
   1   chr1_56785983     AOna    C    G        0      0        2 
   1   chr1_56785983     ASom    C    G        0      0        2 
   1   chr1_56785983     HCab    C    G        1      2        2 
   1   chr1_56785983     HPrz    C    G        1      2        2 
   1   chr1_56785983     ZBoe    C    G        0      0        2 
   1   chr1_56785983     ZGre    C    G        0      0        2 
   1   chr1_56785983     ZHar    C    G        0      0        2 
   1   chr1_56785983   Sample    C    G        0      0        2 
   1   chr1_56831086     AAsi    T    G        0      0        2 
   1   chr1_56831086     AKia    T    G        0      0        2 
   1   chr1_56831086     AOna    T    G        0      0        2 
   1   chr1_56831086     ASom    T    G        0      0        2 
   1   chr1_56831086     HCab    T    G        1      2        2 
   1   chr1_56831086     HPrz    T    G        1      2        2 
   1   chr1_56831086     ZBoe    T    G        0      0        2 
   1   chr1_56831086     ZGre    T    G        0      0        2 
   1   chr1_56831086     ZHar    T    G        0      0        2 
   1   chr1_56831086   Sample    T    G        0      0        2 
   1   chr1_56841739     AAsi    T    G        0      0        2 
   1   chr1_56841739     AKia    T    G        0      0        2 
   1   chr1_56841739     AOna    T    G        0      0        2 
   1   chr1_56841739     ASom    T    G        0      0        2 
   1   chr1_56841739     HCab    T    G        1      2        2 
   1   chr1_56841739     HPrz    T    G        1      2        2 
   1   chr1_56841739     ZBoe    T    G        0      0        2 
   1   chr1_56841739     ZGre    T    G        0      0        2 
   1   chr1_56841739     ZHar    T    G        0      0        2 
   1   chr1_56841739   Sample    T    G        0      0        2 
   1   chr1_56849329     AAsi    C    A        0      0        2 
   1   chr1_56849329     AKia    C    A        0      0        2 
   1   chr1_56849329     AOna    C    A        0      0        2 
   1   chr1_56849329     ASom    C    A        0      0        2 
   1   chr1_56849329     HCab    C    A        0      0        2 
   1   chr1_56849329     HPrz    C    A        0      0        2 
   1   chr1_56849329     ZBoe    C    A        0      0        2 
   1   chr1_56849329     ZGre    C    A      0.5      1        2 
   1   chr1_56849329     ZHar    C    A        0      0        2 
   1   chr1_56849329   Sample    C    A        0      0        2 
   1   chr1_56855601     AAsi    A    C        0      0        2 
   1   chr1_56855601     AKia    A    C        0      0        2 
   1   chr1_56855601     AOna    A    C      0.5      1        2 
   1   chr1_56855601     ASom    A    C        0      0        2 
   1   chr1_56855601     HCab    A    C        0      0        2 
   1   chr1_56855601     HPrz    A    C        0      0        2 
   1   chr1_56855601     ZBoe    A    C        0      0        2 
   1   chr1_56855601     ZGre    A    C        0      0        2 
   1   chr1_56855601     ZHar    A    C        0      0        2 
   1   chr1_56855601   Sample    A    C        0      0        2 
   1   chr1_56887577     AAsi    C    A        0      0        2 
   1   chr1_56887577     AKia    C    A        0      0        2 
   1   chr1_56887577     AOna    C    A        0      0        2 
   1   chr1_56887577     ASom    C    A        0      0        2 
   1   chr1_56887577     HCab    C    A        0      0        2 
   1   chr1_56887577     HPrz    C    A      0.5      1        2 
   1   chr1_56887577     ZBoe    C    A        0      0        2 
   1   chr1_56887577     ZGre    C    A        0      0        2 
   1   chr1_56887577     ZHar    C    A        0      0        2 
   1   chr1_56887577   Sample    C    A        0      0        2 
   1   chr1_56888773     AAsi    G    T        0      0        2 
   1   chr1_56888773     AKia    G    T        0      0        2 
   1   chr1_56888773     AOna    G    T        0      0        2 
   1   chr1_56888773     ASom    G    T        0      0        2 
   1   chr1_56888773     HCab    G    T        0      0        2 
   1   chr1_56888773     HPrz    G    T        0      0        2 
   1   chr1_56888773     ZBoe    G    T        0      0        2 
   1   chr1_56888773     ZGre    G    T        1      2        2 
   1   chr1_56888773     ZHar    G    T        0      0        2 
   1   chr1_56888773   Sample    G    T        0      0        2 
   1   chr1_56897565     AAsi    G    T        0      0        2 
   1   chr1_56897565     AKia    G    T        0      0        2 
   1   chr1_56897565     AOna    G    T      0.5      1        2 
   1   chr1_56897565     ASom    G    T        0      0        2 
   1   chr1_56897565     HCab    G    T        0      0        2 
   1   chr1_56897565     HPrz    G    T        0      0        2 
   1   chr1_56897565     ZBoe    G    T        0      0        2 
   1   chr1_56897565     ZGre    G    T        0      0        2 
   1   chr1_56897565     ZHar    G    T        0      0        2 
   1   chr1_56897565   Sample    G    T        0      0        2 
   1   chr1_56921210     AAsi    G    C        0      0        2 
   1   chr1_56921210     AKia    G    C        0      0        2 
   1   chr1_56921210     AOna    G    C        0      0        2 
   1   chr1_56921210     ASom    G    C        0      0        2 
   1   chr1_56921210     HCab    G    C        0      0        2 
   1   chr1_56921210     HPrz    G    C        0      0        2 
   1   chr1_56921210     ZBoe    G    C        0      0        2 
   1   chr1_56921210     ZGre    G    C        0      0        2 
   1   chr1_56921210     ZHar    G    C      0.5      1        2 
   1   chr1_56921210   Sample    G    C        0      0        2 
   1   chr1_56969633     AAsi    T    A        0      0        2 
   1   chr1_56969633     AKia    T    A        0      0        2 
   1   chr1_56969633     AOna    T    A        0      0        2 
   1   chr1_56969633     ASom    T    A        0      0        2 
   1   chr1_56969633     HCab    T    A      0.5      1        2 
   1   chr1_56969633     HPrz    T    A        0      0        2 
   1   chr1_56969633     ZBoe    T    A        0      0        2 
   1   chr1_56969633     ZGre    T    A        0      0        2 
   1   chr1_56969633     ZHar    T    A        0      0        2 
   1   chr1_56969633   Sample    T    A        0      0        2 
   1   chr1_56975806     AAsi    T    A        0      0        2 
   1   chr1_56975806     AKia    T    A        0      0        2 
   1   chr1_56975806     AOna    T    A        0      0        2 
   1   chr1_56975806     ASom    T    A        0      0        2 
   1   chr1_56975806     HCab    T    A      0.5      1        2 
   1   chr1_56975806     HPrz    T    A        0      0        2 
   1   chr1_56975806     ZBoe    T    A        0      0        2 
   1   chr1_56975806     ZGre    T    A        0      0        2 
   1   chr1_56975806     ZHar    T    A        0      0        2 
   1   chr1_56975806   Sample    T    A        0      0        2 
   1   chr1_56976563     AAsi    T    G      0.5      1        2 
   1   chr1_56976563     AKia    T    G        0      0        2 
   1   chr1_56976563     AOna    T    G        0      0        2 
   1   chr1_56976563     ASom    T    G      0.5      1        2 
   1   chr1_56976563     HCab    T    G        0      0        2 
   1   chr1_56976563     HPrz    T    G        0      0        2 
   1   chr1_56976563     ZBoe    T    G        0      0        2 
   1   chr1_56976563     ZGre    T    G        0      0        2 
   1   chr1_56976563     ZHar    T    G        0      0        2 
   1   chr1_56976563   Sample    T    G        0      0        2 
   1   chr1_57001718     AAsi    A    T        0      0        2 
   1   chr1_57001718     AKia    A    T        0      0        2 
   1   chr1_57001718     AOna    A    T      0.5      1        2 
   1   chr1_57001718     ASom    A    T        0      0        2 
   1   chr1_57001718     HCab    A    T        0      0        2 
   1   chr1_57001718     HPrz    A    T        0      0        2 
   1   chr1_57001718     ZBoe    A    T        0      0        2 
   1   chr1_57001718     ZGre    A    T        0      0        2 
   1   chr1_57001718     ZHar    A    T        0      0        2 
   1   chr1_57001718   Sample    A    T        0      0        2 
   1   chr1_57067984     AAsi    A    T        0      0        2 
   1   chr1_57067984     AKia    A    T        0      0        2 
   1   chr1_57067984     AOna    A    T        0      0        2 
   1   chr1_57067984     ASom    A    T        0      0        2 
   1   chr1_57067984     HCab    A    T        0      0        2 
   1   chr1_57067984     HPrz    A    T        0      0        2 
   1   chr1_57067984     ZBoe    A    T        0      0        2 
   1   chr1_57067984     ZGre    A    T        0      0        2 
   1   chr1_57067984     ZHar    A    T        1      2        2 
   1   chr1_57067984   Sample    A    T        0      0        2 
   1   chr1_57070036     AAsi    C    G        1      2        2 
   1   chr1_57070036     AKia    C    G        0      0        2 
   1   chr1_57070036     AOna    C    G        0      0        2 
   1   chr1_57070036     ASom    C    G        1      2        2 
   1   chr1_57070036     HCab    C    G        0      0        2 
   1   chr1_57070036     HPrz    C    G        0      0        2 
   1   chr1_57070036     ZBoe    C    G        0      0        2 
   1   chr1_57070036     ZGre    C    G        0      0        2 
   1   chr1_57070036     ZHar    C    G        0      0        2 
   1   chr1_57070036   Sample    C    G        1      2        2 
   1   chr1_57086616     AAsi    T    G        0      0        2 
   1   chr1_57086616     AKia    T    G        0      0        2 
   1   chr1_57086616     AOna    T    G        0      0        2 
   1   chr1_57086616     ASom    T    G        0      0        2 
   1   chr1_57086616     HCab    T    G        1      2        2 
   1   chr1_57086616     HPrz    T    G        1      2        2 
   1   chr1_57086616     ZBoe    T    G        0      0        2 
   1   chr1_57086616     ZGre    T    G        0      0        2 
   1   chr1_57086616     ZHar    T    G        0      0        2 
   1   chr1_57086616   Sample    T    G        0      0        2 
   1   chr1_57102128     AAsi    G    C        0      0        2 
   1   chr1_57102128     AKia    G    C        0      0        2 
   1   chr1_57102128     AOna    G    C        0      0        2 
   1   chr1_57102128     ASom    G    C        0      0        2 
   1   chr1_57102128     HCab    G    C        0      0        2 
   1   chr1_57102128     HPrz    G    C        0      0        2 
   1   chr1_57102128     ZBoe    G    C        1      2        2 
   1   chr1_57102128     ZGre    G    C        0      0        2 
   1   chr1_57102128     ZHar    G    C        0      0        2 
   1   chr1_57102128   Sample    G    C        0      0        2 
   1   chr1_57105530     AAsi    G    T        0      0        2 
   1   chr1_57105530     AKia    G    T        0      0        2 
   1   chr1_57105530     AOna    G    T        0      0        2 
   1   chr1_57105530     ASom    G    T        0      0        2 
   1   chr1_57105530     HCab    G    T        1      2        2 
   1   chr1_57105530     HPrz    G    T        1      2        2 
   1   chr1_57105530     ZBoe    G    T        0      0        2 
   1   chr1_57105530     ZGre    G    T        0      0        2 
   1   chr1_57105530     ZHar    G    T        0      0        2 
   1   chr1_57105530   Sample    G    T        0      0        2 
   1   chr1_57121623     AAsi    G    C        0      0        2 
   1   chr1_57121623     AKia    G    C        0      0        2 
   1   chr1_57121623     AOna    G    C      0.5      1        2 
   1   chr1_57121623     ASom    G    C        0      0        2 
   1   chr1_57121623     HCab    G    C        0      0        2 
   1   chr1_57121623     HPrz    G    C        0      0        2 
   1   chr1_57121623     ZBoe    G    C        0      0        2 
   1   chr1_57121623     ZGre    G    C        0      0        2 
   1   chr1_57121623     ZHar    G    C        0      0        2 
   1   chr1_57121623   Sample    G    C        0      0        2 
   1   chr1_57157703     AAsi    G    T        0      0        2 
   1   chr1_57157703     AKia    G    T        0      0        2 
   1   chr1_57157703     AOna    G    T        0      0        2 
   1   chr1_57157703     ASom    G    T        0      0        2 
   1   chr1_57157703     HCab    G    T        0      0        2 
   1   chr1_57157703     HPrz    G    T        0      0        2 
   1   chr1_57157703     ZBoe    G    T      0.5      1        2 
   1   chr1_57157703     ZGre    G    T        0      0        2 
   1   chr1_57157703     ZHar    G    T        0      0        2 
   1   chr1_57157703   Sample    G    T        0      0        2 
   1   chr1_57168977     AAsi    G    T        0      0        2 
   1   chr1_57168977     AKia    G    T        0      0        2 
   1   chr1_57168977     AOna    G    T        0      0        2 
   1   chr1_57168977     ASom    G    T        0      0        2 
   1   chr1_57168977     HCab    G    T        1      2        2 
   1   chr1_57168977     HPrz    G    T        1      2        2 
   1   chr1_57168977     ZBoe    G    T        0      0        2 
   1   chr1_57168977     ZGre    G    T        0      0        2 
   1   chr1_57168977     ZHar    G    T        0      0        2 
   1   chr1_57168977   Sample    G    T        0      0        2 
   1   chr1_57196012     AAsi    T    A        0      0        2 
   1   chr1_57196012     AKia    T    A        0      0        2 
   1   chr1_57196012     AOna    T    A        0      0        2 
   1   chr1_57196012     ASom    T    A        0      0        2 
   1   chr1_57196012     HCab    T    A        1      2        2 
   1   chr1_57196012     HPrz    T    A        1      2        2 
   1   chr1_57196012     ZBoe    T    A        0      0        2 
   1   chr1_57196012     ZGre    T    A        0      0        2 
   1   chr1_57196012     ZHar    T    A        0      0        2 
   1   chr1_57196012   Sample    T    A        0      0        2 
   1   chr1_57214019     AAsi    G    T        0      0        2 
   1   chr1_57214019     AKia    G    T        0      0        2 
   1   chr1_57214019     AOna    G    T        0      0        2 
   1   chr1_57214019     ASom    G    T        0      0        2 
   1   chr1_57214019     HCab    G    T        1      2        2 
   1   chr1_57214019     HPrz    G    T        1      2        2 
   1   chr1_57214019     ZBoe    G    T        0      0        2 
   1   chr1_57214019     ZGre    G    T        0      0        2 
   1   chr1_57214019     ZHar    G    T        0      0        2 
   1   chr1_57214019   Sample    G    T        0      0        2 
   1   chr1_57221653     AAsi    C    G        1      2        2 
   1   chr1_57221653     AKia    C    G        0      0        2 
   1   chr1_57221653     AOna    C    G        0      0        2 
   1   chr1_57221653     ASom    C    G        1      2        2 
   1   chr1_57221653     HCab    C    G        0      0        2 
   1   chr1_57221653     HPrz    C    G        0      0        2 
   1   chr1_57221653     ZBoe    C    G        0      0        2 
   1   chr1_57221653     ZGre    C    G        0      0        2 
   1   chr1_57221653     ZHar    C    G        0      0        2 
   1   chr1_57221653   Sample    C    G        1      2        2 
   1   chr1_57222557     AAsi    G    T      0.5      1        2 
   1   chr1_57222557     AKia    G    T        0      0        2 
   1   chr1_57222557     AOna    G    T        0      0        2 
   1   chr1_57222557     ASom    G    T        1      2        2 
   1   chr1_57222557     HCab    G    T        0      0        2 
   1   chr1_57222557     HPrz    G    T        0      0        2 
   1   chr1_57222557     ZBoe    G    T        0      0        2 
   1   chr1_57222557     ZGre    G    T        0      0        2 
   1   chr1_57222557     ZHar    G    T        0      0        2 
   1   chr1_57222557   Sample    G    T        0      0        2 
   1   chr1_57240734     AAsi    T    G        1      2        2 
   1   chr1_57240734     AKia    T    G        0      0        2 
   1   chr1_57240734     AOna    T    G        0      0        2 
   1   chr1_57240734     ASom    T    G        1      2        2 
   1   chr1_57240734     HCab    T    G        0      0        2 
   1   chr1_57240734     HPrz    T    G        0      0        2 
   1   chr1_57240734     ZBoe    T    G        0      0        2 
   1   chr1_57240734     ZGre    T    G        0      0        2 
   1   chr1_57240734     ZHar    T    G        0      0        2 
   1   chr1_57240734   Sample    T    G        0      0        2 
   1   chr1_57241411     AAsi    G    T        0      0        2 
   1   chr1_57241411     AKia    G    T        0      0        2 
   1   chr1_57241411     AOna    G    T        0      0        2 
   1   chr1_57241411     ASom    G    T        0      0        2 
   1   chr1_57241411     HCab    G    T        1      2        2 
   1   chr1_57241411     HPrz    G    T        1      2        2 
   1   chr1_57241411     ZBoe    G    T        0      0        2 
   1   chr1_57241411     ZGre    G    T        0      0        2 
   1   chr1_57241411     ZHar    G    T        0      0        2 
   1   chr1_57241411   Sample    G    T        0      0        2 
   1   chr1_57271264     AAsi    C    G        0      0        2 
   1   chr1_57271264     AKia    C    G        0      0        2 
   1   chr1_57271264     AOna    C    G        0      0        2 
   1   chr1_57271264     ASom    C    G        0      0        2 
   1   chr1_57271264     HCab    C    G        0      0        2 
   1   chr1_57271264     HPrz    C    G        0      0        2 
   1   chr1_57271264     ZBoe    C    G      0.5      1        2 
   1   chr1_57271264     ZGre    C    G        0      0        2 
   1   chr1_57271264     ZHar    C    G        0      0        2 
   1   chr1_57271264   Sample    C    G        0      0        2 
   1   chr1_57306471     AAsi    C    G        0      0        2 
   1   chr1_57306471     AKia    C    G        0      0        2 
   1   chr1_57306471     AOna    C    G        0      0        2 
   1   chr1_57306471     ASom    C    G        0      0        2 
   1   chr1_57306471     HCab    C    G      0.5      1        2 
   1   chr1_57306471     HPrz    C    G        0      0        2 
   1   chr1_57306471     ZBoe    C    G        0      0        2 
   1   chr1_57306471     ZGre    C    G        0      0        2 
   1   chr1_57306471     ZHar    C    G        0      0        2 
   1   chr1_57306471   Sample    C    G        0      0        2 
   1   chr1_57358560     AAsi    G    C        0      0        2 
   1   chr1_57358560     AKia    G    C        0      0        2 
   1   chr1_57358560     AOna    G    C        0      0        2 
   1   chr1_57358560     ASom    G    C        0      0        2 
   1   chr1_57358560     HCab    G    C      0.5      1        2 
   1   chr1_57358560     HPrz    G    C        1      2        2 
   1   chr1_57358560     ZBoe    G    C        0      0        2 
   1   chr1_57358560     ZGre    G    C        0      0        2 
   1   chr1_57358560     ZHar    G    C        0      0        2 
   1   chr1_57358560   Sample    G    C        0      0        2 
   1   chr1_57360500     AAsi    A    C        0      0        2 
   1   chr1_57360500     AKia    A    C        0      0        2 
   1   chr1_57360500     AOna    A    C        0      0        2 
   1   chr1_57360500     ASom    A    C        0      0        2 
   1   chr1_57360500     HCab    A    C      0.5      1        2 
   1   chr1_57360500     HPrz    A    C        0      0        2 
   1   chr1_57360500     ZBoe    A    C        0      0        2 
   1   chr1_57360500     ZGre    A    C        0      0        2 
   1   chr1_57360500     ZHar    A    C        0      0        2 
   1   chr1_57360500   Sample    A    C        0      0        2 
   1   chr1_57392166     AAsi    G    T        0      0        2 
   1   chr1_57392166     AKia    G    T        0      0        2 
   1   chr1_57392166     AOna    G    T        0      0        2 
   1   chr1_57392166     ASom    G    T        0      0        2 
   1   chr1_57392166     HCab    G    T        1      2        2 
   1   chr1_57392166     HPrz    G    T        1      2        2 
   1   chr1_57392166     ZBoe    G    T        0      0        2 
   1   chr1_57392166     ZGre    G    T        0      0        2 
   1   chr1_57392166     ZHar    G    T        0      0        2 
   1   chr1_57392166   Sample    G    T        0      0        2 
   1   chr1_57437190     AAsi    T    G        0      0        2 
   1   chr1_57437190     AKia    T    G        1      2        2 
   1   chr1_57437190     AOna    T    G        0      0        2 
   1   chr1_57437190     ASom    T    G        0      0        2 
   1   chr1_57437190     HCab    T    G        0      0        2 
   1   chr1_57437190     HPrz    T    G        0      0        2 
   1   chr1_57437190     ZBoe    T    G        0      0        2 
   1   chr1_57437190     ZGre    T    G        0      0        2 
   1   chr1_57437190     ZHar    T    G        0      0        2 
   1   chr1_57437190   Sample    T    G        0      0        2 
   1   chr1_57461655     AAsi    G    C        0      0        2 
   1   chr1_57461655     AKia    G    C        0      0        2 
   1   chr1_57461655     AOna    G    C        0      0        2 
   1   chr1_57461655     ASom    G    C        0      0        2 
   1   chr1_57461655     HCab    G    C        1      2        2 
   1   chr1_57461655     HPrz    G    C        1      2        2 
   1   chr1_57461655     ZBoe    G    C        0      0        2 
   1   chr1_57461655     ZGre    G    C        0      0        2 
   1   chr1_57461655     ZHar    G    C        0      0        2 
   1   chr1_57461655   Sample    G    C        0      0        2 
   1   chr1_57480579     AAsi    A    C        0      0        2 
   1   chr1_57480579     AKia    A    C        0      0        2 
   1   chr1_57480579     AOna    A    C        0      0        2 
   1   chr1_57480579     ASom    A    C        0      0        2 
   1   chr1_57480579     HCab    A    C        1      2        2 
   1   chr1_57480579     HPrz    A    C        1      2        2 
   1   chr1_57480579     ZBoe    A    C        0      0        2 
   1   chr1_57480579     ZGre    A    C        0      0        2 
   1   chr1_57480579     ZHar    A    C        0      0        2 
   1   chr1_57480579   Sample    A    C        0      0        2 
   1   chr1_57488250     AAsi    A    C        0      0        2 
   1   chr1_57488250     AKia    A    C        0      0        2 
   1   chr1_57488250     AOna    A    C        0      0        2 
   1   chr1_57488250     ASom    A    C        0      0        2 
   1   chr1_57488250     HCab    A    C        0      0        2 
   1   chr1_57488250     HPrz    A    C        0      0        2 
   1   chr1_57488250     ZBoe    A    C        0      0        2 
   1   chr1_57488250     ZGre    A    C        1      2        2 
   1   chr1_57488250     ZHar    A    C        0      0        2 
   1   chr1_57488250   Sample    A    C        0      0        2 
   1   chr1_57493202     AAsi    G    C        0      0        2 
   1   chr1_57493202     AKia    G    C        0      0        2 
   1   chr1_57493202     AOna    G    C        0      0        2 
   1   chr1_57493202     ASom    G    C        0      0        2 
   1   chr1_57493202     HCab    G    C        1      2        2 
   1   chr1_57493202     HPrz    G    C        1      2        2 
   1   chr1_57493202     ZBoe    G    C        0      0        2 
   1   chr1_57493202     ZGre    G    C        0      0        2 
   1   chr1_57493202     ZHar    G    C        0      0        2 
   1   chr1_57493202   Sample    G    C        0      0        2 
   1   chr1_57528632     AAsi    G    T        0      0        2 
   1   chr1_57528632     AKia    G    T        1      2        2 
   1   chr1_57528632     AOna    G    T        1      2        2 
   1   chr1_57528632     ASom    G    T        0      0        2 
   1   chr1_57528632     HCab    G    T        0      0        2 
   1   chr1_57528632     HPrz    G    T        0      0        2 
   1   chr1_57528632     ZBoe    G    T        0      0        2 
   1   chr1_57528632     ZGre    G    T        0      0        2 
   1   chr1_57528632     ZHar    G    T        0      0        2 
   1   chr1_57528632   Sample    G    T        0      0        2 
   1   chr1_57540558     AAsi    G    C        0      0        2 
   1   chr1_57540558     AKia    G    C        0      0        2 
   1   chr1_57540558     AOna    G    C        0      0        2 
   1   chr1_57540558     ASom    G    C        0      0        2 
   1   chr1_57540558     HCab    G    C        1      2        2 
   1   chr1_57540558     HPrz    G    C        1      2        2 
   1   chr1_57540558     ZBoe    G    C        0      0        2 
   1   chr1_57540558     ZGre    G    C        0      0        2 
   1   chr1_57540558     ZHar    G    C        0      0        2 
   1   chr1_57540558   Sample    G    C        0      0        2 
   1   chr1_57540751     AAsi    C    G        0      0        2 
   1   chr1_57540751     AKia    C    G        0      0        2 
   1   chr1_57540751     AOna    C    G        0      0        2 
   1   chr1_57540751     ASom    C    G        0      0        2 
   1   chr1_57540751     HCab    C    G        0      0        2 
   1   chr1_57540751     HPrz    C    G        0      0        2 
   1   chr1_57540751     ZBoe    C    G        0      0        2 
   1   chr1_57540751     ZGre    C    G        1      2        2 
   1   chr1_57540751     ZHar    C    G        0      0        2 
   1   chr1_57540751   Sample    C    G        0      0        2 
   1   chr1_57558118     AAsi    G    C        0      0        2 
   1   chr1_57558118     AKia    G    C        0      0        2 
   1   chr1_57558118     AOna    G    C        0      0        2 
   1   chr1_57558118     ASom    G    C        0      0        2 
   1   chr1_57558118     HCab    G    C        0      0        2 
   1   chr1_57558118     HPrz    G    C        0      0        2 
   1   chr1_57558118     ZBoe    G    C        0      0        2 
   1   chr1_57558118     ZGre    G    C        0      0        2 
   1   chr1_57558118     ZHar    G    C        1      2        2 
   1   chr1_57558118   Sample    G    C        0      0        2 
   1   chr1_57585917     AAsi    G    T        0      0        2 
   1   chr1_57585917     AKia    G    T        0      0        2 
   1   chr1_57585917     AOna    G    T        0      0        2 
   1   chr1_57585917     ASom    G    T        0      0        2 
   1   chr1_57585917     HCab    G    T        1      2        2 
   1   chr1_57585917     HPrz    G    T        1      2        2 
   1   chr1_57585917     ZBoe    G    T        0      0        2 
   1   chr1_57585917     ZGre    G    T        0      0        2 
   1   chr1_57585917     ZHar    G    T        0      0        2 
   1   chr1_57585917   Sample    G    T        0      0        2 
   1   chr1_57609849     AAsi    G    T        0      0        2 
   1   chr1_57609849     AKia    G    T        0      0        2 
   1   chr1_57609849     AOna    G    T        0      0        2 
   1   chr1_57609849     ASom    G    T        0      0        2 
   1   chr1_57609849     HCab    G    T        1      2        2 
   1   chr1_57609849     HPrz    G    T        1      2        2 
   1   chr1_57609849     ZBoe    G    T        0      0        2 
   1   chr1_57609849     ZGre    G    T        0      0        2 
   1   chr1_57609849     ZHar    G    T        0      0        2 
   1   chr1_57609849   Sample    G    T        0      0        2 
   1   chr1_57615901     AAsi    A    T        0      0        2 
   1   chr1_57615901     AKia    A    T        0      0        2 
   1   chr1_57615901     AOna    A    T        1      2        2 
   1   chr1_57615901     ASom    A    T        0      0        2 
   1   chr1_57615901     HCab    A    T        0      0        2 
   1   chr1_57615901     HPrz    A    T        0      0        2 
   1   chr1_57615901     ZBoe    A    T        0      0        2 
   1   chr1_57615901     ZGre    A    T        0      0        2 
   1   chr1_57615901     ZHar    A    T        0      0        2 
   1   chr1_57615901   Sample    A    T        0      0        2 
   1   chr1_57625345     AAsi    A    C        0      0        2 
   1   chr1_57625345     AKia    A    C        0      0        2 
   1   chr1_57625345     AOna    A    C        0      0        2 
   1   chr1_57625345     ASom    A    C        0      0        2 
   1   chr1_57625345     HCab    A    C        1      2        2 
   1   chr1_57625345     HPrz    A    C        1      2        2 
   1   chr1_57625345     ZBoe    A    C        0      0        2 
   1   chr1_57625345     ZGre    A    C        0      0        2 
   1   chr1_57625345     ZHar    A    C        0      0        2 
   1   chr1_57625345   Sample    A    C        0      0        2 
   1   chr1_57637428     AAsi    T    G        0      0        2 
   1   chr1_57637428     AKia    T    G        0      0        2 
   1   chr1_57637428     AOna    T    G        0      0        2 
   1   chr1_57637428     ASom    T    G        0      0        2 
   1   chr1_57637428     HCab    T    G        1      2        2 
   1   chr1_57637428     HPrz    T    G        1      2        2 
   1   chr1_57637428     ZBoe    T    G        0      0        2 
   1   chr1_57637428     ZGre    T    G        0      0        2 
   1   chr1_57637428     ZHar    T    G        0      0        2 
   1   chr1_57637428   Sample    T    G        0      0        2 
   1   chr1_57654447     AAsi    A    C        1      2        2 
   1   chr1_57654447     AKia    A    C        0      0        2 
   1   chr1_57654447     AOna    A    C        0      0        2 
   1   chr1_57654447     ASom    A    C        0      0        2 
   1   chr1_57654447     HCab    A    C        1      2        2 
   1   chr1_57654447     HPrz    A    C        1      2        2 
   1   chr1_57654447     ZBoe    A    C        0      0        2 
   1   chr1_57654447     ZGre    A    C        0      0        2 
   1   chr1_57654447     ZHar    A    C        0      0        2 
   1   chr1_57654447   Sample    A    C        1      2        2 
   1   chr1_57662910     AAsi    T    A        0      0        2 
   1   chr1_57662910     AKia    T    A        0      0        2 
   1   chr1_57662910     AOna    T    A        0      0        2 
   1   chr1_57662910     ASom    T    A        0      0        2 
   1   chr1_57662910     HCab    T    A        0      0        2 
   1   chr1_57662910     HPrz    T    A        0      0        2 
   1   chr1_57662910     ZBoe    T    A        1      2        2 
   1   chr1_57662910     ZGre    T    A        1      2        2 
   1   chr1_57662910     ZHar    T    A        1      2        2 
   1   chr1_57662910   Sample    T    A        0      0        2 
   1   chr1_57718968     AAsi    A    C        0      0        2 
   1   chr1_57718968     AKia    A    C        0      0        2 
   1   chr1_57718968     AOna    A    C        0      0        2 
   1   chr1_57718968     ASom    A    C        0      0        2 
   1   chr1_57718968     HCab    A    C        0      0        2 
   1   chr1_57718968     HPrz    A    C        0      0        2 
   1   chr1_57718968     ZBoe    A    C        0      0        2 
   1   chr1_57718968     ZGre    A    C        0      0        2 
   1   chr1_57718968     ZHar    A    C      0.5      1        2 
   1   chr1_57718968   Sample    A    C        0      0        2 
   1   chr1_57741294     AAsi    G    C        0      0        2 
   1   chr1_57741294     AKia    G    C      0.5      1        2 
   1   chr1_57741294     AOna    G    C        0      0        2 
   1   chr1_57741294     ASom    G    C        0      0        2 
   1   chr1_57741294     HCab    G    C        0      0        2 
   1   chr1_57741294     HPrz    G    C        0      0        2 
   1   chr1_57741294     ZBoe    G    C        0      0        2 
   1   chr1_57741294     ZGre    G    C        0      0        2 
   1   chr1_57741294     ZHar    G    C        0      0        2 
   1   chr1_57741294   Sample    G    C        0      0        2 
   1   chr1_57757187     AAsi    A    C        0      0        2 
   1   chr1_57757187     AKia    A    C        0      0        2 
   1   chr1_57757187     AOna    A    C        0      0        2 
   1   chr1_57757187     ASom    A    C        0      0        2 
   1   chr1_57757187     HCab    A    C        0      0        2 
   1   chr1_57757187     HPrz    A    C        0      0        2 
   1   chr1_57757187     ZBoe    A    C        1      2        2 
   1   chr1_57757187     ZGre    A    C        0      0        2 
   1   chr1_57757187     ZHar    A    C        0      0        2 
   1   chr1_57757187   Sample    A    C        0      0        2 
   1   chr1_57764981     AAsi    C    G        0      0        2 
   1   chr1_57764981     AKia    C    G        0      0        2 
   1   chr1_57764981     AOna    C    G        0      0        2 
   1   chr1_57764981     ASom    C    G        0      0        2 
   1   chr1_57764981     HCab    C    G        1      2        2 
   1   chr1_57764981     HPrz    C    G        1      2        2 
   1   chr1_57764981     ZBoe    C    G        0      0        2 
   1   chr1_57764981     ZGre    C    G        0      0        2 
   1   chr1_57764981     ZHar    C    G        0      0        2 
   1   chr1_57764981   Sample    C    G        0      0        2 
   1   chr1_57766881     AAsi    C    G        0      0        2 
   1   chr1_57766881     AKia    C    G        0      0        2 
   1   chr1_57766881     AOna    C    G        0      0        2 
   1   chr1_57766881     ASom    C    G        0      0        2 
   1   chr1_57766881     HCab    C    G        0      0        2 
   1   chr1_57766881     HPrz    C    G        0      0        2 
   1   chr1_57766881     ZBoe    C    G        0      0        2 
   1   chr1_57766881     ZGre    C    G        0      0        2 
   1   chr1_57766881     ZHar    C    G        1      2        2 
   1   chr1_57766881   Sample    C    G        0      0        2 
   1   chr1_57798525     AAsi    C    G        0      0        2 
   1   chr1_57798525     AKia    C    G        0      0        2 
   1   chr1_57798525     AOna    C    G      0.5      1        2 
   1   chr1_57798525     ASom    C    G        0      0        2 
   1   chr1_57798525     HCab    C    G        0      0        2 
   1   chr1_57798525     HPrz    C    G        0      0        2 
   1   chr1_57798525     ZBoe    C    G        0      0        2 
   1   chr1_57798525     ZGre    C    G        0      0        2 
   1   chr1_57798525     ZHar    C    G        0      0        2 
   1   chr1_57798525   Sample    C    G        0      0        2 
   1   chr1_57799245     AAsi    C    G        0      0        2 
   1   chr1_57799245     AKia    C    G        0      0        2 
   1   chr1_57799245     AOna    C    G        0      0        2 
   1   chr1_57799245     ASom    C    G        0      0        2 
   1   chr1_57799245     HCab    C    G        0      0        2 
   1   chr1_57799245     HPrz    C    G        0      0        2 
   1   chr1_57799245     ZBoe    C    G        0      0        2 
   1   chr1_57799245     ZGre    C    G        1      2        2 
   1   chr1_57799245     ZHar    C    G        1      2        2 
   1   chr1_57799245   Sample    C    G        0      0        2 
   1   chr1_57806700     AAsi    G    C        0      0        2 
   1   chr1_57806700     AKia    G    C        0      0        2 
   1   chr1_57806700     AOna    G    C      0.5      1        2 
   1   chr1_57806700     ASom    G    C        0      0        2 
   1   chr1_57806700     HCab    G    C        0      0        2 
   1   chr1_57806700     HPrz    G    C        0      0        2 
   1   chr1_57806700     ZBoe    G    C        0      0        2 
   1   chr1_57806700     ZGre    G    C        0      0        2 
   1   chr1_57806700     ZHar    G    C        0      0        2 
   1   chr1_57806700   Sample    G    C        0      0        2 
   1   chr1_57848489     AAsi    G    T        0      0        2 
   1   chr1_57848489     AKia    G    T        0      0        2 
   1   chr1_57848489     AOna    G    T        0      0        2 
   1   chr1_57848489     ASom    G    T        0      0        2 
   1   chr1_57848489     HCab    G    T        0      0        2 
   1   chr1_57848489     HPrz    G    T        0      0        2 
   1   chr1_57848489     ZBoe    G    T        1      2        2 
   1   chr1_57848489     ZGre    G    T        0      0        2 
   1   chr1_57848489     ZHar    G    T        0      0        2 
   1   chr1_57848489   Sample    G    T        0      0        2 
   1   chr1_57854871     AAsi    G    T        0      0        2 
   1   chr1_57854871     AKia    G    T        0      0        2 
   1   chr1_57854871     AOna    G    T        0      0        2 
   1   chr1_57854871     ASom    G    T        0      0        2 
   1   chr1_57854871     HCab    G    T        0      0        2 
   1   chr1_57854871     HPrz    G    T        0      0        2 
   1   chr1_57854871     ZBoe    G    T        0      0        2 
   1   chr1_57854871     ZGre    G    T      0.5      1        2 
   1   chr1_57854871     ZHar    G    T        0      0        2 
   1   chr1_57854871   Sample    G    T        0      0        2 
   1   chr1_57855244     AAsi    G    T        0      0        2 
   1   chr1_57855244     AKia    G    T        0      0        2 
   1   chr1_57855244     AOna    G    T        0      0        2 
   1   chr1_57855244     ASom    G    T        0      0        2 
   1   chr1_57855244     HCab    G    T        1      2        2 
   1   chr1_57855244     HPrz    G    T        1      2        2 
   1   chr1_57855244     ZBoe    G    T        0      0        2 
   1   chr1_57855244     ZGre    G    T        0      0        2 
   1   chr1_57855244     ZHar    G    T        0      0        2 
   1   chr1_57855244   Sample    G    T        0      0        2 
   1   chr1_57871444     AAsi    G    T        0      0        2 
   1   chr1_57871444     AKia    G    T        0      0        2 
   1   chr1_57871444     AOna    G    T      0.5      1        2 
   1   chr1_57871444     ASom    G    T        0      0        2 
   1   chr1_57871444     HCab    G    T        0      0        2 
   1   chr1_57871444     HPrz    G    T        0      0        2 
   1   chr1_57871444     ZBoe    G    T        0      0        2 
   1   chr1_57871444     ZGre    G    T        0      0        2 
   1   chr1_57871444     ZHar    G    T        0      0        2 
   1   chr1_57871444   Sample    G    T        0      0        2 
   1   chr1_57873059     AAsi    G    C        0      0        2 
   1   chr1_57873059     AKia    G    C        1      2        2 
   1   chr1_57873059     AOna    G    C      0.5      1        2 
   1   chr1_57873059     ASom    G    C        0      0        2 
   1   chr1_57873059     HCab    G    C        0      0        2 
   1   chr1_57873059     HPrz    G    C        0      0        2 
   1   chr1_57873059     ZBoe    G    C        0      0        2 
   1   chr1_57873059     ZGre    G    C        0      0        2 
   1   chr1_57873059     ZHar    G    C        0      0        2 
   1   chr1_57873059   Sample    G    C        0      0        2 
   1   chr1_57875209     AAsi    C    A        0      0        2 
   1   chr1_57875209     AKia    C    A        0      0        2 
   1   chr1_57875209     AOna    C    A        0      0        2 
   1   chr1_57875209     ASom    C    A      0.5      1        2 
   1   chr1_57875209     HCab    C    A        0      0        2 
   1   chr1_57875209     HPrz    C    A        0      0        2 
   1   chr1_57875209     ZBoe    C    A        0      0        2 
   1   chr1_57875209     ZGre    C    A        0      0        2 
   1   chr1_57875209     ZHar    C    A        0      0        2 
   1   chr1_57875209   Sample    C    A        0      0        2 
   1   chr1_57877099     AAsi    C    G        0      0        2 
   1   chr1_57877099     AKia    C    G        0      0        2 
   1   chr1_57877099     AOna    C    G        0      0        2 
   1   chr1_57877099     ASom    C    G        0      0        2 
   1   chr1_57877099     HCab    C    G        1      2        2 
   1   chr1_57877099     HPrz    C    G        0      0        2 
   1   chr1_57877099     ZBoe    C    G        0      0        2 
   1   chr1_57877099     ZGre    C    G        0      0        2 
   1   chr1_57877099     ZHar    C    G      0.5      1        2 
   1   chr1_57877099   Sample    C    G        0      0        2 
   1   chr1_57897411     AAsi    G    C        0      0        2 
   1   chr1_57897411     AKia    G    C        0      0        2 
   1   chr1_57897411     AOna    G    C        0      0        2 
   1   chr1_57897411     ASom    G    C        0      0        2 
   1   chr1_57897411     HCab    G    C        1      2        2 
   1   chr1_57897411     HPrz    G    C        1      2        2 
   1   chr1_57897411     ZBoe    G    C        0      0        2 
   1   chr1_57897411     ZGre    G    C        0      0        2 
   1   chr1_57897411     ZHar    G    C        0      0        2 
   1   chr1_57897411   Sample    G    C        0      0        2 
   1   chr1_57915380     AAsi    C    A        0      0        2 
   1   chr1_57915380     AKia    C    A        0      0        2 
   1   chr1_57915380     AOna    C    A        0      0        2 
   1   chr1_57915380     ASom    C    A        0      0        2 
   1   chr1_57915380     HCab    C    A        0      0        2 
   1   chr1_57915380     HPrz    C    A        0      0        2 
   1   chr1_57915380     ZBoe    C    A        0      0        2 
   1   chr1_57915380     ZGre    C    A      0.5      1        2 
   1   chr1_57915380     ZHar    C    A        0      0        2 
   1   chr1_57915380   Sample    C    A        0      0        2 
   1   chr1_57924626     AAsi    G    T        0      0        2 
   1   chr1_57924626     AKia    G    T        0      0        2 
   1   chr1_57924626     AOna    G    T        0      0        2 
   1   chr1_57924626     ASom    G    T        0      0        2 
   1   chr1_57924626     HCab    G    T        1      2        2 
   1   chr1_57924626     HPrz    G    T        1      2        2 
   1   chr1_57924626     ZBoe    G    T        0      0        2 
   1   chr1_57924626     ZGre    G    T        0      0        2 
   1   chr1_57924626     ZHar    G    T        0      0        2 
   1   chr1_57924626   Sample    G    T        0      0        2 
   1   chr1_57930200     AAsi    G    T        0      0        2 
   1   chr1_57930200     AKia    G    T        0      0        2 
   1   chr1_57930200     AOna    G    T        0      0        2 
   1   chr1_57930200     ASom    G    T        0      0        2 
   1   chr1_57930200     HCab    G    T      0.5      1        2 
   1   chr1_57930200     HPrz    G    T        0      0        2 
   1   chr1_57930200     ZBoe    G    T        0      0        2 
   1   chr1_57930200     ZGre    G    T        0      0        2 
   1   chr1_57930200     ZHar    G    T        0      0        2 
   1   chr1_57930200   Sample    G    T        0      0        2 
   1   chr1_57952555     AAsi    A    T        0      0        2 
   1   chr1_57952555     AKia    A    T        0      0        2 
   1   chr1_57952555     AOna    A    T        0      0        2 
   1   chr1_57952555     ASom    A    T      0.5      1        2 
   1   chr1_57952555     HCab    A    T        0      0        2 
   1   chr1_57952555     HPrz    A    T        0      0        2 
   1   chr1_57952555     ZBoe    A    T        0      0        2 
   1   chr1_57952555     ZGre    A    T        0      0        2 
   1   chr1_57952555     ZHar    A    T        0      0        2 
   1   chr1_57952555   Sample    A    T        0      0        2 
   1   chr1_57961885     AAsi    C    G        0      0        2 
   1   chr1_57961885     AKia    C    G        0      0        2 
   1   chr1_57961885     AOna    C    G        0      0        2 
   1   chr1_57961885     ASom    C    G        0      0        2 
   1   chr1_57961885     HCab    C    G        1      2        2 
   1   chr1_57961885     HPrz    C    G        1      2        2 
   1   chr1_57961885     ZBoe    C    G        0      0        2 
   1   chr1_57961885     ZGre    C    G        0      0        2 
   1   chr1_57961885     ZHar    C    G        0      0        2 
   1   chr1_57961885   Sample    C    G        0      0        2 
   1   chr1_57963980     AAsi    A    T        0      0        2 
   1   chr1_57963980     AKia    A    T        0      0        2 
   1   chr1_57963980     AOna    A    T        0      0        2 
   1   chr1_57963980     ASom    A    T        0      0        2 
   1   chr1_57963980     HCab    A    T        1      2        2 
   1   chr1_57963980     HPrz    A    T      0.5      1        2 
   1   chr1_57963980     ZBoe    A    T        0      0        2 
   1   chr1_57963980     ZGre    A    T        0      0        2 
   1   chr1_57963980     ZHar    A    T        0      0        2 
   1   chr1_57963980   Sample    A    T        0      0        2 
   1   chr1_57964676     AAsi    C    A        0      0        2 
   1   chr1_57964676     AKia    C    A        0      0        2 
   1   chr1_57964676     AOna    C    A        0      0        2 
   1   chr1_57964676     ASom    C    A        0      0        2 
   1   chr1_57964676     HCab    C    A        1      2        2 
   1   chr1_57964676     HPrz    C    A        1      2        2 
   1   chr1_57964676     ZBoe    C    A        0      0        2 
   1   chr1_57964676     ZGre    C    A        0      0        2 
   1   chr1_57964676     ZHar    C    A        0      0        2 
   1   chr1_57964676   Sample    C    A        0      0        2 
   1   chr1_57987233     AAsi    A    C        0      0        2 
   1   chr1_57987233     AKia    A    C        0      0        2 
   1   chr1_57987233     AOna    A    C        0      0        2 
   1   chr1_57987233     ASom    A    C        0      0        2 
   1   chr1_57987233     HCab    A    C      0.5      1        2 
   1   chr1_57987233     HPrz    A    C        0      0        2 
   1   chr1_57987233     ZBoe    A    C        0      0        2 
   1   chr1_57987233     ZGre    A    C        0      0        2 
   1   chr1_57987233     ZHar    A    C        0      0        2 
   1   chr1_57987233   Sample    A    C        0      0        2 
   1   chr1_57992172     AAsi    C    G        0      0        2 
   1   chr1_57992172     AKia    C    G        0      0        2 
   1   chr1_57992172     AOna    C    G        0      0        2 
   1   chr1_57992172     ASom    C    G        0      0        2 
   1   chr1_57992172     HCab    C    G        1      2        2 
   1   chr1_57992172     HPrz    C    G      0.5      1        2 
   1   chr1_57992172     ZBoe    C    G        0      0        2 
   1   chr1_57992172     ZGre    C    G        0      0        2 
   1   chr1_57992172     ZHar    C    G        0      0        2 
   1   chr1_57992172   Sample    C    G        0      0        2 
   1   chr1_58006546     AAsi    T    G        0      0        2 
   1   chr1_58006546     AKia    T    G        0      0        2 
   1   chr1_58006546     AOna    T    G        0      0        2 
   1   chr1_58006546     ASom    T    G        0      0        2 
   1   chr1_58006546     HCab    T    G      0.5      1        2 
   1   chr1_58006546     HPrz    T    G        0      0        2 
   1   chr1_58006546     ZBoe    T    G        0      0        2 
   1   chr1_58006546     ZGre    T    G        0      0        2 
   1   chr1_58006546     ZHar    T    G        0      0        2 
   1   chr1_58006546   Sample    T    G        0      0        2 
   1   chr1_58032745     AAsi    C    A        0      0        2 
   1   chr1_58032745     AKia    C    A        0      0        2 
   1   chr1_58032745     AOna    C    A        0      0        2 
   1   chr1_58032745     ASom    C    A        0      0        2 
   1   chr1_58032745     HCab    C    A        0      0        2 
   1   chr1_58032745     HPrz    C    A        0      0        2 
   1   chr1_58032745     ZBoe    C    A      0.5      1        2 
   1   chr1_58032745     ZGre    C    A        1      2        2 
   1   chr1_58032745     ZHar    C    A        1      2        2 
   1   chr1_58032745   Sample    C    A        0      0        2 
   1   chr1_58036087     AAsi    A    T        0      0        2 
   1   chr1_58036087     AKia    A    T        0      0        2 
   1   chr1_58036087     AOna    A    T        0      0        2 
   1   chr1_58036087     ASom    A    T        0      0        2 
   1   chr1_58036087     HCab    A    T      0.5      1        2 
   1   chr1_58036087     HPrz    A    T        0      0        2 
   1   chr1_58036087     ZBoe    A    T        0      0        2 
   1   chr1_58036087     ZGre    A    T        0      0        2 
   1   chr1_58036087     ZHar    A    T        0      0        2 
   1   chr1_58036087   Sample    A    T        0      0        2 
   1   chr1_58038938     AAsi    A    T        0      0        2 
   1   chr1_58038938     AKia    A    T        0      0        2 
   1   chr1_58038938     AOna    A    T        0      0        2 
   1   chr1_58038938     ASom    A    T        0      0        2 
   1   chr1_58038938     HCab    A    T        1      2        2 
   1   chr1_58038938     HPrz    A    T        1      2        2 
   1   chr1_58038938     ZBoe    A    T        0      0        2 
   1   chr1_58038938     ZGre    A    T        0      0        2 
   1   chr1_58038938     ZHar    A    T        0      0        2 
   1   chr1_58038938   Sample    A    T        0      0        2 
   1   chr1_58051777     AAsi    A    C        0      0        2 
   1   chr1_58051777     AKia    A    C        0      0        2 
   1   chr1_58051777     AOna    A    C        0      0        2 
   1   chr1_58051777     ASom    A    C        0      0        2 
   1   chr1_58051777     HCab    A    C      0.5      1        2 
   1   chr1_58051777     HPrz    A    C        1      2        2 
   1   chr1_58051777     ZBoe    A    C        0      0        2 
   1   chr1_58051777     ZGre    A    C        0      0        2 
   1   chr1_58051777     ZHar    A    C        0      0        2 
   1   chr1_58051777   Sample    A    C        0      0        2 
   1   chr1_58073867     AAsi    A    C        1      2        2 
   1   chr1_58073867     AKia    A    C        0      0        2 
   1   chr1_58073867     AOna    A    C        0      0        2 
   1   chr1_58073867     ASom    A    C        1      2        2 
   1   chr1_58073867     HCab    A    C        0      0        2 
   1   chr1_58073867     HPrz    A    C        0      0        2 
   1   chr1_58073867     ZBoe    A    C        0      0        2 
   1   chr1_58073867     ZGre    A    C        0      0        2 
   1   chr1_58073867     ZHar    A    C        0      0        2 
   1   chr1_58073867   Sample    A    C        1      2        2 
   1   chr1_58100578     AAsi    G    C        0      0        2 
   1   chr1_58100578     AKia    G    C        0      0        2 
   1   chr1_58100578     AOna    G    C        0      0        2 
   1   chr1_58100578     ASom    G    C        0      0        2 
   1   chr1_58100578     HCab    G    C        1      2        2 
   1   chr1_58100578     HPrz    G    C        1      2        2 
   1   chr1_58100578     ZBoe    G    C        0      0        2 
   1   chr1_58100578     ZGre    G    C        0      0        2 
   1   chr1_58100578     ZHar    G    C        0      0        2 
   1   chr1_58100578   Sample    G    C        0      0        2 
   1   chr1_58107908     AAsi    A    T        0      0        2 
   1   chr1_58107908     AKia    A    T        0      0        2 
   1   chr1_58107908     AOna    A    T        0      0        2 
   1   chr1_58107908     ASom    A    T        0      0        2 
   1   chr1_58107908     HCab    A    T        0      0        2 
   1   chr1_58107908     HPrz    A    T        0      0        2 
   1   chr1_58107908     ZBoe    A    T      0.5      1        2 
   1   chr1_58107908     ZGre    A    T        0      0        2 
   1   chr1_58107908     ZHar    A    T        0      0        2 
   1   chr1_58107908   Sample    A    T        0      0        2 
   1   chr1_58170789     AAsi    G    C        0      0        2 
   1   chr1_58170789     AKia    G    C        0      0        2 
   1   chr1_58170789     AOna    G    C        0      0        2 
   1   chr1_58170789     ASom    G    C        0      0        2 
   1   chr1_58170789     HCab    G    C        0      0        2 
   1   chr1_58170789     HPrz    G    C      0.5      1        2 
   1   chr1_58170789     ZBoe    G    C        0      0        2 
   1   chr1_58170789     ZGre    G    C        0      0        2 
   1   chr1_58170789     ZHar    G    C        0      0        2 
   1   chr1_58170789   Sample    G    C        0      0        2 
   1   chr1_58176659     AAsi    T    G        0      0        2 
   1   chr1_58176659     AKia    T    G        0      0        2 
   1   chr1_58176659     AOna    T    G        0      0        2 
   1   chr1_58176659     ASom    T    G        0      0        2 
   1   chr1_58176659     HCab    T    G        0      0        2 
   1   chr1_58176659     HPrz    T    G        0      0        2 
   1   chr1_58176659     ZBoe    T    G        0      0        2 
   1   chr1_58176659     ZGre    T    G        0      0        2 
   1   chr1_58176659     ZHar    T    G      0.5      1        2 
   1   chr1_58176659   Sample    T    G        0      0        2 
   1   chr1_58180062     AAsi    T    A        0      0        2 
   1   chr1_58180062     AKia    T    A        0      0        2 
   1   chr1_58180062     AOna    T    A        0      0        2 
   1   chr1_58180062     ASom    T    A        0      0        2 
   1   chr1_58180062     HCab    T    A        0      0        2 
   1   chr1_58180062     HPrz    T    A        0      0        2 
   1   chr1_58180062     ZBoe    T    A        0      0        2 
   1   chr1_58180062     ZGre    T    A        0      0        2 
   1   chr1_58180062     ZHar    T    A      0.5      1        2 
   1   chr1_58180062   Sample    T    A        0      0        2 
   1   chr1_58186118     AAsi    C    A        0      0        2 
   1   chr1_58186118     AKia    C    A        0      0        2 
   1   chr1_58186118     AOna    C    A      0.5      1        2 
   1   chr1_58186118     ASom    C    A        0      0        2 
   1   chr1_58186118     HCab    C    A        0      0        2 
   1   chr1_58186118     HPrz    C    A        0      0        2 
   1   chr1_58186118     ZBoe    C    A        0      0        2 
   1   chr1_58186118     ZGre    C    A        0      0        2 
   1   chr1_58186118     ZHar    C    A        0      0        2 
   1   chr1_58186118   Sample    C    A        0      0        2 
   1   chr1_58193030     AAsi    G    T        0      0        2 
   1   chr1_58193030     AKia    G    T        0      0        2 
   1   chr1_58193030     AOna    G    T        0      0        2 
   1   chr1_58193030     ASom    G    T        0      0        2 
   1   chr1_58193030     HCab    G    T        0      0        2 
   1   chr1_58193030     HPrz    G    T        0      0        2 
   1   chr1_58193030     ZBoe    G    T        1      2        2 
   1   chr1_58193030     ZGre    G    T        0      0        2 
   1   chr1_58193030     ZHar    G    T        0      0        2 
   1   chr1_58193030   Sample    G    T        0      0        2 
   1   chr1_58219174     AAsi    A    C        0      0        2 
   1   chr1_58219174     AKia    A    C        0      0        2 
   1   chr1_58219174     AOna    A    C        0      0        2 
   1   chr1_58219174     ASom    A    C        0      0        2 
   1   chr1_58219174     HCab    A    C      0.5      1        2 
   1   chr1_58219174     HPrz    A    C        1      2        2 
   1   chr1_58219174     ZBoe    A    C        0      0        2 
   1   chr1_58219174     ZGre    A    C        0      0        2 
   1   chr1_58219174     ZHar    A    C        0      0        2 
   1   chr1_58219174   Sample    A    C        0      0        2 
   1   chr1_58220011     AAsi    G    C        0      0        2 
   1   chr1_58220011     AKia    G    C        0      0        2 
   1   chr1_58220011     AOna    G    C        0      0        2 
   1   chr1_58220011     ASom    G    C        0      0        2 
   1   chr1_58220011     HCab    G    C        0      0        2 
   1   chr1_58220011     HPrz    G    C      0.5      1        2 
   1   chr1_58220011     ZBoe    G    C        0      0        2 
   1   chr1_58220011     ZGre    G    C        0      0        2 
   1   chr1_58220011     ZHar    G    C        0      0        2 
   1   chr1_58220011   Sample    G    C        0      0        2 
   1   chr1_58237956     AAsi    G    T        0      0        2 
   1   chr1_58237956     AKia    G    T        0      0        2 
   1   chr1_58237956     AOna    G    T        0      0        2 
   1   chr1_58237956     ASom    G    T        0      0        2 
   1   chr1_58237956     HCab    G    T        0      0        2 
   1   chr1_58237956     HPrz    G    T        0      0        2 
   1   chr1_58237956     ZBoe    G    T        0      0        2 
   1   chr1_58237956     ZGre    G    T        1      2        2 
   1   chr1_58237956     ZHar    G    T        0      0        2 
   1   chr1_58237956   Sample    G    T        0      0        2 
   1   chr1_58239007     AAsi    G    C        0      0        2 
   1   chr1_58239007     AKia    G    C        0      0        2 
   1   chr1_58239007     AOna    G    C        0      0        2 
   1   chr1_58239007     ASom    G    C        0      0        2 
   1   chr1_58239007     HCab    G    C        0      0        2 
   1   chr1_58239007     HPrz    G    C        0      0        2 
   1   chr1_58239007     ZBoe    G    C        0      0        2 
   1   chr1_58239007     ZGre    G    C        0      0        2 
   1   chr1_58239007     ZHar    G    C        1      2        2 
   1   chr1_58239007   Sample    G    C        0      0        2 
   1   chr1_58239041     AAsi    G    C      0.5      1        2 
   1   chr1_58239041     AKia    G    C        0      0        2 
   1   chr1_58239041     AOna    G    C        0      0        2 
   1   chr1_58239041     ASom    G    C        0      0        2 
   1   chr1_58239041     HCab    G    C        0      0        2 
   1   chr1_58239041     HPrz    G    C        0      0        2 
   1   chr1_58239041     ZBoe    G    C        0      0        2 
   1   chr1_58239041     ZGre    G    C        0      0        2 
   1   chr1_58239041     ZHar    G    C        0      0        2 
   1   chr1_58239041   Sample    G    C        1      2        2 
   1   chr1_58288411     AAsi    A    C        0      0        2 
   1   chr1_58288411     AKia    A    C        0      0        2 
   1   chr1_58288411     AOna    A    C        0      0        2 
   1   chr1_58288411     ASom    A    C        0      0        2 
   1   chr1_58288411     HCab    A    C        0      0        2 
   1   chr1_58288411     HPrz    A    C      0.5      1        2 
   1   chr1_58288411     ZBoe    A    C        0      0        2 
   1   chr1_58288411     ZGre    A    C        0      0        2 
   1   chr1_58288411     ZHar    A    C        0      0        2 
   1   chr1_58288411   Sample    A    C        0      0        2 
   1   chr1_58288856     AAsi    T    G        0      0        2 
   1   chr1_58288856     AKia    T    G        0      0        2 
   1   chr1_58288856     AOna    T    G        0      0        2 
   1   chr1_58288856     ASom    T    G        0      0        2 
   1   chr1_58288856     HCab    T    G        0      0        2 
   1   chr1_58288856     HPrz    T    G      0.5      1        2 
   1   chr1_58288856     ZBoe    T    G        0      0        2 
   1   chr1_58288856     ZGre    T    G        0      0        2 
   1   chr1_58288856     ZHar    T    G        0      0        2 
   1   chr1_58288856   Sample    T    G        0      0        2 
   1   chr1_58291615     AAsi    A    C        0      0        2 
   1   chr1_58291615     AKia    A    C        0      0        2 
   1   chr1_58291615     AOna    A    C        0      0        2 
   1   chr1_58291615     ASom    A    C        0      0        2 
   1   chr1_58291615     HCab    A    C        0      0        2 
   1   chr1_58291615     HPrz    A    C      0.5      1        2 
   1   chr1_58291615     ZBoe    A    C        0      0        2 
   1   chr1_58291615     ZGre    A    C        0      0        2 
   1   chr1_58291615     ZHar    A    C        0      0        2 
   1   chr1_58291615   Sample    A    C        0      0        2 
   1   chr1_58318815     AAsi    G    T        0      0        2 
   1   chr1_58318815     AKia    G    T        0      0        2 
   1   chr1_58318815     AOna    G    T        0      0        2 
   1   chr1_58318815     ASom    G    T        0      0        2 
   1   chr1_58318815     HCab    G    T        1      2        2 
   1   chr1_58318815     HPrz    G    T        1      2        2 
   1   chr1_58318815     ZBoe    G    T        0      0        2 
   1   chr1_58318815     ZGre    G    T        0      0        2 
   1   chr1_58318815     ZHar    G    T        0      0        2 
   1   chr1_58318815   Sample    G    T        0      0        2 
   1   chr1_58358096     AAsi    C    A        0      0        2 
   1   chr1_58358096     AKia    C    A        0      0        2 
   1   chr1_58358096     AOna    C    A        0      0        2 
   1   chr1_58358096     ASom    C    A        0      0        2 
   1   chr1_58358096     HCab    C    A        1      2        2 
   1   chr1_58358096     HPrz    C    A        1      2        2 
   1   chr1_58358096     ZBoe    C    A        0      0        2 
   1   chr1_58358096     ZGre    C    A        0      0        2 
   1   chr1_58358096     ZHar    C    A        0      0        2 
   1   chr1_58358096   Sample    C    A        0      0        2 
   1   chr1_58359199     AAsi    G    C        0      0        2 
   1   chr1_58359199     AKia    G    C      0.5      1        2 
   1   chr1_58359199     AOna    G    C        0      0        2 
   1   chr1_58359199     ASom    G    C        0      0        2 
   1   chr1_58359199     HCab    G    C        0      0        2 
   1   chr1_58359199     HPrz    G    C        0      0        2 
   1   chr1_58359199     ZBoe    G    C        0      0        2 
   1   chr1_58359199     ZGre    G    C        0      0        2 
   1   chr1_58359199     ZHar    G    C        0      0        2 
   1   chr1_58359199   Sample    G    C        0      0        2 
   1   chr1_58376864     AAsi    G    C        0      0        2 
   1   chr1_58376864     AKia    G    C        0      0        2 
   1   chr1_58376864     AOna    G    C        0      0        2 
   1   chr1_58376864     ASom    G    C        0      0        2 
   1   chr1_58376864     HCab    G    C      0.5      1        2 
   1   chr1_58376864     HPrz    G    C        1      2        2 
   1   chr1_58376864     ZBoe    G    C        0      0        2 
   1   chr1_58376864     ZGre    G    C        0      0        2 
   1   chr1_58376864     ZHar    G    C        0      0        2 
   1   chr1_58376864   Sample    G    C        0      0        2 
   1   chr1_58387367     AAsi    G    C        0      0        2 
   1   chr1_58387367     AKia    G    C        0      0        2 
   1   chr1_58387367     AOna    G    C        0      0        2 
   1   chr1_58387367     ASom    G    C        0      0        2 
   1   chr1_58387367     HCab    G    C        1      2        2 
   1   chr1_58387367     HPrz    G    C        1      2        2 
   1   chr1_58387367     ZBoe    G    C        0      0        2 
   1   chr1_58387367     ZGre    G    C        0      0        2 
   1   chr1_58387367     ZHar    G    C        0      0        2 
   1   chr1_58387367   Sample    G    C        0      0        2 
   1   chr1_58431391     AAsi    A    T        0      0        2 
   1   chr1_58431391     AKia    A    T        0      0        2 
   1   chr1_58431391     AOna    A    T        0      0        2 
   1   chr1_58431391     ASom    A    T        0      0        2 
   1   chr1_58431391     HCab    A    T        0      0        2 
   1   chr1_58431391     HPrz    A    T        0      0        2 
   1   chr1_58431391     ZBoe    A    T        0      0        2 
   1   chr1_58431391     ZGre    A    T        0      0        2 
   1   chr1_58431391     ZHar    A    T        1      2        2 
   1   chr1_58431391   Sample    A    T        0      0        2 
   1   chr1_58440871     AAsi    T    A        0      0        2 
   1   chr1_58440871     AKia    T    A        0      0        2 
   1   chr1_58440871     AOna    T    A      0.5      1        2 
   1   chr1_58440871     ASom    T    A        0      0        2 
   1   chr1_58440871     HCab    T    A        0      0        2 
   1   chr1_58440871     HPrz    T    A        0      0        2 
   1   chr1_58440871     ZBoe    T    A        0      0        2 
   1   chr1_58440871     ZGre    T    A        0      0        2 
   1   chr1_58440871     ZHar    T    A        0      0        2 
   1   chr1_58440871   Sample    T    A        0      0        2 
   1   chr1_58453940     AAsi    A    C        0      0        2 
   1   chr1_58453940     AKia    A    C        0      0        2 
   1   chr1_58453940     AOna    A    C        0      0        2 
   1   chr1_58453940     ASom    A    C        0      0        2 
   1   chr1_58453940     HCab    A    C        0      0        2 
   1   chr1_58453940     HPrz    A    C        0      0        2 
   1   chr1_58453940     ZBoe    A    C        0      0        2 
   1   chr1_58453940     ZGre    A    C      0.5      1        2 
   1   chr1_58453940     ZHar    A    C        0      0        2 
   1   chr1_58453940   Sample    A    C        0      0        2 
   1   chr1_58465261     AAsi    C    G        0      0        2 
   1   chr1_58465261     AKia    C    G        0      0        2 
   1   chr1_58465261     AOna    C    G        0      0        2 
   1   chr1_58465261     ASom    C    G        0      0        2 
   1   chr1_58465261     HCab    C    G        0      0        2 
   1   chr1_58465261     HPrz    C    G        0      0        2 
   1   chr1_58465261     ZBoe    C    G        1      2        2 
   1   chr1_58465261     ZGre    C    G        0      0        2 
   1   chr1_58465261     ZHar    C    G        1      2        2 
   1   chr1_58465261   Sample    C    G        0      0        2 
   1   chr1_58481380     AAsi    A    C        0      0        2 
   1   chr1_58481380     AKia    A    C        1      2        2 
   1   chr1_58481380     AOna    A    C        1      2        2 
   1   chr1_58481380     ASom    A    C        0      0        2 
   1   chr1_58481380     HCab    A    C        0      0        2 
   1   chr1_58481380     HPrz    A    C        0      0        2 
   1   chr1_58481380     ZBoe    A    C        0      0        2 
   1   chr1_58481380     ZGre    A    C        0      0        2 
   1   chr1_58481380     ZHar    A    C        0      0        2 
   1   chr1_58481380   Sample    A    C        0      0        2 
   1   chr1_58512068     AAsi    C    G        0      0        2 
   1   chr1_58512068     AKia    C    G        0      0        2 
   1   chr1_58512068     AOna    C    G        0      0        2 
   1   chr1_58512068     ASom    C    G        1      2        2 
   1   chr1_58512068     HCab    C    G        0      0        2 
   1   chr1_58512068     HPrz    C    G        0      0        2 
   1   chr1_58512068     ZBoe    C    G        0      0        2 
   1   chr1_58512068     ZGre    C    G        0      0        2 
   1   chr1_58512068     ZHar    C    G        0      0        2 
   1   chr1_58512068   Sample    C    G        0      0        2 
   1   chr1_58521263     AAsi    A    C        0      0        2 
   1   chr1_58521263     AKia    A    C        0      0        2 
   1   chr1_58521263     AOna    A    C        0      0        2 
   1   chr1_58521263     ASom    A    C        0      0        2 
   1   chr1_58521263     HCab    A    C        0      0        2 
   1   chr1_58521263     HPrz    A    C        0      0        2 
   1   chr1_58521263     ZBoe    A    C        0      0        2 
   1   chr1_58521263     ZGre    A    C        1      2        2 
   1   chr1_58521263     ZHar    A    C        0      0        2 
   1   chr1_58521263   Sample    A    C        0      0        2 
   1   chr1_58525433     AAsi    T    A        0      0        2 
   1   chr1_58525433     AKia    T    A        0      0        2 
   1   chr1_58525433     AOna    T    A        0      0        2 
   1   chr1_58525433     ASom    T    A        0      0        2 
   1   chr1_58525433     HCab    T    A        1      2        2 
   1   chr1_58525433     HPrz    T    A        1      2        2 
   1   chr1_58525433     ZBoe    T    A        0      0        2 
   1   chr1_58525433     ZGre    T    A        0      0        2 
   1   chr1_58525433     ZHar    T    A        0      0        2 
   1   chr1_58525433   Sample    T    A        0      0        2 
   1   chr1_58527546     AAsi    C    A        0      0        2 
   1   chr1_58527546     AKia    C    A        0      0        2 
   1   chr1_58527546     AOna    C    A        1      2        2 
   1   chr1_58527546     ASom    C    A        0      0        2 
   1   chr1_58527546     HCab    C    A        0      0        2 
   1   chr1_58527546     HPrz    C    A        0      0        2 
   1   chr1_58527546     ZBoe    C    A        0      0        2 
   1   chr1_58527546     ZGre    C    A        0      0        2 
   1   chr1_58527546     ZHar    C    A        0      0        2 
   1   chr1_58527546   Sample    C    A        0      0        2 
   1   chr1_58540918     AAsi    T    A        0      0        2 
   1   chr1_58540918     AKia    T    A        0      0        2 
   1   chr1_58540918     AOna    T    A        0      0        2 
   1   chr1_58540918     ASom    T    A        0      0        2 
   1   chr1_58540918     HCab    T    A        0      0        2 
   1   chr1_58540918     HPrz    T    A        0      0        2 
   1   chr1_58540918     ZBoe    T    A        0      0        2 
   1   chr1_58540918     ZGre    T    A        0      0        2 
   1   chr1_58540918     ZHar    T    A      0.5      1        2 
   1   chr1_58540918   Sample    T    A        0      0        2 
   1   chr1_58553767     AAsi    C    A        0      0        2 
   1   chr1_58553767     AKia    C    A        0      0        2 
   1   chr1_58553767     AOna    C    A        0      0        2 
   1   chr1_58553767     ASom    C    A        0      0        2 
   1   chr1_58553767     HCab    C    A        1      2        2 
   1   chr1_58553767     HPrz    C    A        1      2        2 
   1   chr1_58553767     ZBoe    C    A        0      0        2 
   1   chr1_58553767     ZGre    C    A        0      0        2 
   1   chr1_58553767     ZHar    C    A        0      0        2 
   1   chr1_58553767   Sample    C    A        0      0        2 
   1   chr1_58587888     AAsi    T    G        0      0        2 
   1   chr1_58587888     AKia    T    G        0      0        2 
   1   chr1_58587888     AOna    T    G        0      0        2 
   1   chr1_58587888     ASom    T    G        0      0        2 
   1   chr1_58587888     HCab    T    G        1      2        2 
   1   chr1_58587888     HPrz    T    G        1      2        2 
   1   chr1_58587888     ZBoe    T    G        0      0        2 
   1   chr1_58587888     ZGre    T    G        0      0        2 
   1   chr1_58587888     ZHar    T    G        0      0        2 
   1   chr1_58587888   Sample    T    G        0      0        2 
   1   chr1_58616919     AAsi    C    G        0      0        2 
   1   chr1_58616919     AKia    C    G      0.5      1        2 
   1   chr1_58616919     AOna    C    G        0      0        2 
   1   chr1_58616919     ASom    C    G        0      0        2 
   1   chr1_58616919     HCab    C    G        0      0        2 
   1   chr1_58616919     HPrz    C    G        0      0        2 
   1   chr1_58616919     ZBoe    C    G        0      0        2 
   1   chr1_58616919     ZGre    C    G        0      0        2 
   1   chr1_58616919     ZHar    C    G        0      0        2 
   1   chr1_58616919   Sample    C    G        0      0        2 
   1   chr1_58649071     AAsi    A    T        0      0        2 
   1   chr1_58649071     AKia    A    T      0.5      1        2 
   1   chr1_58649071     AOna    A    T        1      2        2 
   1   chr1_58649071     ASom    A    T        0      0        2 
   1   chr1_58649071     HCab    A    T        0      0        2 
   1   chr1_58649071     HPrz    A    T        0      0        2 
   1   chr1_58649071     ZBoe    A    T        0      0        2 
   1   chr1_58649071     ZGre    A    T        0      0        2 
   1   chr1_58649071     ZHar    A    T        0      0        2 
   1   chr1_58649071   Sample    A    T        0      0        2 
   1   chr1_58651992     AAsi    T    A        1      2        2 
   1   chr1_58651992     AKia    T    A        1      2        2 
   1   chr1_58651992     AOna    T    A        1      2        2 
   1   chr1_58651992     ASom    T    A        1      2        2 
   1   chr1_58651992     HCab    T    A        0      0        2 
   1   chr1_58651992     HPrz    T    A        0      0        2 
   1   chr1_58651992     ZBoe    T    A        0      0        2 
   1   chr1_58651992     ZGre    T    A        0      0        2 
   1   chr1_58651992     ZHar    T    A        0      0        2 
   1   chr1_58651992   Sample    T    A        1      2        2 
   1   chr1_58661316     AAsi    A    C        0      0        2 
   1   chr1_58661316     AKia    A    C        0      0        2 
   1   chr1_58661316     AOna    A    C        0      0        2 
   1   chr1_58661316     ASom    A    C        0      0        2 
   1   chr1_58661316     HCab    A    C        1      2        2 
   1   chr1_58661316     HPrz    A    C        1      2        2 
   1   chr1_58661316     ZBoe    A    C        0      0        2 
   1   chr1_58661316     ZGre    A    C        0      0        2 
   1   chr1_58661316     ZHar    A    C        0      0        2 
   1   chr1_58661316   Sample    A    C        0      0        2 
   1   chr1_58665544     AAsi    A    C        0      0        2 
   1   chr1_58665544     AKia    A    C        0      0        2 
   1   chr1_58665544     AOna    A    C        0      0        2 
   1   chr1_58665544     ASom    A    C        0      0        2 
   1   chr1_58665544     HCab    A    C        1      2        2 
   1   chr1_58665544     HPrz    A    C        1      2        2 
   1   chr1_58665544     ZBoe    A    C        0      0        2 
   1   chr1_58665544     ZGre    A    C        0      0        2 
   1   chr1_58665544     ZHar    A    C        0      0        2 
   1   chr1_58665544   Sample    A    C        0      0        2 
   1   chr1_58668513     AAsi    T    G        0      0        2 
   1   chr1_58668513     AKia    T    G        0      0        2 
   1   chr1_58668513     AOna    T    G        0      0        2 
   1   chr1_58668513     ASom    T    G        0      0        2 
   1   chr1_58668513     HCab    T    G        1      2        2 
   1   chr1_58668513     HPrz    T    G        1      2        2 
   1   chr1_58668513     ZBoe    T    G        0      0        2 
   1   chr1_58668513     ZGre    T    G        0      0        2 
   1   chr1_58668513     ZHar    T    G        0      0        2 
   1   chr1_58668513   Sample    T    G        0      0        2 
   1   chr1_58682090     AAsi    G    C        0      0        2 
   1   chr1_58682090     AKia    G    C        0      0        2 
   1   chr1_58682090     AOna    G    C        0      0        2 
   1   chr1_58682090     ASom    G    C        0      0        2 
   1   chr1_58682090     HCab    G    C        1      2        2 
   1   chr1_58682090     HPrz    G    C        1      2        2 
   1   chr1_58682090     ZBoe    G    C        0      0        2 
   1   chr1_58682090     ZGre    G    C        0      0        2 
   1   chr1_58682090     ZHar    G    C        0      0        2 
   1   chr1_58682090   Sample    G    C        0      0        2 
   1   chr1_58704255     AAsi    C    A        0      0        2 
   1   chr1_58704255     AKia    C    A        0      0        2 
   1   chr1_58704255     AOna    C    A        0      0        2 
   1   chr1_58704255     ASom    C    A        0      0        2 
   1   chr1_58704255     HCab    C    A        0      0        2 
   1   chr1_58704255     HPrz    C    A        0      0        2 
   1   chr1_58704255     ZBoe    C    A        0      0        2 
   1   chr1_58704255     ZGre    C    A        1      2        2 
   1   chr1_58704255     ZHar    C    A        0      0        2 
   1   chr1_58704255   Sample    C    A        0      0        2 
   1   chr1_58707768     AAsi    T    G        0      0        2 
   1   chr1_58707768     AKia    T    G        0      0        2 
   1   chr1_58707768     AOna    T    G        0      0        2 
   1   chr1_58707768     ASom    T    G        0      0        2 
   1   chr1_58707768     HCab    T    G        0      0        2 
   1   chr1_58707768     HPrz    T    G        0      0        2 
   1   chr1_58707768     ZBoe    T    G        0      0        2 
   1   chr1_58707768     ZGre    T    G        0      0        2 
   1   chr1_58707768     ZHar    T    G        1      2        2 
   1   chr1_58707768   Sample    T    G        0      0        2 
   1   chr1_58709321     AAsi    G    C        0      0        2 
   1   chr1_58709321     AKia    G    C        0      0        2 
   1   chr1_58709321     AOna    G    C        0      0        2 
   1   chr1_58709321     ASom    G    C        0      0        2 
   1   chr1_58709321     HCab    G    C        0      0        2 
   1   chr1_58709321     HPrz    G    C        0      0        2 
   1   chr1_58709321     ZBoe    G    C        0      0        2 
   1   chr1_58709321     ZGre    G    C        0      0        2 
   1   chr1_58709321     ZHar    G    C        1      2        2 
   1   chr1_58709321   Sample    G    C        0      0        2 
   1   chr1_58710810     AAsi    G    C        0      0        2 
   1   chr1_58710810     AKia    G    C        0      0        2 
   1   chr1_58710810     AOna    G    C        0      0        2 
   1   chr1_58710810     ASom    G    C        0      0        2 
   1   chr1_58710810     HCab    G    C        0      0        2 
   1   chr1_58710810     HPrz    G    C        0      0        2 
   1   chr1_58710810     ZBoe    G    C        1      2        2 
   1   chr1_58710810     ZGre    G    C        0      0        2 
   1   chr1_58710810     ZHar    G    C        0      0        2 
   1   chr1_58710810   Sample    G    C        0      0        2 
   1   chr1_58717211     AAsi    T    G        0      0        2 
   1   chr1_58717211     AKia    T    G        0      0        2 
   1   chr1_58717211     AOna    T    G        0      0        2 
   1   chr1_58717211     ASom    T    G        0      0        2 
   1   chr1_58717211     HCab    T    G        0      0        2 
   1   chr1_58717211     HPrz    T    G        0      0        2 
   1   chr1_58717211     ZBoe    T    G        0      0        2 
   1   chr1_58717211     ZGre    T    G      0.5      1        2 
   1   chr1_58717211     ZHar    T    G        0      0        2 
   1   chr1_58717211   Sample    T    G        0      0        2 
   1   chr1_58731026     AAsi    C    G        0      0        2 
   1   chr1_58731026     AKia    C    G        0      0        2 
   1   chr1_58731026     AOna    C    G        0      0        2 
   1   chr1_58731026     ASom    C    G        0      0        2 
   1   chr1_58731026     HCab    C    G        1      2        2 
   1   chr1_58731026     HPrz    C    G        1      2        2 
   1   chr1_58731026     ZBoe    C    G        0      0        2 
   1   chr1_58731026     ZGre    C    G        0      0        2 
   1   chr1_58731026     ZHar    C    G        0      0        2 
   1   chr1_58731026   Sample    C    G        0      0        2 
   1   chr1_58760745     AAsi    C    G        0      0        2 
   1   chr1_58760745     AKia    C    G        0      0        2 
   1   chr1_58760745     AOna    C    G        0      0        2 
   1   chr1_58760745     ASom    C    G        0      0        2 
   1   chr1_58760745     HCab    C    G        1      2        2 
   1   chr1_58760745     HPrz    C    G        1      2        2 
   1   chr1_58760745     ZBoe    C    G        0      0        2 
   1   chr1_58760745     ZGre    C    G        0      0        2 
   1   chr1_58760745     ZHar    C    G        0      0        2 
   1   chr1_58760745   Sample    C    G        0      0        2 
   1   chr1_58763660     AAsi    T    A        0      0        2 
   1   chr1_58763660     AKia    T    A        0      0        2 
   1   chr1_58763660     AOna    T    A        0      0        2 
   1   chr1_58763660     ASom    T    A        0      0        2 
   1   chr1_58763660     HCab    T    A        1      2        2 
   1   chr1_58763660     HPrz    T    A        0      0        2 
   1   chr1_58763660     ZBoe    T    A        0      0        2 
   1   chr1_58763660     ZGre    T    A        0      0        2 
   1   chr1_58763660     ZHar    T    A        0      0        2 
   1   chr1_58763660   Sample    T    A        0      0        2 
   1   chr1_58781375     AAsi    T    G        0      0        2 
   1   chr1_58781375     AKia    T    G        0      0        2 
   1   chr1_58781375     AOna    T    G        0      0        2 
   1   chr1_58781375     ASom    T    G        0      0        2 
   1   chr1_58781375     HCab    T    G      0.5      1        2 
   1   chr1_58781375     HPrz    T    G        0      0        2 
   1   chr1_58781375     ZBoe    T    G        0      0        2 
   1   chr1_58781375     ZGre    T    G        0      0        2 
   1   chr1_58781375     ZHar    T    G        0      0        2 
   1   chr1_58781375   Sample    T    G        0      0        2 
   1   chr1_58803699     AAsi    G    C        0      0        2 
   1   chr1_58803699     AKia    G    C        0      0        2 
   1   chr1_58803699     AOna    G    C        0      0        2 
   1   chr1_58803699     ASom    G    C        0      0        2 
   1   chr1_58803699     HCab    G    C        0      0        2 
   1   chr1_58803699     HPrz    G    C        0      0        2 
   1   chr1_58803699     ZBoe    G    C        0      0        2 
   1   chr1_58803699     ZGre    G    C        1      2        2 
   1   chr1_58803699     ZHar    G    C        0      0        2 
   1   chr1_58803699   Sample    G    C        0      0        2 
   1   chr1_58882580     AAsi    C    G        0      0        2 
   1   chr1_58882580     AKia    C    G        0      0        2 
   1   chr1_58882580     AOna    C    G        0      0        2 
   1   chr1_58882580     ASom    C    G        0      0        2 
   1   chr1_58882580     HCab    C    G        1      2        2 
   1   chr1_58882580     HPrz    C    G        1      2        2 
   1   chr1_58882580     ZBoe    C    G        0      0        2 
   1   chr1_58882580     ZGre    C    G        0      0        2 
   1   chr1_58882580     ZHar    C    G        0      0        2 
   1   chr1_58882580   Sample    C    G        0      0        2 
   1   chr1_58906712     AAsi    A    C        0      0        2 
   1   chr1_58906712     AKia    A    C        0      0        2 
   1   chr1_58906712     AOna    A    C        0      0        2 
   1   chr1_58906712     ASom    A    C        0      0        2 
   1   chr1_58906712     HCab    A    C        0      0        2 
   1   chr1_58906712     HPrz    A    C        1      2        2 
   1   chr1_58906712     ZBoe    A    C        0      0        2 
   1   chr1_58906712     ZGre    A    C        0      0        2 
   1   chr1_58906712     ZHar    A    C        0      0        2 
   1   chr1_58906712   Sample    A    C        0      0        2 
   1   chr1_58909567     AAsi    C    G        0      0        2 
   1   chr1_58909567     AKia    C    G        0      0        2 
   1   chr1_58909567     AOna    C    G        0      0        2 
   1   chr1_58909567     ASom    C    G        0      0        2 
   1   chr1_58909567     HCab    C    G        0      0        2 
   1   chr1_58909567     HPrz    C    G        1      2        2 
   1   chr1_58909567     ZBoe    C    G        0      0        2 
   1   chr1_58909567     ZGre    C    G        0      0        2 
   1   chr1_58909567     ZHar    C    G        0      0        2 
   1   chr1_58909567   Sample    C    G        0      0        2 
   1   chr1_58925206     AAsi    G    C        0      0        2 
   1   chr1_58925206     AKia    G    C        1      2        2 
   1   chr1_58925206     AOna    G    C        0      0        2 
   1   chr1_58925206     ASom    G    C        0      0        2 
   1   chr1_58925206     HCab    G    C        0      0        2 
   1   chr1_58925206     HPrz    G    C        0      0        2 
   1   chr1_58925206     ZBoe    G    C        0      0        2 
   1   chr1_58925206     ZGre    G    C        0      0        2 
   1   chr1_58925206     ZHar    G    C        0      0        2 
   1   chr1_58925206   Sample    G    C        0      0        2 
   1   chr1_58953010     AAsi    C    A        0      0        2 
   1   chr1_58953010     AKia    C    A        0      0        2 
   1   chr1_58953010     AOna    C    A        0      0        2 
   1   chr1_58953010     ASom    C    A        0      0        2 
   1   chr1_58953010     HCab    C    A        0      0        2 
   1   chr1_58953010     HPrz    C    A        0      0        2 
   1   chr1_58953010     ZBoe    C    A        0      0        2 
   1   chr1_58953010     ZGre    C    A        0      0        2 
   1   chr1_58953010     ZHar    C    A        1      2        2 
   1   chr1_58953010   Sample    C    A        0      0        2 
   1   chr1_58966755     AAsi    G    T        0      0        2 
   1   chr1_58966755     AKia    G    T        0      0        2 
   1   chr1_58966755     AOna    G    T        1      2        2 
   1   chr1_58966755     ASom    G    T        0      0        2 
   1   chr1_58966755     HCab    G    T        1      2        2 
   1   chr1_58966755     HPrz    G    T        1      2        2 
   1   chr1_58966755     ZBoe    G    T        0      0        2 
   1   chr1_58966755     ZGre    G    T        0      0        2 
   1   chr1_58966755     ZHar    G    T        0      0        2 
   1   chr1_58966755   Sample    G    T        0      0        2 
   1   chr1_58973768     AAsi    A    T        0      0        2 
   1   chr1_58973768     AKia    A    T        0      0        2 
   1   chr1_58973768     AOna    A    T        0      0        2 
   1   chr1_58973768     ASom    A    T        0      0        2 
   1   chr1_58973768     HCab    A    T        0      0        2 
   1   chr1_58973768     HPrz    A    T        0      0        2 
   1   chr1_58973768     ZBoe    A    T      0.5      1        2 
   1   chr1_58973768     ZGre    A    T        1      2        2 
   1   chr1_58973768     ZHar    A    T        0      0        2 
   1   chr1_58973768   Sample    A    T        0      0        2 
   1   chr1_58988836     AAsi    G    C        0      0        2 
   1   chr1_58988836     AKia    G    C        0      0        2 
   1   chr1_58988836     AOna    G    C        0      0        2 
   1   chr1_58988836     ASom    G    C        0      0        2 
   1   chr1_58988836     HCab    G    C        0      0        2 
   1   chr1_58988836     HPrz    G    C      0.5      1        2 
   1   chr1_58988836     ZBoe    G    C        0      0        2 
   1   chr1_58988836     ZGre    G    C        0      0        2 
   1   chr1_58988836     ZHar    G    C        0      0        2 
   1   chr1_58988836   Sample    G    C        0      0        2 
   1   chr1_58992913     AAsi    T    G        0      0        2 
   1   chr1_58992913     AKia    T    G        0      0        2 
   1   chr1_58992913     AOna    T    G        0      0        2 
   1   chr1_58992913     ASom    T    G        0      0        2 
   1   chr1_58992913     HCab    T    G        0      0        2 
   1   chr1_58992913     HPrz    T    G      0.5      1        2 
   1   chr1_58992913     ZBoe    T    G        0      0        2 
   1   chr1_58992913     ZGre    T    G        0      0        2 
   1   chr1_58992913     ZHar    T    G        0      0        2 
   1   chr1_58992913   Sample    T    G        0      0        2 
   1   chr1_58998482     AAsi    C    G        0      0        2 
   1   chr1_58998482     AKia    C    G        0      0        2 
   1   chr1_58998482     AOna    C    G        0      0        2 
   1   chr1_58998482     ASom    C    G        0      0        2 
   1   chr1_58998482     HCab    C    G        1      2        2 
   1   chr1_58998482     HPrz    C    G      0.5      1        2 
   1   chr1_58998482     ZBoe    C    G        0      0        2 
   1   chr1_58998482     ZGre    C    G        0      0        2 
   1   chr1_58998482     ZHar    C    G        0      0        2 
   1   chr1_58998482   Sample    C    G        0      0        2 
   1   chr1_59002940     AAsi    A    C      0.5      1        2 
   1   chr1_59002940     AKia    A    C      0.5      1        2 
   1   chr1_59002940     AOna    A    C        0      0        2 
   1   chr1_59002940     ASom    A    C        1      2        2 
   1   chr1_59002940     HCab    A    C        0      0        2 
   1   chr1_59002940     HPrz    A    C        0      0        2 
   1   chr1_59002940     ZBoe    A    C        0      0        2 
   1   chr1_59002940     ZGre    A    C        0      0        2 
   1   chr1_59002940     ZHar    A    C        0      0        2 
   1   chr1_59002940   Sample    A    C        0      0        2 
   1   chr1_59042677     AAsi    T    G      0.5      1        2 
   1   chr1_59042677     AKia    T    G        0      0        2 
   1   chr1_59042677     AOna    T    G        0      0        2 
   1   chr1_59042677     ASom    T    G        0      0        2 
   1   chr1_59042677     HCab    T    G        0      0        2 
   1   chr1_59042677     HPrz    T    G        0      0        2 
   1   chr1_59042677     ZBoe    T    G        0      0        2 
   1   chr1_59042677     ZGre    T    G        0      0        2 
   1   chr1_59042677     ZHar    T    G        0      0        2 
   1   chr1_59042677   Sample    T    G        0      0        2 
   1   chr1_59042910     AAsi    G    C        0      0        2 
   1   chr1_59042910     AKia    G    C        0      0        2 
   1   chr1_59042910     AOna    G    C        0      0        2 
   1   chr1_59042910     ASom    G    C        0      0        2 
   1   chr1_59042910     HCab    G    C      0.5      1        2 
   1   chr1_59042910     HPrz    G    C        0      0        2 
   1   chr1_59042910     ZBoe    G    C        0      0        2 
   1   chr1_59042910     ZGre    G    C        0      0        2 
   1   chr1_59042910     ZHar    G    C        0      0        2 
   1   chr1_59042910   Sample    G    C        0      0        2 
   1   chr1_59075563     AAsi    G    T        0      0        2 
   1   chr1_59075563     AKia    G    T        0      0        2 
   1   chr1_59075563     AOna    G    T        0      0        2 
   1   chr1_59075563     ASom    G    T        0      0        2 
   1   chr1_59075563     HCab    G    T        1      2        2 
   1   chr1_59075563     HPrz    G    T        1      2        2 
   1   chr1_59075563     ZBoe    G    T        0      0        2 
   1   chr1_59075563     ZGre    G    T        0      0        2 
   1   chr1_59075563     ZHar    G    T        0      0        2 
   1   chr1_59075563   Sample    G    T        0      0        2 
   1   chr1_59076958     AAsi    C    G        0      0        2 
   1   chr1_59076958     AKia    C    G        0      0        2 
   1   chr1_59076958     AOna    C    G        1      2        2 
   1   chr1_59076958     ASom    C    G        0      0        2 
   1   chr1_59076958     HCab    C    G        0      0        2 
   1   chr1_59076958     HPrz    C    G        0      0        2 
   1   chr1_59076958     ZBoe    C    G        0      0        2 
   1   chr1_59076958     ZGre    C    G        0      0        2 
   1   chr1_59076958     ZHar    C    G        0      0        2 
   1   chr1_59076958   Sample    C    G        0      0        2 
   1   chr1_59138260     AAsi    T    G        0      0        2 
   1   chr1_59138260     AKia    T    G        0      0        2 
   1   chr1_59138260     AOna    T    G        0      0        2 
   1   chr1_59138260     ASom    T    G        0      0        2 
   1   chr1_59138260     HCab    T    G        0      0        2 
   1   chr1_59138260     HPrz    T    G        0      0        2 
   1   chr1_59138260     ZBoe    T    G        0      0        2 
   1   chr1_59138260     ZGre    T    G        0      0        2 
   1   chr1_59138260     ZHar    T    G      0.5      1        2 
   1   chr1_59138260   Sample    T    G        0      0        2 
   1   chr1_59141674     AAsi    A    T        0      0        2 
   1   chr1_59141674     AKia    A    T        0      0        2 
   1   chr1_59141674     AOna    A    T        0      0        2 
   1   chr1_59141674     ASom    A    T        0      0        2 
   1   chr1_59141674     HCab    A    T        1      2        2 
   1   chr1_59141674     HPrz    A    T        1      2        2 
   1   chr1_59141674     ZBoe    A    T        0      0        2 
   1   chr1_59141674     ZGre    A    T        0      0        2 
   1   chr1_59141674     ZHar    A    T        0      0        2 
   1   chr1_59141674   Sample    A    T        0      0        2 
   1   chr1_59145513     AAsi    T    A        0      0        2 
   1   chr1_59145513     AKia    T    A      0.5      1        2 
   1   chr1_59145513     AOna    T    A        0      0        2 
   1   chr1_59145513     ASom    T    A        0      0        2 
   1   chr1_59145513     HCab    T    A        0      0        2 
   1   chr1_59145513     HPrz    T    A        0      0        2 
   1   chr1_59145513     ZBoe    T    A        0      0        2 
   1   chr1_59145513     ZGre    T    A        0      0        2 
   1   chr1_59145513     ZHar    T    A        0      0        2 
   1   chr1_59145513   Sample    T    A        0      0        2 
   1   chr1_59164116     AAsi    A    T        0      0        2 
   1   chr1_59164116     AKia    A    T        0      0        2 
   1   chr1_59164116     AOna    A    T        0      0        2 
   1   chr1_59164116     ASom    A    T        0      0        2 
   1   chr1_59164116     HCab    A    T        0      0        2 
   1   chr1_59164116     HPrz    A    T        0      0        2 
   1   chr1_59164116     ZBoe    A    T        0      0        2 
   1   chr1_59164116     ZGre    A    T        1      2        2 
   1   chr1_59164116     ZHar    A    T        0      0        2 
   1   chr1_59164116   Sample    A    T        0      0        2 
   1   chr1_59173240     AAsi    T    A        0      0        2 
   1   chr1_59173240     AKia    T    A        0      0        2 
   1   chr1_59173240     AOna    T    A        0      0        2 
   1   chr1_59173240     ASom    T    A        0      0        2 
   1   chr1_59173240     HCab    T    A        0      0        2 
   1   chr1_59173240     HPrz    T    A        1      2        2 
   1   chr1_59173240     ZBoe    T    A        0      0        2 
   1   chr1_59173240     ZGre    T    A        0      0        2 
   1   chr1_59173240     ZHar    T    A        0      0        2 
   1   chr1_59173240   Sample    T    A        0      0        2 
   1   chr1_59181494     AAsi    A    C        0      0        2 
   1   chr1_59181494     AKia    A    C        0      0        2 
   1   chr1_59181494     AOna    A    C        0      0        2 
   1   chr1_59181494     ASom    A    C        0      0        2 
   1   chr1_59181494     HCab    A    C        0      0        2 
   1   chr1_59181494     HPrz    A    C        0      0        2 
   1   chr1_59181494     ZBoe    A    C        0      0        2 
   1   chr1_59181494     ZGre    A    C      0.5      1        2 
   1   chr1_59181494     ZHar    A    C        0      0        2 
   1   chr1_59181494   Sample    A    C        0      0        2 
   1   chr1_59226380     AAsi    G    C        1      2        2 
   1   chr1_59226380     AKia    G    C        0      0        2 
   1   chr1_59226380     AOna    G    C        0      0        2 
   1   chr1_59226380     ASom    G    C        0      0        2 
   1   chr1_59226380     HCab    G    C        0      0        2 
   1   chr1_59226380     HPrz    G    C        0      0        2 
   1   chr1_59226380     ZBoe    G    C        0      0        2 
   1   chr1_59226380     ZGre    G    C        0      0        2 
   1   chr1_59226380     ZHar    G    C        0      0        2 
   1   chr1_59226380   Sample    G    C        1      2        2 
   1   chr1_59256624     AAsi    C    G        0      0        2 
   1   chr1_59256624     AKia    C    G        0      0        2 
   1   chr1_59256624     AOna    C    G        0      0        2 
   1   chr1_59256624     ASom    C    G        0      0        2 
   1   chr1_59256624     HCab    C    G        1      2        2 
   1   chr1_59256624     HPrz    C    G      0.5      1        2 
   1   chr1_59256624     ZBoe    C    G        0      0        2 
   1   chr1_59256624     ZGre    C    G        0      0        2 
   1   chr1_59256624     ZHar    C    G        0      0        2 
   1   chr1_59256624   Sample    C    G        0      0        2 
   1   chr1_59262749     AAsi    C    G        0      0        2 
   1   chr1_59262749     AKia    C    G        0      0        2 
   1   chr1_59262749     AOna    C    G        0      0        2 
   1   chr1_59262749     ASom    C    G        0      0        2 
   1   chr1_59262749     HCab    C    G        1      2        2 
   1   chr1_59262749     HPrz    C    G        1      2        2 
   1   chr1_59262749     ZBoe    C    G        0      0        2 
   1   chr1_59262749     ZGre    C    G        0      0        2 
   1   chr1_59262749     ZHar    C    G        0      0        2 
   1   chr1_59262749   Sample    C    G        0      0        2 
   1   chr1_59265010     AAsi    G    C        0      0        2 
   1   chr1_59265010     AKia    G    C        0      0        2 
   1   chr1_59265010     AOna    G    C        0      0        2 
   1   chr1_59265010     ASom    G    C        0      0        2 
   1   chr1_59265010     HCab    G    C        1      2        2 
   1   chr1_59265010     HPrz    G    C        1      2        2 
   1   chr1_59265010     ZBoe    G    C        0      0        2 
   1   chr1_59265010     ZGre    G    C        0      0        2 
   1   chr1_59265010     ZHar    G    C        0      0        2 
   1   chr1_59265010   Sample    G    C        0      0        2 
   1   chr1_59285268     AAsi    A    C      0.5      1        2 
   1   chr1_59285268     AKia    A    C        0      0        2 
   1   chr1_59285268     AOna    A    C        0      0        2 
   1   chr1_59285268     ASom    A    C        0      0        2 
   1   chr1_59285268     HCab    A    C        0      0        2 
   1   chr1_59285268     HPrz    A    C        0      0        2 
   1   chr1_59285268     ZBoe    A    C        0      0        2 
   1   chr1_59285268     ZGre    A    C        0      0        2 
   1   chr1_59285268     ZHar    A    C        0      0        2 
   1   chr1_59285268   Sample    A    C        1      2        2 
   1   chr1_59298365     AAsi    T    G        0      0        2 
   1   chr1_59298365     AKia    T    G        0      0        2 
   1   chr1_59298365     AOna    T    G        0      0        2 
   1   chr1_59298365     ASom    T    G        0      0        2 
   1   chr1_59298365     HCab    T    G        1      2        2 
   1   chr1_59298365     HPrz    T    G        0      0        2 
   1   chr1_59298365     ZBoe    T    G        0      0        2 
   1   chr1_59298365     ZGre    T    G        0      0        2 
   1   chr1_59298365     ZHar    T    G        0      0        2 
   1   chr1_59298365   Sample    T    G        0      0        2 
   1   chr1_59320247     AAsi    T    A        0      0        2 
   1   chr1_59320247     AKia    T    A        0      0        2 
   1   chr1_59320247     AOna    T    A      0.5      1        2 
   1   chr1_59320247     ASom    T    A        0      0        2 
   1   chr1_59320247     HCab    T    A        0      0        2 
   1   chr1_59320247     HPrz    T    A        0      0        2 
   1   chr1_59320247     ZBoe    T    A        0      0        2 
   1   chr1_59320247     ZGre    T    A        0      0        2 
   1   chr1_59320247     ZHar    T    A        0      0        2 
   1   chr1_59320247   Sample    T    A        0      0        2 
   1   chr1_59341111     AAsi    T    A        0      0        2 
   1   chr1_59341111     AKia    T    A        0      0        2 
   1   chr1_59341111     AOna    T    A        0      0        2 
   1   chr1_59341111     ASom    T    A        0      0        2 
   1   chr1_59341111     HCab    T    A        0      0        2 
   1   chr1_59341111     HPrz    T    A        0      0        2 
   1   chr1_59341111     ZBoe    T    A        1      2        2 
   1   chr1_59341111     ZGre    T    A        0      0        2 
   1   chr1_59341111     ZHar    T    A        0      0        2 
   1   chr1_59341111   Sample    T    A        0      0        2 
   1   chr1_59383579     AAsi    T    G        0      0        2 
   1   chr1_59383579     AKia    T    G        0      0        2 
   1   chr1_59383579     AOna    T    G        0      0        2 
   1   chr1_59383579     ASom    T    G        0      0        2 
   1   chr1_59383579     HCab    T    G        1      2        2 
   1   chr1_59383579     HPrz    T    G        1      2        2 
   1   chr1_59383579     ZBoe    T    G        0      0        2 
   1   chr1_59383579     ZGre    T    G        0      0        2 
   1   chr1_59383579     ZHar    T    G        0      0        2 
   1   chr1_59383579   Sample    T    G        0      0        2 
   1   chr1_59413501     AAsi    T    G        0      0        2 
   1   chr1_59413501     AKia    T    G        1      2        2 
   1   chr1_59413501     AOna    T    G      0.5      1        2 
   1   chr1_59413501     ASom    T    G        0      0        2 
   1   chr1_59413501     HCab    T    G        0      0        2 
   1   chr1_59413501     HPrz    T    G        0      0        2 
   1   chr1_59413501     ZBoe    T    G        0      0        2 
   1   chr1_59413501     ZGre    T    G        0      0        2 
   1   chr1_59413501     ZHar    T    G        0      0        2 
   1   chr1_59413501   Sample    T    G        0      0        2 
   1   chr1_59422472     AAsi    G    C        0      0        2 
   1   chr1_59422472     AKia    G    C        0      0        2 
   1   chr1_59422472     AOna    G    C        0      0        2 
   1   chr1_59422472     ASom    G    C        0      0        2 
   1   chr1_59422472     HCab    G    C      0.5      1        2 
   1   chr1_59422472     HPrz    G    C        0      0        2 
   1   chr1_59422472     ZBoe    G    C        0      0        2 
   1   chr1_59422472     ZGre    G    C        0      0        2 
   1   chr1_59422472     ZHar    G    C        0      0        2 
   1   chr1_59422472   Sample    G    C        0      0        2 
   1   chr1_59423016     AAsi    G    T        0      0        2 
   1   chr1_59423016     AKia    G    T        0      0        2 
   1   chr1_59423016     AOna    G    T        0      0        2 
   1   chr1_59423016     ASom    G    T        0      0        2 
   1   chr1_59423016     HCab    G    T        0      0        2 
   1   chr1_59423016     HPrz    G    T        0      0        2 
   1   chr1_59423016     ZBoe    G    T        0      0        2 
   1   chr1_59423016     ZGre    G    T        0      0        2 
   1   chr1_59423016     ZHar    G    T        1      2        2 
   1   chr1_59423016   Sample    G    T        0      0        2 
   1   chr1_59435853     AAsi    C    G      0.5      1        2 
   1   chr1_59435853     AKia    C    G        0      0        2 
   1   chr1_59435853     AOna    C    G        0      0        2 
   1   chr1_59435853     ASom    C    G        0      0        2 
   1   chr1_59435853     HCab    C    G        0      0        2 
   1   chr1_59435853     HPrz    C    G        0      0        2 
   1   chr1_59435853     ZBoe    C    G        0      0        2 
   1   chr1_59435853     ZGre    C    G        0      0        2 
   1   chr1_59435853     ZHar    C    G        0      0        2 
   1   chr1_59435853   Sample    C    G        0      0        2 
   1   chr1_59447513     AAsi    C    G        0      0        2 
   1   chr1_59447513     AKia    C    G        0      0        2 
   1   chr1_59447513     AOna    C    G        0      0        2 
   1   chr1_59447513     ASom    C    G        0      0        2 
   1   chr1_59447513     HCab    C    G        0      0        2 
   1   chr1_59447513     HPrz    C    G        0      0        2 
   1   chr1_59447513     ZBoe    C    G      0.5      1        2 
   1   chr1_59447513     ZGre    C    G        0      0        2 
   1   chr1_59447513     ZHar    C    G        0      0        2 
   1   chr1_59447513   Sample    C    G        0      0        2 
   1   chr1_59452873     AAsi    G    T        0      0        2 
   1   chr1_59452873     AKia    G    T        1      2        2 
   1   chr1_59452873     AOna    G    T        0      0        2 
   1   chr1_59452873     ASom    G    T        0      0        2 
   1   chr1_59452873     HCab    G    T        0      0        2 
   1   chr1_59452873     HPrz    G    T        0      0        2 
   1   chr1_59452873     ZBoe    G    T        0      0        2 
   1   chr1_59452873     ZGre    G    T        0      0        2 
   1   chr1_59452873     ZHar    G    T        0      0        2 
   1   chr1_59452873   Sample    G    T        0      0        2 
   1   chr1_59460159     AAsi    C    A        0      0        2 
   1   chr1_59460159     AKia    C    A        0      0        2 
   1   chr1_59460159     AOna    C    A        0      0        2 
   1   chr1_59460159     ASom    C    A        0      0        2 
   1   chr1_59460159     HCab    C    A        1      2        2 
   1   chr1_59460159     HPrz    C    A      0.5      1        2 
   1   chr1_59460159     ZBoe    C    A        0      0        2 
   1   chr1_59460159     ZGre    C    A        0      0        2 
   1   chr1_59460159     ZHar    C    A        0      0        2 
   1   chr1_59460159   Sample    C    A        0      0        2 
   1   chr1_59471218     AAsi    T    A        0      0        2 
   1   chr1_59471218     AKia    T    A        0      0        2 
   1   chr1_59471218     AOna    T    A        0      0        2 
   1   chr1_59471218     ASom    T    A        0      0        2 
   1   chr1_59471218     HCab    T    A        0      0        2 
   1   chr1_59471218     HPrz    T    A        0      0        2 
   1   chr1_59471218     ZBoe    T    A        0      0        2 
   1   chr1_59471218     ZGre    T    A        0      0        2 
   1   chr1_59471218     ZHar    T    A        1      2        2 
   1   chr1_59471218   Sample    T    A        0      0        2 
   1   chr1_59473077     AAsi    C    G        0      0        2 
   1   chr1_59473077     AKia    C    G        0      0        2 
   1   chr1_59473077     AOna    C    G        0      0        2 
   1   chr1_59473077     ASom    C    G        0      0        2 
   1   chr1_59473077     HCab    C    G        1      2        2 
   1   chr1_59473077     HPrz    C    G        1      2        2 
   1   chr1_59473077     ZBoe    C    G        0      0        2 
   1   chr1_59473077     ZGre    C    G        0      0        2 
   1   chr1_59473077     ZHar    C    G        0      0        2 
   1   chr1_59473077   Sample    C    G        0      0        2 
   1   chr1_59494025     AAsi    G    C        0      0        2 
   1   chr1_59494025     AKia    G    C        0      0        2 
   1   chr1_59494025     AOna    G    C        0      0        2 
   1   chr1_59494025     ASom    G    C        0      0        2 
   1   chr1_59494025     HCab    G    C        0      0        2 
   1   chr1_59494025     HPrz    G    C        0      0        2 
   1   chr1_59494025     ZBoe    G    C        0      0        2 
   1   chr1_59494025     ZGre    G    C      0.5      1        2 
   1   chr1_59494025     ZHar    G    C        0      0        2 
   1   chr1_59494025   Sample    G    C        0      0        2 
   1   chr1_59512823     AAsi    A    C        0      0        2 
   1   chr1_59512823     AKia    A    C        0      0        2 
   1   chr1_59512823     AOna    A    C      0.5      1        2 
   1   chr1_59512823     ASom    A    C        0      0        2 
   1   chr1_59512823     HCab    A    C        0      0        2 
   1   chr1_59512823     HPrz    A    C        0      0        2 
   1   chr1_59512823     ZBoe    A    C        0      0        2 
   1   chr1_59512823     ZGre    A    C        0      0        2 
   1   chr1_59512823     ZHar    A    C        0      0        2 
   1   chr1_59512823   Sample    A    C        0      0        2 
   1   chr1_59538257     AAsi    T    G        0      0        2 
   1   chr1_59538257     AKia    T    G        0      0        2 
   1   chr1_59538257     AOna    T    G        0      0        2 
   1   chr1_59538257     ASom    T    G        0      0        2 
   1   chr1_59538257     HCab    T    G        0      0        2 
   1   chr1_59538257     HPrz    T    G      0.5      1        2 
   1   chr1_59538257     ZBoe    T    G        0      0        2 
   1   chr1_59538257     ZGre    T    G        0      0        2 
   1   chr1_59538257     ZHar    T    G        0      0        2 
   1   chr1_59538257   Sample    T    G        0      0        2 
   1   chr1_59553989     AAsi    G    T        0      0        2 
   1   chr1_59553989     AKia    G    T        0      0        2 
   1   chr1_59553989     AOna    G    T        0      0        2 
   1   chr1_59553989     ASom    G    T        0      0        2 
   1   chr1_59553989     HCab    G    T        1      2        2 
   1   chr1_59553989     HPrz    G    T        1      2        2 
   1   chr1_59553989     ZBoe    G    T        0      0        2 
   1   chr1_59553989     ZGre    G    T        0      0        2 
   1   chr1_59553989     ZHar    G    T        0      0        2 
   1   chr1_59553989   Sample    G    T        0      0        2 
   1   chr1_59559542     AAsi    C    G        0      0        2 
   1   chr1_59559542     AKia    C    G        0      0        2 
   1   chr1_59559542     AOna    C    G        0      0        2 
   1   chr1_59559542     ASom    C    G        0      0        2 
   1   chr1_59559542     HCab    C    G        0      0        2 
   1   chr1_59559542     HPrz    C    G        0      0        2 
   1   chr1_59559542     ZBoe    C    G        0      0        2 
   1   chr1_59559542     ZGre    C    G        1      2        2 
   1   chr1_59559542     ZHar    C    G        0      0        2 
   1   chr1_59559542   Sample    C    G        0      0        2 
   1   chr1_59560814     AAsi    G    T        0      0        2 
   1   chr1_59560814     AKia    G    T        0      0        2 
   1   chr1_59560814     AOna    G    T        0      0        2 
   1   chr1_59560814     ASom    G    T        0      0        2 
   1   chr1_59560814     HCab    G    T        0      0        2 
   1   chr1_59560814     HPrz    G    T        0      0        2 
   1   chr1_59560814     ZBoe    G    T        0      0        2 
   1   chr1_59560814     ZGre    G    T        0      0        2 
   1   chr1_59560814     ZHar    G    T        1      2        2 
   1   chr1_59560814   Sample    G    T        0      0        2 
   1   chr1_59568243     AAsi    C    G        1      2        2 
   1   chr1_59568243     AKia    C    G        0      0        2 
   1   chr1_59568243     AOna    C    G        0      0        2 
   1   chr1_59568243     ASom    C    G        1      2        2 
   1   chr1_59568243     HCab    C    G        0      0        2 
   1   chr1_59568243     HPrz    C    G        0      0        2 
   1   chr1_59568243     ZBoe    C    G        0      0        2 
   1   chr1_59568243     ZGre    C    G        0      0        2 
   1   chr1_59568243     ZHar    C    G        0      0        2 
   1   chr1_59568243   Sample    C    G        1      2        2 
   1   chr1_59568791     AAsi    A    C        0      0        2 
   1   chr1_59568791     AKia    A    C      0.5      1        2 
   1   chr1_59568791     AOna    A    C        0      0        2 
   1   chr1_59568791     ASom    A    C        0      0        2 
   1   chr1_59568791     HCab    A    C        0      0        2 
   1   chr1_59568791     HPrz    A    C        0      0        2 
   1   chr1_59568791     ZBoe    A    C        0      0        2 
   1   chr1_59568791     ZGre    A    C        0      0        2 
   1   chr1_59568791     ZHar    A    C        0      0        2 
   1   chr1_59568791   Sample    A    C        0      0        2 
   1   chr1_59569408     AAsi    G    T        0      0        2 
   1   chr1_59569408     AKia    G    T        0      0        2 
   1   chr1_59569408     AOna    G    T        0      0        2 
   1   chr1_59569408     ASom    G    T        0      0        2 
   1   chr1_59569408     HCab    G    T        0      0        2 
   1   chr1_59569408     HPrz    G    T      0.5      1        2 
   1   chr1_59569408     ZBoe    G    T        0      0        2 
   1   chr1_59569408     ZGre    G    T        0      0        2 
   1   chr1_59569408     ZHar    G    T        0      0        2 
   1   chr1_59569408   Sample    G    T        0      0        2 
   1   chr1_59569411     AAsi    C    G        0      0        2 
   1   chr1_59569411     AKia    C    G        0      0        2 
   1   chr1_59569411     AOna    C    G        0      0        2 
   1   chr1_59569411     ASom    C    G        0      0        2 
   1   chr1_59569411     HCab    C    G        0      0        2 
   1   chr1_59569411     HPrz    C    G        0      0        2 
   1   chr1_59569411     ZBoe    C    G        0      0        2 
   1   chr1_59569411     ZGre    C    G        0      0        2 
   1   chr1_59569411     ZHar    C    G        1      2        2 
   1   chr1_59569411   Sample    C    G        0      0        2 
   1   chr1_59574655     AAsi    A    C        0      0        2 
   1   chr1_59574655     AKia    A    C        0      0        2 
   1   chr1_59574655     AOna    A    C        0      0        2 
   1   chr1_59574655     ASom    A    C        1      2        2 
   1   chr1_59574655     HCab    A    C        0      0        2 
   1   chr1_59574655     HPrz    A    C        0      0        2 
   1   chr1_59574655     ZBoe    A    C        0      0        2 
   1   chr1_59574655     ZGre    A    C        0      0        2 
   1   chr1_59574655     ZHar    A    C        0      0        2 
   1   chr1_59574655   Sample    A    C        0      0        2 
   1   chr1_59575939     AAsi    C    A        0      0        2 
   1   chr1_59575939     AKia    C    A        0      0        2 
   1   chr1_59575939     AOna    C    A        0      0        2 
   1   chr1_59575939     ASom    C    A        0      0        2 
   1   chr1_59575939     HCab    C    A        1      2        2 
   1   chr1_59575939     HPrz    C    A        1      2        2 
   1   chr1_59575939     ZBoe    C    A        0      0        2 
   1   chr1_59575939     ZGre    C    A        0      0        2 
   1   chr1_59575939     ZHar    C    A        0      0        2 
   1   chr1_59575939   Sample    C    A        0      0        2 
   1   chr1_59600800     AAsi    G    C        0      0        2 
   1   chr1_59600800     AKia    G    C        0      0        2 
   1   chr1_59600800     AOna    G    C        0      0        2 
   1   chr1_59600800     ASom    G    C        0      0        2 
   1   chr1_59600800     HCab    G    C        1      2        2 
   1   chr1_59600800     HPrz    G    C        1      2        2 
   1   chr1_59600800     ZBoe    G    C        0      0        2 
   1   chr1_59600800     ZGre    G    C        0      0        2 
   1   chr1_59600800     ZHar    G    C        0      0        2 
   1   chr1_59600800   Sample    G    C        0      0        2 
   1   chr1_59609135     AAsi    G    C        0      0        2 
   1   chr1_59609135     AKia    G    C        0      0        2 
   1   chr1_59609135     AOna    G    C      0.5      1        2 
   1   chr1_59609135     ASom    G    C        0      0        2 
   1   chr1_59609135     HCab    G    C        0      0        2 
   1   chr1_59609135     HPrz    G    C        0      0        2 
   1   chr1_59609135     ZBoe    G    C        0      0        2 
   1   chr1_59609135     ZGre    G    C        0      0        2 
   1   chr1_59609135     ZHar    G    C        0      0        2 
   1   chr1_59609135   Sample    G    C        0      0        2 
   1   chr1_59638170     AAsi    T    G        0      0        2 
   1   chr1_59638170     AKia    T    G        0      0        2 
   1   chr1_59638170     AOna    T    G        0      0        2 
   1   chr1_59638170     ASom    T    G        0      0        2 
   1   chr1_59638170     HCab    T    G        0      0        2 
   1   chr1_59638170     HPrz    T    G        0      0        2 
   1   chr1_59638170     ZBoe    T    G        0      0        2 
   1   chr1_59638170     ZGre    T    G        1      2        2 
   1   chr1_59638170     ZHar    T    G        0      0        2 
   1   chr1_59638170   Sample    T    G        0      0        2 
   1   chr1_59644604     AAsi    C    G        0      0        2 
   1   chr1_59644604     AKia    C    G        0      0        2 
   1   chr1_59644604     AOna    C    G        0      0        2 
   1   chr1_59644604     ASom    C    G        0      0        2 
   1   chr1_59644604     HCab    C    G        0      0        2 
   1   chr1_59644604     HPrz    C    G        0      0        2 
   1   chr1_59644604     ZBoe    C    G        0      0        2 
   1   chr1_59644604     ZGre    C    G        0      0        2 
   1   chr1_59644604     ZHar    C    G        1      2        2 
   1   chr1_59644604   Sample    C    G        0      0        2 
   1   chr1_59665225     AAsi    A    T        0      0        2 
   1   chr1_59665225     AKia    A    T        0      0        2 
   1   chr1_59665225     AOna    A    T        0      0        2 
   1   chr1_59665225     ASom    A    T        0      0        2 
   1   chr1_59665225     HCab    A    T        0      0        2 
   1   chr1_59665225     HPrz    A    T        0      0        2 
   1   chr1_59665225     ZBoe    A    T        0      0        2 
   1   chr1_59665225     ZGre    A    T        0      0        2 
   1   chr1_59665225     ZHar    A    T        1      2        2 
   1   chr1_59665225   Sample    A    T        0      0        2 
   1   chr1_59666877     AAsi    G    T        0      0        2 
   1   chr1_59666877     AKia    G    T        0      0        2 
   1   chr1_59666877     AOna    G    T        0      0        2 
   1   chr1_59666877     ASom    G    T        0      0        2 
   1   chr1_59666877     HCab    G    T        1      2        2 
   1   chr1_59666877     HPrz    G    T        1      2        2 
   1   chr1_59666877     ZBoe    G    T        0      0        2 
   1   chr1_59666877     ZGre    G    T        0      0        2 
   1   chr1_59666877     ZHar    G    T        0      0        2 
   1   chr1_59666877   Sample    G    T        0      0        2 
   1   chr1_59701210     AAsi    G    C        0      0        2 
   1   chr1_59701210     AKia    G    C        0      0        2 
   1   chr1_59701210     AOna    G    C        0      0        2 
   1   chr1_59701210     ASom    G    C        0      0        2 
   1   chr1_59701210     HCab    G    C        0      0        2 
   1   chr1_59701210     HPrz    G    C        0      0        2 
   1   chr1_59701210     ZBoe    G    C        0      0        2 
   1   chr1_59701210     ZGre    G    C        0      0        2 
   1   chr1_59701210     ZHar    G    C      0.5      1        2 
   1   chr1_59701210   Sample    G    C        0      0        2 
   1   chr1_59707503     AAsi    G    C        1      2        2 
   1   chr1_59707503     AKia    G    C        0      0        2 
   1   chr1_59707503     AOna    G    C        0      0        2 
   1   chr1_59707503     ASom    G    C        1      2        2 
   1   chr1_59707503     HCab    G    C        0      0        2 
   1   chr1_59707503     HPrz    G    C        0      0        2 
   1   chr1_59707503     ZBoe    G    C        0      0        2 
   1   chr1_59707503     ZGre    G    C        0      0        2 
   1   chr1_59707503     ZHar    G    C        0      0        2 
   1   chr1_59707503   Sample    G    C        1      2        2 
   1   chr1_59747452     AAsi    G    C        0      0        2 
   1   chr1_59747452     AKia    G    C        0      0        2 
   1   chr1_59747452     AOna    G    C        0      0        2 
   1   chr1_59747452     ASom    G    C        0      0        2 
   1   chr1_59747452     HCab    G    C        0      0        2 
   1   chr1_59747452     HPrz    G    C        0      0        2 
   1   chr1_59747452     ZBoe    G    C        1      2        2 
   1   chr1_59747452     ZGre    G    C        0      0        2 
   1   chr1_59747452     ZHar    G    C        0      0        2 
   1   chr1_59747452   Sample    G    C        0      0        2 
   1   chr1_59771257     AAsi    G    T        0      0        2 
   1   chr1_59771257     AKia    G    T        0      0        2 
   1   chr1_59771257     AOna    G    T        0      0        2 
   1   chr1_59771257     ASom    G    T        0      0        2 
   1   chr1_59771257     HCab    G    T        1      2        2 
   1   chr1_59771257     HPrz    G    T        1      2        2 
   1   chr1_59771257     ZBoe    G    T        0      0        2 
   1   chr1_59771257     ZGre    G    T        1      2        2 
   1   chr1_59771257     ZHar    G    T        1      2        2 
   1   chr1_59771257   Sample    G    T        0      0        2 
   1   chr1_59782699     AAsi    A    T        0      0        2 
   1   chr1_59782699     AKia    A    T        0      0        2 
   1   chr1_59782699     AOna    A    T        0      0        2 
   1   chr1_59782699     ASom    A    T        0      0        2 
   1   chr1_59782699     HCab    A    T        0      0        2 
   1   chr1_59782699     HPrz    A    T      0.5      1        2 
   1   chr1_59782699     ZBoe    A    T        0      0        2 
   1   chr1_59782699     ZGre    A    T        0      0        2 
   1   chr1_59782699     ZHar    A    T        0      0        2 
   1   chr1_59782699   Sample    A    T        0      0        2 
   1   chr1_59798253     AAsi    A    C        0      0        2 
   1   chr1_59798253     AKia    A    C        0      0        2 
   1   chr1_59798253     AOna    A    C        0      0        2 
   1   chr1_59798253     ASom    A    C        0      0        2 
   1   chr1_59798253     HCab    A    C        0      0        2 
   1   chr1_59798253     HPrz    A    C        0      0        2 
   1   chr1_59798253     ZBoe    A    C        0      0        2 
   1   chr1_59798253     ZGre    A    C        0      0        2 
   1   chr1_59798253     ZHar    A    C      0.5      1        2 
   1   chr1_59798253   Sample    A    C        0      0        2 
   1   chr1_59804555     AAsi    A    C        0      0        2 
   1   chr1_59804555     AKia    A    C        0      0        2 
   1   chr1_59804555     AOna    A    C        0      0        2 
   1   chr1_59804555     ASom    A    C        0      0        2 
   1   chr1_59804555     HCab    A    C        1      2        2 
   1   chr1_59804555     HPrz    A    C        1      2        2 
   1   chr1_59804555     ZBoe    A    C        0      0        2 
   1   chr1_59804555     ZGre    A    C        0      0        2 
   1   chr1_59804555     ZHar    A    C        0      0        2 
   1   chr1_59804555   Sample    A    C        0      0        2 
   1   chr1_59804715     AAsi    C    G        0      0        2 
   1   chr1_59804715     AKia    C    G        0      0        2 
   1   chr1_59804715     AOna    C    G        0      0        2 
   1   chr1_59804715     ASom    C    G      0.5      1        2 
   1   chr1_59804715     HCab    C    G        0      0        2 
   1   chr1_59804715     HPrz    C    G        0      0        2 
   1   chr1_59804715     ZBoe    C    G        0      0        2 
   1   chr1_59804715     ZGre    C    G        0      0        2 
   1   chr1_59804715     ZHar    C    G        0      0        2 
   1   chr1_59804715   Sample    C    G        0      0        2 
   1   chr1_59868396     AAsi    T    G        0      0        2 
   1   chr1_59868396     AKia    T    G        0      0        2 
   1   chr1_59868396     AOna    T    G        0      0        2 
   1   chr1_59868396     ASom    T    G        0      0        2 
   1   chr1_59868396     HCab    T    G        0      0        2 
   1   chr1_59868396     HPrz    T    G        0      0        2 
   1   chr1_59868396     ZBoe    T    G        0      0        2 
   1   chr1_59868396     ZGre    T    G        1      2        2 
   1   chr1_59868396     ZHar    T    G        0      0        2 
   1   chr1_59868396   Sample    T    G        0      0        2 
   1   chr1_59875710     AAsi    A    T        0      0        2 
   1   chr1_59875710     AKia    A    T        0      0        2 
   1   chr1_59875710     AOna    A    T        0      0        2 
   1   chr1_59875710     ASom    A    T        0      0        2 
   1   chr1_59875710     HCab    A    T      0.5      1        2 
   1   chr1_59875710     HPrz    A    T        0      0        2 
   1   chr1_59875710     ZBoe    A    T        0      0        2 
   1   chr1_59875710     ZGre    A    T        0      0        2 
   1   chr1_59875710     ZHar    A    T        0      0        2 
   1   chr1_59875710   Sample    A    T        0      0        2 
   1   chr1_59887735     AAsi    C    G        0      0        2 
   1   chr1_59887735     AKia    C    G        0      0        2 
   1   chr1_59887735     AOna    C    G        0      0        2 
   1   chr1_59887735     ASom    C    G        0      0        2 
   1   chr1_59887735     HCab    C    G        1      2        2 
   1   chr1_59887735     HPrz    C    G        1      2        2 
   1   chr1_59887735     ZBoe    C    G        0      0        2 
   1   chr1_59887735     ZGre    C    G        0      0        2 
   1   chr1_59887735     ZHar    C    G        0      0        2 
   1   chr1_59887735   Sample    C    G        0      0        2 
   1   chr1_59904177     AAsi    A    C        0      0        2 
   1   chr1_59904177     AKia    A    C        0      0        2 
   1   chr1_59904177     AOna    A    C        0      0        2 
   1   chr1_59904177     ASom    A    C        0      0        2 
   1   chr1_59904177     HCab    A    C        1      2        2 
   1   chr1_59904177     HPrz    A    C        1      2        2 
   1   chr1_59904177     ZBoe    A    C        0      0        2 
   1   chr1_59904177     ZGre    A    C        0      0        2 
   1   chr1_59904177     ZHar    A    C        0      0        2 
   1   chr1_59904177   Sample    A    C        0      0        2 
   1   chr1_59906594     AAsi    T    A        0      0        2 
   1   chr1_59906594     AKia    T    A        0      0        2 
   1   chr1_59906594     AOna    T    A        0      0        2 
   1   chr1_59906594     ASom    T    A        0      0        2 
   1   chr1_59906594     HCab    T    A        0      0        2 
   1   chr1_59906594     HPrz    T    A        0      0        2 
   1   chr1_59906594     ZBoe    T    A        1      2        2 
   1   chr1_59906594     ZGre    T    A        0      0        2 
   1   chr1_59906594     ZHar    T    A        0      0        2 
   1   chr1_59906594   Sample    T    A        0      0        2 
   1   chr1_59914737     AAsi    A    C        0      0        2 
   1   chr1_59914737     AKia    A    C        0      0        2 
   1   chr1_59914737     AOna    A    C        0      0        2 
   1   chr1_59914737     ASom    A    C        0      0        2 
   1   chr1_59914737     HCab    A    C        1      2        2 
   1   chr1_59914737     HPrz    A    C        1      2        2 
   1   chr1_59914737     ZBoe    A    C        0      0        2 
   1   chr1_59914737     ZGre    A    C        0      0        2 
   1   chr1_59914737     ZHar    A    C        0      0        2 
   1   chr1_59914737   Sample    A    C        0      0        2 
   1   chr1_59929241     AAsi    C    G        0      0        2 
   1   chr1_59929241     AKia    C    G        1      2        2 
   1   chr1_59929241     AOna    C    G      0.5      1        2 
   1   chr1_59929241     ASom    C    G        0      0        2 
   1   chr1_59929241     HCab    C    G        0      0        2 
   1   chr1_59929241     HPrz    C    G        0      0        2 
   1   chr1_59929241     ZBoe    C    G        0      0        2 
   1   chr1_59929241     ZGre    C    G        0      0        2 
   1   chr1_59929241     ZHar    C    G        0      0        2 
   1   chr1_59929241   Sample    C    G        0      0        2 
   1   chr1_59951932     AAsi    G    C        0      0        2 
   1   chr1_59951932     AKia    G    C        0      0        2 
   1   chr1_59951932     AOna    G    C        0      0        2 
   1   chr1_59951932     ASom    G    C        0      0        2 
   1   chr1_59951932     HCab    G    C        1      2        2 
   1   chr1_59951932     HPrz    G    C        1      2        2 
   1   chr1_59951932     ZBoe    G    C        0      0        2 
   1   chr1_59951932     ZGre    G    C        0      0        2 
   1   chr1_59951932     ZHar    G    C        0      0        2 
   1   chr1_59951932   Sample    G    C        0      0        2 
   1   chr1_59961881     AAsi    G    C        1      2        2 
   1   chr1_59961881     AKia    G    C        0      0        2 
   1   chr1_59961881     AOna    G    C        0      0        2 
   1   chr1_59961881     ASom    G    C        0      0        2 
   1   chr1_59961881     HCab    G    C        0      0        2 
   1   chr1_59961881     HPrz    G    C        0      0        2 
   1   chr1_59961881     ZBoe    G    C        0      0        2 
   1   chr1_59961881     ZGre    G    C        0      0        2 
   1   chr1_59961881     ZHar    G    C        0      0        2 
   1   chr1_59961881   Sample    G    C        1      2        2 
   1   chr1_59963539     AAsi    T    A      0.5      1        2 
   1   chr1_59963539     AKia    T    A        0      0        2 
   1   chr1_59963539     AOna    T    A        0      0        2 
   1   chr1_59963539     ASom    T    A        0      0        2 
   1   chr1_59963539     HCab    T    A        0      0        2 
   1   chr1_59963539     HPrz    T    A        0      0        2 
   1   chr1_59963539     ZBoe    T    A        0      0        2 
   1   chr1_59963539     ZGre    T    A        0      0        2 
   1   chr1_59963539     ZHar    T    A        0      0        2 
   1   chr1_59963539   Sample    T    A        1      2        2 
   1   chr1_59970123     AAsi    C    G        0      0        2 
   1   chr1_59970123     AKia    C    G        0      0        2 
   1   chr1_59970123     AOna    C    G        0      0        2 
   1   chr1_59970123     ASom    C    G        0      0        2 
   1   chr1_59970123     HCab    C    G        1      2        2 
   1   chr1_59970123     HPrz    C    G        1      2        2 
   1   chr1_59970123     ZBoe    C    G        0      0        2 
   1   chr1_59970123     ZGre    C    G        0      0        2 
   1   chr1_59970123     ZHar    C    G        0      0        2 
   1   chr1_59970123   Sample    C    G        0      0        2 
   1   chr1_59978465     AAsi    G    T        0      0        2 
   1   chr1_59978465     AKia    G    T        0      0        2 
   1   chr1_59978465     AOna    G    T        0      0        2 
   1   chr1_59978465     ASom    G    T      0.5      1        2 
   1   chr1_59978465     HCab    G    T        0      0        2 
   1   chr1_59978465     HPrz    G    T        0      0        2 
   1   chr1_59978465     ZBoe    G    T        0      0        2 
   1   chr1_59978465     ZGre    G    T        0      0        2 
   1   chr1_59978465     ZHar    G    T        0      0        2 
   1   chr1_59978465   Sample    G    T        0      0        2 
   1   chr1_59988515     AAsi    C    A        1      2        2 
   1   chr1_59988515     AKia    C    A        0      0        2 
   1   chr1_59988515     AOna    C    A        0      0        2 
   1   chr1_59988515     ASom    C    A        1      2        2 
   1   chr1_59988515     HCab    C    A        0      0        2 
   1   chr1_59988515     HPrz    C    A        0      0        2 
   1   chr1_59988515     ZBoe    C    A        0      0        2 
   1   chr1_59988515     ZGre    C    A        0      0        2 
   1   chr1_59988515     ZHar    C    A        0      0        2 
   1   chr1_59988515   Sample    C    A        1      2        2 
   1   chr1_59993731     AAsi    C    A        1      2        2 
   1   chr1_59993731     AKia    C    A        0      0        2 
   1   chr1_59993731     AOna    C    A        0      0        2 
   1   chr1_59993731     ASom    C    A        1      2        2 
   1   chr1_59993731     HCab    C    A        0      0        2 
   1   chr1_59993731     HPrz    C    A        0      0        2 
   1   chr1_59993731     ZBoe    C    A        0      0        2 
   1   chr1_59993731     ZGre    C    A        0      0        2 
   1   chr1_59993731     ZHar    C    A        0      0        2 
   1   chr1_59993731   Sample    C    A        1      2        2 
   1   chr1_59997718     AAsi    G    C        0      0        2 
   1   chr1_59997718     AKia    G    C        0      0        2 
   1   chr1_59997718     AOna    G    C        0      0        2 
   1   chr1_59997718     ASom    G    C        0      0        2 
   1   chr1_59997718     HCab    G    C      0.5      1        2 
   1   chr1_59997718     HPrz    G    C        0      0        2 
   1   chr1_59997718     ZBoe    G    C        0      0        2 
   1   chr1_59997718     ZGre    G    C        0      0        2 
   1   chr1_59997718     ZHar    G    C        0      0        2 
   1   chr1_59997718   Sample    G    C        0      0        2 
   1   chr1_60023338     AAsi    C    G        0      0        2 
   1   chr1_60023338     AKia    C    G        0      0        2 
   1   chr1_60023338     AOna    C    G        0      0        2 
   1   chr1_60023338     ASom    C    G        0      0        2 
   1   chr1_60023338     HCab    C    G        1      2        2 
   1   chr1_60023338     HPrz    C    G        1      2        2 
   1   chr1_60023338     ZBoe    C    G        0      0        2 
   1   chr1_60023338     ZGre    C    G        0      0        2 
   1   chr1_60023338     ZHar    C    G        0      0        2 
   1   chr1_60023338   Sample    C    G        0      0        2 
   1   chr1_60055650     AAsi    C    A        0      0        2 
   1   chr1_60055650     AKia    C    A        0      0        2 
   1   chr1_60055650     AOna    C    A        0      0        2 
   1   chr1_60055650     ASom    C    A        0      0        2 
   1   chr1_60055650     HCab    C    A        0      0        2 
   1   chr1_60055650     HPrz    C    A        0      0        2 
   1   chr1_60055650     ZBoe    C    A        0      0        2 
   1   chr1_60055650     ZGre    C    A      0.5      1        2 
   1   chr1_60055650     ZHar    C    A        0      0        2 
   1   chr1_60055650   Sample    C    A        0      0        2 
   1   chr1_60058531     AAsi    C    G        0      0        2 
   1   chr1_60058531     AKia    C    G        0      0        2 
   1   chr1_60058531     AOna    C    G        0      0        2 
   1   chr1_60058531     ASom    C    G        0      0        2 
   1   chr1_60058531     HCab    C    G        1      2        2 
   1   chr1_60058531     HPrz    C    G        1      2        2 
   1   chr1_60058531     ZBoe    C    G        0      0        2 
   1   chr1_60058531     ZGre    C    G        0      0        2 
   1   chr1_60058531     ZHar    C    G        0      0        2 
   1   chr1_60058531   Sample    C    G        0      0        2 
   1   chr1_60067179     AAsi    C    A        0      0        2 
   1   chr1_60067179     AKia    C    A        0      0        2 
   1   chr1_60067179     AOna    C    A        0      0        2 
   1   chr1_60067179     ASom    C    A        0      0        2 
   1   chr1_60067179     HCab    C    A        0      0        2 
   1   chr1_60067179     HPrz    C    A        0      0        2 
   1   chr1_60067179     ZBoe    C    A      0.5      1        2 
   1   chr1_60067179     ZGre    C    A        0      0        2 
   1   chr1_60067179     ZHar    C    A        0      0        2 
   1   chr1_60067179   Sample    C    A        0      0        2 
   1   chr1_60103077     AAsi    T    G        1      2        2 
   1   chr1_60103077     AKia    T    G        0      0        2 
   1   chr1_60103077     AOna    T    G        0      0        2 
   1   chr1_60103077     ASom    T    G        1      2        2 
   1   chr1_60103077     HCab    T    G        0      0        2 
   1   chr1_60103077     HPrz    T    G        0      0        2 
   1   chr1_60103077     ZBoe    T    G        0      0        2 
   1   chr1_60103077     ZGre    T    G        0      0        2 
   1   chr1_60103077     ZHar    T    G        0      0        2 
   1   chr1_60103077   Sample    T    G        1      2        2 
   1   chr1_60103824     AAsi    C    G        0      0        2 
   1   chr1_60103824     AKia    C    G        0      0        2 
   1   chr1_60103824     AOna    C    G        0      0        2 
   1   chr1_60103824     ASom    C    G        0      0        2 
   1   chr1_60103824     HCab    C    G        0      0        2 
   1   chr1_60103824     HPrz    C    G        0      0        2 
   1   chr1_60103824     ZBoe    C    G        0      0        2 
   1   chr1_60103824     ZGre    C    G        1      2        2 
   1   chr1_60103824     ZHar    C    G        0      0        2 
   1   chr1_60103824   Sample    C    G        0      0        2 
   1   chr1_60109386     AAsi    G    T        0      0        2 
   1   chr1_60109386     AKia    G    T        0      0        2 
   1   chr1_60109386     AOna    G    T        0      0        2 
   1   chr1_60109386     ASom    G    T        0      0        2 
   1   chr1_60109386     HCab    G    T        1      2        2 
   1   chr1_60109386     HPrz    G    T        1      2        2 
   1   chr1_60109386     ZBoe    G    T        0      0        2 
   1   chr1_60109386     ZGre    G    T        0      0        2 
   1   chr1_60109386     ZHar    G    T        0      0        2 
   1   chr1_60109386   Sample    G    T        0      0        2 
   1   chr1_60129223     AAsi    G    C        0      0        2 
   1   chr1_60129223     AKia    G    C        0      0        2 
   1   chr1_60129223     AOna    G    C      0.5      1        2 
   1   chr1_60129223     ASom    G    C        0      0        2 
   1   chr1_60129223     HCab    G    C        0      0        2 
   1   chr1_60129223     HPrz    G    C        0      0        2 
   1   chr1_60129223     ZBoe    G    C        0      0        2 
   1   chr1_60129223     ZGre    G    C        0      0        2 
   1   chr1_60129223     ZHar    G    C        0      0        2 
   1   chr1_60129223   Sample    G    C        0      0        2 
   1   chr1_60129731     AAsi    T    G        0      0        2 
   1   chr1_60129731     AKia    T    G        1      2        2 
   1   chr1_60129731     AOna    T    G        1      2        2 
   1   chr1_60129731     ASom    T    G        0      0        2 
   1   chr1_60129731     HCab    T    G        0      0        2 
   1   chr1_60129731     HPrz    T    G        0      0        2 
   1   chr1_60129731     ZBoe    T    G        0      0        2 
   1   chr1_60129731     ZGre    T    G        0      0        2 
   1   chr1_60129731     ZHar    T    G        0      0        2 
   1   chr1_60129731   Sample    T    G        0      0        2 
   1   chr1_60149007     AAsi    G    T        1      2        2 
   1   chr1_60149007     AKia    G    T        1      2        2 
   1   chr1_60149007     AOna    G    T        1      2        2 
   1   chr1_60149007     ASom    G    T        1      2        2 
   1   chr1_60149007     HCab    G    T        0      0        2 
   1   chr1_60149007     HPrz    G    T        0      0        2 
   1   chr1_60149007     ZBoe    G    T        0      0        2 
   1   chr1_60149007     ZGre    G    T        0      0        2 
   1   chr1_60149007     ZHar    G    T        0      0        2 
   1   chr1_60149007   Sample    G    T        1      2        2 
   1   chr1_60161198     AAsi    G    C        0      0        2 
   1   chr1_60161198     AKia    G    C        0      0        2 
   1   chr1_60161198     AOna    G    C        0      0        2 
   1   chr1_60161198     ASom    G    C        0      0        2 
   1   chr1_60161198     HCab    G    C        0      0        2 
   1   chr1_60161198     HPrz    G    C        0      0        2 
   1   chr1_60161198     ZBoe    G    C        1      2        2 
   1   chr1_60161198     ZGre    G    C        1      2        2 
   1   chr1_60161198     ZHar    G    C        0      0        2 
   1   chr1_60161198   Sample    G    C        0      0        2 
   1   chr1_60195219     AAsi    G    T        0      0        2 
   1   chr1_60195219     AKia    G    T        0      0        2 
   1   chr1_60195219     AOna    G    T        0      0        2 
   1   chr1_60195219     ASom    G    T        0      0        2 
   1   chr1_60195219     HCab    G    T        0      0        2 
   1   chr1_60195219     HPrz    G    T        0      0        2 
   1   chr1_60195219     ZBoe    G    T        1      2        2 
   1   chr1_60195219     ZGre    G    T        0      0        2 
   1   chr1_60195219     ZHar    G    T        0      0        2 
   1   chr1_60195219   Sample    G    T        0      0        2 
   1   chr1_60196263     AAsi    C    A        0      0        2 
   1   chr1_60196263     AKia    C    A        1      2        2 
   1   chr1_60196263     AOna    C    A        1      2        2 
   1   chr1_60196263     ASom    C    A        0      0        2 
   1   chr1_60196263     HCab    C    A        0      0        2 
   1   chr1_60196263     HPrz    C    A        0      0        2 
   1   chr1_60196263     ZBoe    C    A        0      0        2 
   1   chr1_60196263     ZGre    C    A        0      0        2 
   1   chr1_60196263     ZHar    C    A        0      0        2 
   1   chr1_60196263   Sample    C    A        0      0        2 
   1   chr1_60205430     AAsi    G    C        0      0        2 
   1   chr1_60205430     AKia    G    C        0      0        2 
   1   chr1_60205430     AOna    G    C        0      0        2 
   1   chr1_60205430     ASom    G    C        0      0        2 
   1   chr1_60205430     HCab    G    C        0      0        2 
   1   chr1_60205430     HPrz    G    C        0      0        2 
   1   chr1_60205430     ZBoe    G    C        1      2        2 
   1   chr1_60205430     ZGre    G    C        0      0        2 
   1   chr1_60205430     ZHar    G    C        0      0        2 
   1   chr1_60205430   Sample    G    C        0      0        2 
   1   chr1_60206887     AAsi    A    C        1      2        2 
   1   chr1_60206887     AKia    A    C        0      0        2 
   1   chr1_60206887     AOna    A    C        0      0        2 
   1   chr1_60206887     ASom    A    C        1      2        2 
   1   chr1_60206887     HCab    A    C        0      0        2 
   1   chr1_60206887     HPrz    A    C        0      0        2 
   1   chr1_60206887     ZBoe    A    C        0      0        2 
   1   chr1_60206887     ZGre    A    C        0      0        2 
   1   chr1_60206887     ZHar    A    C        0      0        2 
   1   chr1_60206887   Sample    A    C        1      2        2 
   1   chr1_60207136     AAsi    C    G        0      0        2 
   1   chr1_60207136     AKia    C    G        0      0        2 
   1   chr1_60207136     AOna    C    G        0      0        2 
   1   chr1_60207136     ASom    C    G        0      0        2 
   1   chr1_60207136     HCab    C    G        0      0        2 
   1   chr1_60207136     HPrz    C    G        0      0        2 
   1   chr1_60207136     ZBoe    C    G        0      0        2 
   1   chr1_60207136     ZGre    C    G        1      2        2 
   1   chr1_60207136     ZHar    C    G        0      0        2 
   1   chr1_60207136   Sample    C    G        0      0        2 
   1   chr1_60229215     AAsi    G    C        0      0        2 
   1   chr1_60229215     AKia    G    C        0      0        2 
   1   chr1_60229215     AOna    G    C        0      0        2 
   1   chr1_60229215     ASom    G    C        0      0        2 
   1   chr1_60229215     HCab    G    C        0      0        2 
   1   chr1_60229215     HPrz    G    C        0      0        2 
   1   chr1_60229215     ZBoe    G    C        0      0        2 
   1   chr1_60229215     ZGre    G    C        0      0        2 
   1   chr1_60229215     ZHar    G    C        1      2        2 
   1   chr1_60229215   Sample    G    C        0      0        2 
   1   chr1_60240459     AAsi    A    T        0      0        2 
   1   chr1_60240459     AKia    A    T        0      0        2 
   1   chr1_60240459     AOna    A    T        0      0        2 
   1   chr1_60240459     ASom    A    T        1      2        2 
   1   chr1_60240459     HCab    A    T        0      0        2 
   1   chr1_60240459     HPrz    A    T        0      0        2 
   1   chr1_60240459     ZBoe    A    T        0      0        2 
   1   chr1_60240459     ZGre    A    T        0      0        2 
   1   chr1_60240459     ZHar    A    T        0      0        2 
   1   chr1_60240459   Sample    A    T        0      0        2 
   1   chr1_60262971     AAsi    C    G        0      0        2 
   1   chr1_60262971     AKia    C    G        0      0        2 
   1   chr1_60262971     AOna    C    G        0      0        2 
   1   chr1_60262971     ASom    C    G        0      0        2 
   1   chr1_60262971     HCab    C    G        0      0        2 
   1   chr1_60262971     HPrz    C    G        0      0        2 
   1   chr1_60262971     ZBoe    C    G      0.5      1        2 
   1   chr1_60262971     ZGre    C    G        0      0        2 
   1   chr1_60262971     ZHar    C    G        0      0        2 
   1   chr1_60262971   Sample    C    G        0      0        2 
   1   chr1_60272263     AAsi    T    G        0      0        2 
   1   chr1_60272263     AKia    T    G        0      0        2 
   1   chr1_60272263     AOna    T    G        0      0        2 
   1   chr1_60272263     ASom    T    G        0      0        2 
   1   chr1_60272263     HCab    T    G        1      2        2 
   1   chr1_60272263     HPrz    T    G        1      2        2 
   1   chr1_60272263     ZBoe    T    G        0      0        2 
   1   chr1_60272263     ZGre    T    G        0      0        2 
   1   chr1_60272263     ZHar    T    G        0      0        2 
   1   chr1_60272263   Sample    T    G        0      0        2 
   1   chr1_60283323     AAsi    T    G        0      0        2 
   1   chr1_60283323     AKia    T    G        0      0        2 
   1   chr1_60283323     AOna    T    G        0      0        2 
   1   chr1_60283323     ASom    T    G        0      0        2 
   1   chr1_60283323     HCab    T    G        0      0        2 
   1   chr1_60283323     HPrz    T    G        0      0        2 
   1   chr1_60283323     ZBoe    T    G        1      2        2 
   1   chr1_60283323     ZGre    T    G        0      0        2 
   1   chr1_60283323     ZHar    T    G        0      0        2 
   1   chr1_60283323   Sample    T    G        0      0        2 
   1   chr1_60316615     AAsi    A    C        0      0        2 
   1   chr1_60316615     AKia    A    C        0      0        2 
   1   chr1_60316615     AOna    A    C        0      0        2 
   1   chr1_60316615     ASom    A    C        0      0        2 
   1   chr1_60316615     HCab    A    C        1      2        2 
   1   chr1_60316615     HPrz    A    C        1      2        2 
   1   chr1_60316615     ZBoe    A    C        0      0        2 
   1   chr1_60316615     ZGre    A    C        0      0        2 
   1   chr1_60316615     ZHar    A    C        0      0        2 
   1   chr1_60316615   Sample    A    C        0      0        2 
   1   chr1_60335862     AAsi    A    T        0      0        2 
   1   chr1_60335862     AKia    A    T        0      0        2 
   1   chr1_60335862     AOna    A    T        0      0        2 
   1   chr1_60335862     ASom    A    T        0      0        2 
   1   chr1_60335862     HCab    A    T        1      2        2 
   1   chr1_60335862     HPrz    A    T        1      2        2 
   1   chr1_60335862     ZBoe    A    T        0      0        2 
   1   chr1_60335862     ZGre    A    T        0      0        2 
   1   chr1_60335862     ZHar    A    T        0      0        2 
   1   chr1_60335862   Sample    A    T        0      0        2 
   1   chr1_60338939     AAsi    C    G        0      0        2 
   1   chr1_60338939     AKia    C    G        0      0        2 
   1   chr1_60338939     AOna    C    G        0      0        2 
   1   chr1_60338939     ASom    C    G        0      0        2 
   1   chr1_60338939     HCab    C    G        1      2        2 
   1   chr1_60338939     HPrz    C    G        1      2        2 
   1   chr1_60338939     ZBoe    C    G        0      0        2 
   1   chr1_60338939     ZGre    C    G        0      0        2 
   1   chr1_60338939     ZHar    C    G        0      0        2 
   1   chr1_60338939   Sample    C    G        0      0        2 
   1   chr1_60340452     AAsi    C    G        0      0        2 
   1   chr1_60340452     AKia    C    G        0      0        2 
   1   chr1_60340452     AOna    C    G        0      0        2 
   1   chr1_60340452     ASom    C    G        0      0        2 
   1   chr1_60340452     HCab    C    G        0      0        2 
   1   chr1_60340452     HPrz    C    G        0      0        2 
   1   chr1_60340452     ZBoe    C    G      0.5      1        2 
   1   chr1_60340452     ZGre    C    G        0      0        2 
   1   chr1_60340452     ZHar    C    G        0      0        2 
   1   chr1_60340452   Sample    C    G        0      0        2 
   1   chr1_60377308     AAsi    G    C        1      2        2 
   1   chr1_60377308     AKia    G    C        0      0        2 
   1   chr1_60377308     AOna    G    C        0      0        2 
   1   chr1_60377308     ASom    G    C        0      0        2 
   1   chr1_60377308     HCab    G    C        0      0        2 
   1   chr1_60377308     HPrz    G    C        0      0        2 
   1   chr1_60377308     ZBoe    G    C        0      0        2 
   1   chr1_60377308     ZGre    G    C        0      0        2 
   1   chr1_60377308     ZHar    G    C        0      0        2 
   1   chr1_60377308   Sample    G    C        0      0        2 
   1   chr1_60380539     AAsi    C    G        0      0        2 
   1   chr1_60380539     AKia    C    G        0      0        2 
   1   chr1_60380539     AOna    C    G        0      0        2 
   1   chr1_60380539     ASom    C    G        0      0        2 
   1   chr1_60380539     HCab    C    G        0      0        2 
   1   chr1_60380539     HPrz    C    G        0      0        2 
   1   chr1_60380539     ZBoe    C    G        0      0        2 
   1   chr1_60380539     ZGre    C    G      0.5      1        2 
   1   chr1_60380539     ZHar    C    G        0      0        2 
   1   chr1_60380539   Sample    C    G        0      0        2 
   1   chr1_60406848     AAsi    A    C        0      0        2 
   1   chr1_60406848     AKia    A    C        1      2        2 
   1   chr1_60406848     AOna    A    C        1      2        2 
   1   chr1_60406848     ASom    A    C        0      0        2 
   1   chr1_60406848     HCab    A    C        0      0        2 
   1   chr1_60406848     HPrz    A    C        0      0        2 
   1   chr1_60406848     ZBoe    A    C        0      0        2 
   1   chr1_60406848     ZGre    A    C        0      0        2 
   1   chr1_60406848     ZHar    A    C        0      0        2 
   1   chr1_60406848   Sample    A    C        0      0        2 
   1   chr1_60412602     AAsi    G    C        0      0        2 
   1   chr1_60412602     AKia    G    C        0      0        2 
   1   chr1_60412602     AOna    G    C        0      0        2 
   1   chr1_60412602     ASom    G    C        0      0        2 
   1   chr1_60412602     HCab    G    C        0      0        2 
   1   chr1_60412602     HPrz    G    C      0.5      1        2 
   1   chr1_60412602     ZBoe    G    C        0      0        2 
   1   chr1_60412602     ZGre    G    C        0      0        2 
   1   chr1_60412602     ZHar    G    C        0      0        2 
   1   chr1_60412602   Sample    G    C        0      0        2 
   1   chr1_60416071     AAsi    C    G        0      0        2 
   1   chr1_60416071     AKia    C    G        0      0        2 
   1   chr1_60416071     AOna    C    G        0      0        2 
   1   chr1_60416071     ASom    C    G        0      0        2 
   1   chr1_60416071     HCab    C    G        0      0        2 
   1   chr1_60416071     HPrz    C    G        0      0        2 
   1   chr1_60416071     ZBoe    C    G      0.5      1        2 
   1   chr1_60416071     ZGre    C    G        0      0        2 
   1   chr1_60416071     ZHar    C    G        0      0        2 
   1   chr1_60416071   Sample    C    G        0      0        2 
   1   chr1_60458793     AAsi    A    T        0      0        2 
   1   chr1_60458793     AKia    A    T        0      0        2 
   1   chr1_60458793     AOna    A    T        0      0        2 
   1   chr1_60458793     ASom    A    T        0      0        2 
   1   chr1_60458793     HCab    A    T        0      0        2 
   1   chr1_60458793     HPrz    A    T        0      0        2 
   1   chr1_60458793     ZBoe    A    T        0      0        2 
   1   chr1_60458793     ZGre    A    T        0      0        2 
   1   chr1_60458793     ZHar    A    T        1      2        2 
   1   chr1_60458793   Sample    A    T        0      0        2 
   1   chr1_60462099     AAsi    C    G        0      0        2 
   1   chr1_60462099     AKia    C    G        0      0        2 
   1   chr1_60462099     AOna    C    G        0      0        2 
   1   chr1_60462099     ASom    C    G        0      0        2 
   1   chr1_60462099     HCab    C    G        1      2        2 
   1   chr1_60462099     HPrz    C    G        1      2        2 
   1   chr1_60462099     ZBoe    C    G        0      0        2 
   1   chr1_60462099     ZGre    C    G        0      0        2 
   1   chr1_60462099     ZHar    C    G        0      0        2 
   1   chr1_60462099   Sample    C    G        0      0        2 
   1   chr1_60510305     AAsi    G    T        0      0        2 
   1   chr1_60510305     AKia    G    T        0      0        2 
   1   chr1_60510305     AOna    G    T        0      0        2 
   1   chr1_60510305     ASom    G    T        0      0        2 
   1   chr1_60510305     HCab    G    T        1      2        2 
   1   chr1_60510305     HPrz    G    T        1      2        2 
   1   chr1_60510305     ZBoe    G    T        0      0        2 
   1   chr1_60510305     ZGre    G    T        0      0        2 
   1   chr1_60510305     ZHar    G    T        0      0        2 
   1   chr1_60510305   Sample    G    T        0      0        2 
   1   chr1_60533315     AAsi    G    T        0      0        2 
   1   chr1_60533315     AKia    G    T        0      0        2 
   1   chr1_60533315     AOna    G    T        0      0        2 
   1   chr1_60533315     ASom    G    T        0      0        2 
   1   chr1_60533315     HCab    G    T        0      0        2 
   1   chr1_60533315     HPrz    G    T        0      0        2 
   1   chr1_60533315     ZBoe    G    T      0.5      1        2 
   1   chr1_60533315     ZGre    G    T        0      0        2 
   1   chr1_60533315     ZHar    G    T        0      0        2 
   1   chr1_60533315   Sample    G    T        0      0        2 
   1   chr1_60568244     AAsi    A    C        0      0        2 
   1   chr1_60568244     AKia    A    C        0      0        2 
   1   chr1_60568244     AOna    A    C        0      0        2 
   1   chr1_60568244     ASom    A    C        0      0        2 
   1   chr1_60568244     HCab    A    C        0      0        2 
   1   chr1_60568244     HPrz    A    C        0      0        2 
   1   chr1_60568244     ZBoe    A    C        0      0        2 
   1   chr1_60568244     ZGre    A    C        1      2        2 
   1   chr1_60568244     ZHar    A    C        0      0        2 
   1   chr1_60568244   Sample    A    C        0      0        2 
   1   chr1_60599153     AAsi    G    T        0      0        2 
   1   chr1_60599153     AKia    G    T        0      0        2 
   1   chr1_60599153     AOna    G    T        0      0        2 
   1   chr1_60599153     ASom    G    T        0      0        2 
   1   chr1_60599153     HCab    G    T        1      2        2 
   1   chr1_60599153     HPrz    G    T        1      2        2 
   1   chr1_60599153     ZBoe    G    T        0      0        2 
   1   chr1_60599153     ZGre    G    T        0      0        2 
   1   chr1_60599153     ZHar    G    T        0      0        2 
   1   chr1_60599153   Sample    G    T        0      0        2 
   1   chr1_60617747     AAsi    A    C        1      2        2 
   1   chr1_60617747     AKia    A    C        0      0        2 
   1   chr1_60617747     AOna    A    C        0      0        2 
   1   chr1_60617747     ASom    A    C        0      0        2 
   1   chr1_60617747     HCab    A    C        0      0        2 
   1   chr1_60617747     HPrz    A    C        0      0        2 
   1   chr1_60617747     ZBoe    A    C        0      0        2 
   1   chr1_60617747     ZGre    A    C        0      0        2 
   1   chr1_60617747     ZHar    A    C        0      0        2 
   1   chr1_60617747   Sample    A    C        1      2        2 
   1   chr1_60624578     AAsi    T    G        0      0        2 
   1   chr1_60624578     AKia    T    G        0      0        2 
   1   chr1_60624578     AOna    T    G        0      0        2 
   1   chr1_60624578     ASom    T    G        0      0        2 
   1   chr1_60624578     HCab    T    G        0      0        2 
   1   chr1_60624578     HPrz    T    G        0      0        2 
   1   chr1_60624578     ZBoe    T    G        0      0        2 
   1   chr1_60624578     ZGre    T    G        0      0        2 
   1   chr1_60624578     ZHar    T    G        1      2        2 
   1   chr1_60624578   Sample    T    G        0      0        2 
   1   chr1_60629151     AAsi    A    C        0      0        2 
   1   chr1_60629151     AKia    A    C        0      0        2 
   1   chr1_60629151     AOna    A    C        0      0        2 
   1   chr1_60629151     ASom    A    C        0      0        2 
   1   chr1_60629151     HCab    A    C        1      2        2 
   1   chr1_60629151     HPrz    A    C        1      2        2 
   1   chr1_60629151     ZBoe    A    C        0      0        2 
   1   chr1_60629151     ZGre    A    C        0      0        2 
   1   chr1_60629151     ZHar    A    C        0      0        2 
   1   chr1_60629151   Sample    A    C        0      0        2 
   1   chr1_60631825     AAsi    C    A        0      0        2 
   1   chr1_60631825     AKia    C    A        0      0        2 
   1   chr1_60631825     AOna    C    A        0      0        2 
   1   chr1_60631825     ASom    C    A        0      0        2 
   1   chr1_60631825     HCab    C    A        0      0        2 
   1   chr1_60631825     HPrz    C    A        0      0        2 
   1   chr1_60631825     ZBoe    C    A        0      0        2 
   1   chr1_60631825     ZGre    C    A        0      0        2 
   1   chr1_60631825     ZHar    C    A        1      2        2 
   1   chr1_60631825   Sample    C    A        0      0        2 
   1   chr1_60631826     AAsi    G    C        0      0        2 
   1   chr1_60631826     AKia    G    C        1      2        2 
   1   chr1_60631826     AOna    G    C        1      2        2 
   1   chr1_60631826     ASom    G    C        0      0        2 
   1   chr1_60631826     HCab    G    C        0      0        2 
   1   chr1_60631826     HPrz    G    C        0      0        2 
   1   chr1_60631826     ZBoe    G    C        0      0        2 
   1   chr1_60631826     ZGre    G    C        0      0        2 
   1   chr1_60631826     ZHar    G    C        0      0        2 
   1   chr1_60631826   Sample    G    C        0      0        2 
   1   chr1_60643047     AAsi    G    T        0      0        2 
   1   chr1_60643047     AKia    G    T        0      0        2 
   1   chr1_60643047     AOna    G    T        0      0        2 
   1   chr1_60643047     ASom    G    T        0      0        2 
   1   chr1_60643047     HCab    G    T        0      0        2 
   1   chr1_60643047     HPrz    G    T        0      0        2 
   1   chr1_60643047     ZBoe    G    T        0      0        2 
   1   chr1_60643047     ZGre    G    T      0.5      1        2 
   1   chr1_60643047     ZHar    G    T        0      0        2 
   1   chr1_60643047   Sample    G    T        0      0        2 
   1   chr1_60669867     AAsi    C    A        0      0        2 
   1   chr1_60669867     AKia    C    A        1      2        2 
   1   chr1_60669867     AOna    C    A        1      2        2 
   1   chr1_60669867     ASom    C    A        1      2        2 
   1   chr1_60669867     HCab    C    A        0      0        2 
   1   chr1_60669867     HPrz    C    A        0      0        2 
   1   chr1_60669867     ZBoe    C    A        0      0        2 
   1   chr1_60669867     ZGre    C    A        0      0        2 
   1   chr1_60669867     ZHar    C    A        0      0        2 
   1   chr1_60669867   Sample    C    A        0      0        2 
   1   chr1_60695714     AAsi    T    G        0      0        2 
   1   chr1_60695714     AKia    T    G        0      0        2 
   1   chr1_60695714     AOna    T    G        0      0        2 
   1   chr1_60695714     ASom    T    G        0      0        2 
   1   chr1_60695714     HCab    T    G        1      2        2 
   1   chr1_60695714     HPrz    T    G        1      2        2 
   1   chr1_60695714     ZBoe    T    G        0      0        2 
   1   chr1_60695714     ZGre    T    G        0      0        2 
   1   chr1_60695714     ZHar    T    G        0      0        2 
   1   chr1_60695714   Sample    T    G        0      0        2 
   1   chr1_60698227     AAsi    A    C        0      0        2 
   1   chr1_60698227     AKia    A    C        0      0        2 
   1   chr1_60698227     AOna    A    C        0      0        2 
   1   chr1_60698227     ASom    A    C      0.5      1        2 
   1   chr1_60698227     HCab    A    C        0      0        2 
   1   chr1_60698227     HPrz    A    C        0      0        2 
   1   chr1_60698227     ZBoe    A    C        0      0        2 
   1   chr1_60698227     ZGre    A    C        0      0        2 
   1   chr1_60698227     ZHar    A    C        0      0        2 
   1   chr1_60698227   Sample    A    C        0      0        2 
   1   chr1_60717968     AAsi    A    T        0      0        2 
   1   chr1_60717968     AKia    A    T        0      0        2 
   1   chr1_60717968     AOna    A    T        0      0        2 
   1   chr1_60717968     ASom    A    T        0      0        2 
   1   chr1_60717968     HCab    A    T        0      0        2 
   1   chr1_60717968     HPrz    A    T        0      0        2 
   1   chr1_60717968     ZBoe    A    T        0      0        2 
   1   chr1_60717968     ZGre    A    T        1      2        2 
   1   chr1_60717968     ZHar    A    T        0      0        2 
   1   chr1_60717968   Sample    A    T        0      0        2 
   1   chr1_60742566     AAsi    G    T        0      0        2 
   1   chr1_60742566     AKia    G    T        0      0        2 
   1   chr1_60742566     AOna    G    T        0      0        2 
   1   chr1_60742566     ASom    G    T        0      0        2 
   1   chr1_60742566     HCab    G    T        0      0        2 
   1   chr1_60742566     HPrz    G    T        0      0        2 
   1   chr1_60742566     ZBoe    G    T        1      2        2 
   1   chr1_60742566     ZGre    G    T        1      2        2 
   1   chr1_60742566     ZHar    G    T        1      2        2 
   1   chr1_60742566   Sample    G    T        0      0        2 
   1   chr1_60750246     AAsi    G    C        1      2        2 
   1   chr1_60750246     AKia    G    C        1      2        2 
   1   chr1_60750246     AOna    G    C        1      2        2 
   1   chr1_60750246     ASom    G    C        1      2        2 
   1   chr1_60750246     HCab    G    C        0      0        2 
   1   chr1_60750246     HPrz    G    C        0      0        2 
   1   chr1_60750246     ZBoe    G    C        0      0        2 
   1   chr1_60750246     ZGre    G    C        0      0        2 
   1   chr1_60750246     ZHar    G    C        0      0        2 
   1   chr1_60750246   Sample    G    C        1      2        2 
   1   chr1_60762801     AAsi    G    C        0      0        2 
   1   chr1_60762801     AKia    G    C        0      0        2 
   1   chr1_60762801     AOna    G    C        1      2        2 
   1   chr1_60762801     ASom    G    C        0      0        2 
   1   chr1_60762801     HCab    G    C        0      0        2 
   1   chr1_60762801     HPrz    G    C        0      0        2 
   1   chr1_60762801     ZBoe    G    C        0      0        2 
   1   chr1_60762801     ZGre    G    C        0      0        2 
   1   chr1_60762801     ZHar    G    C        0      0        2 
   1   chr1_60762801   Sample    G    C        0      0        2 
   1   chr1_60825470     AAsi    A    T        1      2        2 
   1   chr1_60825470     AKia    A    T        0      0        2 
   1   chr1_60825470     AOna    A    T        0      0        2 
   1   chr1_60825470     ASom    A    T        0      0        2 
   1   chr1_60825470     HCab    A    T        0      0        2 
   1   chr1_60825470     HPrz    A    T        0      0        2 
   1   chr1_60825470     ZBoe    A    T        0      0        2 
   1   chr1_60825470     ZGre    A    T        0      0        2 
   1   chr1_60825470     ZHar    A    T        0      0        2 
   1   chr1_60825470   Sample    A    T        1      2        2 
   1   chr1_60833406     AAsi    G    T        0      0        2 
   1   chr1_60833406     AKia    G    T        0      0        2 
   1   chr1_60833406     AOna    G    T        0      0        2 
   1   chr1_60833406     ASom    G    T        0      0        2 
   1   chr1_60833406     HCab    G    T      0.5      1        2 
   1   chr1_60833406     HPrz    G    T        0      0        2 
   1   chr1_60833406     ZBoe    G    T        0      0        2 
   1   chr1_60833406     ZGre    G    T        0      0        2 
   1   chr1_60833406     ZHar    G    T        0      0        2 
   1   chr1_60833406   Sample    G    T        0      0        2 
   1   chr1_60847268     AAsi    C    G        0      0        2 
   1   chr1_60847268     AKia    C    G        0      0        2 
   1   chr1_60847268     AOna    C    G        0      0        2 
   1   chr1_60847268     ASom    C    G        0      0        2 
   1   chr1_60847268     HCab    C    G        1      2        2 
   1   chr1_60847268     HPrz    C    G        1      2        2 
   1   chr1_60847268     ZBoe    C    G        0      0        2 
   1   chr1_60847268     ZGre    C    G        0      0        2 
   1   chr1_60847268     ZHar    C    G        0      0        2 
   1   chr1_60847268   Sample    C    G        0      0        2 
   1   chr1_60871088     AAsi    G    C        0      0        2 
   1   chr1_60871088     AKia    G    C        0      0        2 
   1   chr1_60871088     AOna    G    C        0      0        2 
   1   chr1_60871088     ASom    G    C        0      0        2 
   1   chr1_60871088     HCab    G    C        0      0        2 
   1   chr1_60871088     HPrz    G    C        1      2        2 
   1   chr1_60871088     ZBoe    G    C        0      0        2 
   1   chr1_60871088     ZGre    G    C        0      0        2 
   1   chr1_60871088     ZHar    G    C        0      0        2 
   1   chr1_60871088   Sample    G    C        0      0        2 
   1   chr1_60916173     AAsi    A    C        0      0        2 
   1   chr1_60916173     AKia    A    C        0      0        2 
   1   chr1_60916173     AOna    A    C        0      0        2 
   1   chr1_60916173     ASom    A    C        0      0        2 
   1   chr1_60916173     HCab    A    C        0      0        2 
   1   chr1_60916173     HPrz    A    C        0      0        2 
   1   chr1_60916173     ZBoe    A    C      0.5      1        2 
   1   chr1_60916173     ZGre    A    C        0      0        2 
   1   chr1_60916173     ZHar    A    C        0      0        2 
   1   chr1_60916173   Sample    A    C        0      0        2 
   1   chr1_60926079     AAsi    G    T        0      0        2 
   1   chr1_60926079     AKia    G    T        0      0        2 
   1   chr1_60926079     AOna    G    T        0      0        2 
   1   chr1_60926079     ASom    G    T        0      0        2 
   1   chr1_60926079     HCab    G    T        0      0        2 
   1   chr1_60926079     HPrz    G    T        0      0        2 
   1   chr1_60926079     ZBoe    G    T        0      0        2 
   1   chr1_60926079     ZGre    G    T      0.5      1        2 
   1   chr1_60926079     ZHar    G    T        0      0        2 
   1   chr1_60926079   Sample    G    T        0      0        2 
   1   chr1_60927503     AAsi    C    G        0      0        2 
   1   chr1_60927503     AKia    C    G        0      0        2 
   1   chr1_60927503     AOna    C    G        0      0        2 
   1   chr1_60927503     ASom    C    G        0      0        2 
   1   chr1_60927503     HCab    C    G        1      2        2 
   1   chr1_60927503     HPrz    C    G        1      2        2 
   1   chr1_60927503     ZBoe    C    G        0      0        2 
   1   chr1_60927503     ZGre    C    G        0      0        2 
   1   chr1_60927503     ZHar    C    G        0      0        2 
   1   chr1_60927503   Sample    C    G        0      0        2 
   1   chr1_60929005     AAsi    G    C        0      0        2 
   1   chr1_60929005     AKia    G    C        0      0        2 
   1   chr1_60929005     AOna    G    C        0      0        2 
   1   chr1_60929005     ASom    G    C        0      0        2 
   1   chr1_60929005     HCab    G    C        0      0        2 
   1   chr1_60929005     HPrz    G    C        0      0        2 
   1   chr1_60929005     ZBoe    G    C        0      0        2 
   1   chr1_60929005     ZGre    G    C        1      2        2 
   1   chr1_60929005     ZHar    G    C        1      2        2 
   1   chr1_60929005   Sample    G    C        0      0        2 
   1   chr1_60959361     AAsi    G    C        0      0        2 
   1   chr1_60959361     AKia    G    C        0      0        2 
   1   chr1_60959361     AOna    G    C        0      0        2 
   1   chr1_60959361     ASom    G    C        0      0        2 
   1   chr1_60959361     HCab    G    C        0      0        2 
   1   chr1_60959361     HPrz    G    C        0      0        2 
   1   chr1_60959361     ZBoe    G    C        0      0        2 
   1   chr1_60959361     ZGre    G    C        1      2        2 
   1   chr1_60959361     ZHar    G    C        0      0        2 
   1   chr1_60959361   Sample    G    C        0      0        2 
   1   chr1_60990127     AAsi    A    C        0      0        2 
   1   chr1_60990127     AKia    A    C        0      0        2 
   1   chr1_60990127     AOna    A    C        0      0        2 
   1   chr1_60990127     ASom    A    C        0      0        2 
   1   chr1_60990127     HCab    A    C        0      0        2 
   1   chr1_60990127     HPrz    A    C        0      0        2 
   1   chr1_60990127     ZBoe    A    C        0      0        2 
   1   chr1_60990127     ZGre    A    C        0      0        2 
   1   chr1_60990127     ZHar    A    C        1      2        2 
   1   chr1_60990127   Sample    A    C        0      0        2 
   1   chr1_61042024     AAsi    A    C        0      0        2 
   1   chr1_61042024     AKia    A    C        0      0        2 
   1   chr1_61042024     AOna    A    C        0      0        2 
   1   chr1_61042024     ASom    A    C        0      0        2 
   1   chr1_61042024     HCab    A    C        0      0        2 
   1   chr1_61042024     HPrz    A    C        0      0        2 
   1   chr1_61042024     ZBoe    A    C      0.5      1        2 
   1   chr1_61042024     ZGre    A    C        0      0        2 
   1   chr1_61042024     ZHar    A    C        0      0        2 
   1   chr1_61042024   Sample    A    C        0      0        2 
   1   chr1_61044713     AAsi    C    A        0      0        2 
   1   chr1_61044713     AKia    C    A        0      0        2 
   1   chr1_61044713     AOna    C    A        0      0        2 
   1   chr1_61044713     ASom    C    A        0      0        2 
   1   chr1_61044713     HCab    C    A        0      0        2 
   1   chr1_61044713     HPrz    C    A        0      0        2 
   1   chr1_61044713     ZBoe    C    A        0      0        2 
   1   chr1_61044713     ZGre    C    A        0      0        2 
   1   chr1_61044713     ZHar    C    A      0.5      1        2 
   1   chr1_61044713   Sample    C    A        0      0        2 
   1   chr1_61045903     AAsi    A    T        0      0        2 
   1   chr1_61045903     AKia    A    T        0      0        2 
   1   chr1_61045903     AOna    A    T        0      0        2 
   1   chr1_61045903     ASom    A    T        0      0        2 
   1   chr1_61045903     HCab    A    T        0      0        2 
   1   chr1_61045903     HPrz    A    T      0.5      1        2 
   1   chr1_61045903     ZBoe    A    T        0      0        2 
   1   chr1_61045903     ZGre    A    T        0      0        2 
   1   chr1_61045903     ZHar    A    T        0      0        2 
   1   chr1_61045903   Sample    A    T        0      0        2 
   1   chr1_61060768     AAsi    C    A        0      0        2 
   1   chr1_61060768     AKia    C    A        0      0        2 
   1   chr1_61060768     AOna    C    A      0.5      1        2 
   1   chr1_61060768     ASom    C    A        0      0        2 
   1   chr1_61060768     HCab    C    A        0      0        2 
   1   chr1_61060768     HPrz    C    A        0      0        2 
   1   chr1_61060768     ZBoe    C    A        0      0        2 
   1   chr1_61060768     ZGre    C    A        0      0        2 
   1   chr1_61060768     ZHar    C    A        0      0        2 
   1   chr1_61060768   Sample    C    A        0      0        2 
   1   chr1_61080296     AAsi    A    C        0      0        2 
   1   chr1_61080296     AKia    A    C        1      2        2 
   1   chr1_61080296     AOna    A    C        1      2        2 
   1   chr1_61080296     ASom    A    C        0      0        2 
   1   chr1_61080296     HCab    A    C        0      0        2 
   1   chr1_61080296     HPrz    A    C        0      0        2 
   1   chr1_61080296     ZBoe    A    C        0      0        2 
   1   chr1_61080296     ZGre    A    C        0      0        2 
   1   chr1_61080296     ZHar    A    C        0      0        2 
   1   chr1_61080296   Sample    A    C        0      0        2 
   1   chr1_61081120     AAsi    A    C        0      0        2 
   1   chr1_61081120     AKia    A    C        0      0        2 
   1   chr1_61081120     AOna    A    C        0      0        2 
   1   chr1_61081120     ASom    A    C        0      0        2 
   1   chr1_61081120     HCab    A    C        1      2        2 
   1   chr1_61081120     HPrz    A    C        1      2        2 
   1   chr1_61081120     ZBoe    A    C        0      0        2 
   1   chr1_61081120     ZGre    A    C        0      0        2 
   1   chr1_61081120     ZHar    A    C        0      0        2 
   1   chr1_61081120   Sample    A    C        0      0        2 
   1   chr1_61095869     AAsi    G    T        0      0        2 
   1   chr1_61095869     AKia    G    T        0      0        2 
   1   chr1_61095869     AOna    G    T        0      0        2 
   1   chr1_61095869     ASom    G    T        0      0        2 
   1   chr1_61095869     HCab    G    T        0      0        2 
   1   chr1_61095869     HPrz    G    T        0      0        2 
   1   chr1_61095869     ZBoe    G    T        0      0        2 
   1   chr1_61095869     ZGre    G    T        0      0        2 
   1   chr1_61095869     ZHar    G    T        1      2        2 
   1   chr1_61095869   Sample    G    T        0      0        2 
   1   chr1_61103383     AAsi    A    C        0      0        2 
   1   chr1_61103383     AKia    A    C        0      0        2 
   1   chr1_61103383     AOna    A    C        0      0        2 
   1   chr1_61103383     ASom    A    C        0      0        2 
   1   chr1_61103383     HCab    A    C        0      0        2 
   1   chr1_61103383     HPrz    A    C        0      0        2 
   1   chr1_61103383     ZBoe    A    C        0      0        2 
   1   chr1_61103383     ZGre    A    C        1      2        2 
   1   chr1_61103383     ZHar    A    C        0      0        2 
   1   chr1_61103383   Sample    A    C        0      0        2 
   1   chr1_61115686     AAsi    C    G        0      0        2 
   1   chr1_61115686     AKia    C    G        0      0        2 
   1   chr1_61115686     AOna    C    G        0      0        2 
   1   chr1_61115686     ASom    C    G        0      0        2 
   1   chr1_61115686     HCab    C    G        0      0        2 
   1   chr1_61115686     HPrz    C    G        0      0        2 
   1   chr1_61115686     ZBoe    C    G        1      2        2 
   1   chr1_61115686     ZGre    C    G        0      0        2 
   1   chr1_61115686     ZHar    C    G        0      0        2 
   1   chr1_61115686   Sample    C    G        0      0        2 
   1   chr1_61144769     AAsi    G    C        1      2        2 
   1   chr1_61144769     AKia    G    C        1      2        2 
   1   chr1_61144769     AOna    G    C        1      2        2 
   1   chr1_61144769     ASom    G    C        1      2        2 
   1   chr1_61144769     HCab    G    C        0      0        2 
   1   chr1_61144769     HPrz    G    C        0      0        2 
   1   chr1_61144769     ZBoe    G    C        0      0        2 
   1   chr1_61144769     ZGre    G    C        0      0        2 
   1   chr1_61144769     ZHar    G    C        0      0        2 
   1   chr1_61144769   Sample    G    C        1      2        2 
   1   chr1_61178181     AAsi    C    G        0      0        2 
   1   chr1_61178181     AKia    C    G        0      0        2 
   1   chr1_61178181     AOna    C    G      0.5      1        2 
   1   chr1_61178181     ASom    C    G        0      0        2 
   1   chr1_61178181     HCab    C    G        0      0        2 
   1   chr1_61178181     HPrz    C    G        0      0        2 
   1   chr1_61178181     ZBoe    C    G        0      0        2 
   1   chr1_61178181     ZGre    C    G        0      0        2 
   1   chr1_61178181     ZHar    C    G        0      0        2 
   1   chr1_61178181   Sample    C    G        0      0        2 
   1   chr1_61187529     AAsi    T    A        1      2        2 
   1   chr1_61187529     AKia    T    A        0      0        2 
   1   chr1_61187529     AOna    T    A        0      0        2 
   1   chr1_61187529     ASom    T    A        1      2        2 
   1   chr1_61187529     HCab    T    A        1      2        2 
   1   chr1_61187529     HPrz    T    A        1      2        2 
   1   chr1_61187529     ZBoe    T    A        0      0        2 
   1   chr1_61187529     ZGre    T    A        0      0        2 
   1   chr1_61187529     ZHar    T    A        0      0        2 
   1   chr1_61187529   Sample    T    A        1      2        2 
   1   chr1_61195075     AAsi    A    C        0      0        2 
   1   chr1_61195075     AKia    A    C        0      0        2 
   1   chr1_61195075     AOna    A    C        0      0        2 
   1   chr1_61195075     ASom    A    C        0      0        2 
   1   chr1_61195075     HCab    A    C        0      0        2 
   1   chr1_61195075     HPrz    A    C        0      0        2 
   1   chr1_61195075     ZBoe    A    C        0      0        2 
   1   chr1_61195075     ZGre    A    C        1      2        2 
   1   chr1_61195075     ZHar    A    C        0      0        2 
   1   chr1_61195075   Sample    A    C        0      0        2 
   1   chr1_61207997     AAsi    C    A        0      0        2 
   1   chr1_61207997     AKia    C    A        0      0        2 
   1   chr1_61207997     AOna    C    A        0      0        2 
   1   chr1_61207997     ASom    C    A        0      0        2 
   1   chr1_61207997     HCab    C    A        1      2        2 
   1   chr1_61207997     HPrz    C    A        1      2        2 
   1   chr1_61207997     ZBoe    C    A        0      0        2 
   1   chr1_61207997     ZGre    C    A        0      0        2 
   1   chr1_61207997     ZHar    C    A        0      0        2 
   1   chr1_61207997   Sample    C    A        0      0        2 
   1   chr1_61223981     AAsi    A    T        0      0        2 
   1   chr1_61223981     AKia    A    T        0      0        2 
   1   chr1_61223981     AOna    A    T        0      0        2 
   1   chr1_61223981     ASom    A    T        0      0        2 
   1   chr1_61223981     HCab    A    T        0      0        2 
   1   chr1_61223981     HPrz    A    T        0      0        2 
   1   chr1_61223981     ZBoe    A    T        0      0        2 
   1   chr1_61223981     ZGre    A    T        0      0        2 
   1   chr1_61223981     ZHar    A    T      0.5      1        2 
   1   chr1_61223981   Sample    A    T        0      0        2 
   1   chr1_61270162     AAsi    G    T        0      0        2 
   1   chr1_61270162     AKia    G    T        0      0        2 
   1   chr1_61270162     AOna    G    T        0      0        2 
   1   chr1_61270162     ASom    G    T        0      0        2 
   1   chr1_61270162     HCab    G    T        0      0        2 
   1   chr1_61270162     HPrz    G    T      0.5      1        2 
   1   chr1_61270162     ZBoe    G    T        0      0        2 
   1   chr1_61270162     ZGre    G    T        0      0        2 
   1   chr1_61270162     ZHar    G    T        0      0        2 
   1   chr1_61270162   Sample    G    T        0      0        2 
   1   chr1_61322746     AAsi    G    T        0      0        2 
   1   chr1_61322746     AKia    G    T        0      0        2 
   1   chr1_61322746     AOna    G    T        0      0        2 
   1   chr1_61322746     ASom    G    T        0      0        2 
   1   chr1_61322746     HCab    G    T        0      0        2 
   1   chr1_61322746     HPrz    G    T        0      0        2 
   1   chr1_61322746     ZBoe    G    T      0.5      1        2 
   1   chr1_61322746     ZGre    G    T        0      0        2 
   1   chr1_61322746     ZHar    G    T        0      0        2 
   1   chr1_61322746   Sample    G    T        0      0        2 
   1   chr1_61350145     AAsi    C    G        0      0        2 
   1   chr1_61350145     AKia    C    G        0      0        2 
   1   chr1_61350145     AOna    C    G        0      0        2 
   1   chr1_61350145     ASom    C    G        0      0        2 
   1   chr1_61350145     HCab    C    G        1      2        2 
   1   chr1_61350145     HPrz    C    G        1      2        2 
   1   chr1_61350145     ZBoe    C    G        0      0        2 
   1   chr1_61350145     ZGre    C    G        0      0        2 
   1   chr1_61350145     ZHar    C    G        0      0        2 
   1   chr1_61350145   Sample    C    G        0      0        2 
   1   chr1_61368618     AAsi    C    A        0      0        2 
   1   chr1_61368618     AKia    C    A        0      0        2 
   1   chr1_61368618     AOna    C    A        0      0        2 
   1   chr1_61368618     ASom    C    A        0      0        2 
   1   chr1_61368618     HCab    C    A        0      0        2 
   1   chr1_61368618     HPrz    C    A        0      0        2 
   1   chr1_61368618     ZBoe    C    A      0.5      1        2 
   1   chr1_61368618     ZGre    C    A        0      0        2 
   1   chr1_61368618     ZHar    C    A        0      0        2 
   1   chr1_61368618   Sample    C    A        0      0        2 
   1   chr1_61407929     AAsi    A    C        0      0        2 
   1   chr1_61407929     AKia    A    C        0      0        2 
   1   chr1_61407929     AOna    A    C        0      0        2 
   1   chr1_61407929     ASom    A    C        1      2        2 
   1   chr1_61407929     HCab    A    C        0      0        2 
   1   chr1_61407929     HPrz    A    C        0      0        2 
   1   chr1_61407929     ZBoe    A    C        0      0        2 
   1   chr1_61407929     ZGre    A    C        0      0        2 
   1   chr1_61407929     ZHar    A    C        0      0        2 
   1   chr1_61407929   Sample    A    C        0      0        2 
   1   chr1_61418745     AAsi    G    T        0      0        2 
   1   chr1_61418745     AKia    G    T        0      0        2 
   1   chr1_61418745     AOna    G    T        0      0        2 
   1   chr1_61418745     ASom    G    T        0      0        2 
   1   chr1_61418745     HCab    G    T        0      0        2 
   1   chr1_61418745     HPrz    G    T        0      0        2 
   1   chr1_61418745     ZBoe    G    T        0      0        2 
   1   chr1_61418745     ZGre    G    T        0      0        2 
   1   chr1_61418745     ZHar    G    T      0.5      1        2 
   1   chr1_61418745   Sample    G    T        0      0        2 
   1   chr1_61437528     AAsi    G    C        0      0        2 
   1   chr1_61437528     AKia    G    C        1      2        2 
   1   chr1_61437528     AOna    G    C        0      0        2 
   1   chr1_61437528     ASom    G    C        0      0        2 
   1   chr1_61437528     HCab    G    C        0      0        2 
   1   chr1_61437528     HPrz    G    C        0      0        2 
   1   chr1_61437528     ZBoe    G    C        0      0        2 
   1   chr1_61437528     ZGre    G    C        0      0        2 
   1   chr1_61437528     ZHar    G    C        0      0        2 
   1   chr1_61437528   Sample    G    C        0      0        2 
   1   chr1_61473157     AAsi    G    C        1      2        2 
   1   chr1_61473157     AKia    G    C        0      0        2 
   1   chr1_61473157     AOna    G    C        0      0        2 
   1   chr1_61473157     ASom    G    C        1      2        2 
   1   chr1_61473157     HCab    G    C        0      0        2 
   1   chr1_61473157     HPrz    G    C        0      0        2 
   1   chr1_61473157     ZBoe    G    C        0      0        2 
   1   chr1_61473157     ZGre    G    C        0      0        2 
   1   chr1_61473157     ZHar    G    C        0      0        2 
   1   chr1_61473157   Sample    G    C        1      2        2 
   1   chr1_61493173     AAsi    G    C        0      0        2 
   1   chr1_61493173     AKia    G    C      0.5      1        2 
   1   chr1_61493173     AOna    G    C        0      0        2 
   1   chr1_61493173     ASom    G    C        0      0        2 
   1   chr1_61493173     HCab    G    C        0      0        2 
   1   chr1_61493173     HPrz    G    C        0      0        2 
   1   chr1_61493173     ZBoe    G    C        0      0        2 
   1   chr1_61493173     ZGre    G    C        0      0        2 
   1   chr1_61493173     ZHar    G    C        0      0        2 
   1   chr1_61493173   Sample    G    C        0      0        2 
   1   chr1_61493720     AAsi    T    A        0      0        2 
   1   chr1_61493720     AKia    T    A        0      0        2 
   1   chr1_61493720     AOna    T    A        0      0        2 
   1   chr1_61493720     ASom    T    A        0      0        2 
   1   chr1_61493720     HCab    T    A        0      0        2 
   1   chr1_61493720     HPrz    T    A        0      0        2 
   1   chr1_61493720     ZBoe    T    A        0      0        2 
   1   chr1_61493720     ZGre    T    A        0      0        2 
   1   chr1_61493720     ZHar    T    A        1      2        2 
   1   chr1_61493720   Sample    T    A        0      0        2 
   1   chr1_61501814     AAsi    T    G        0      0        2 
   1   chr1_61501814     AKia    T    G        0      0        2 
   1   chr1_61501814     AOna    T    G        0      0        2 
   1   chr1_61501814     ASom    T    G        0      0        2 
   1   chr1_61501814     HCab    T    G        0      0        2 
   1   chr1_61501814     HPrz    T    G        0      0        2 
   1   chr1_61501814     ZBoe    T    G      0.5      1        2 
   1   chr1_61501814     ZGre    T    G        0      0        2 
   1   chr1_61501814     ZHar    T    G        0      0        2 
   1   chr1_61501814   Sample    T    G        0      0        2 
   1   chr1_61519188     AAsi    G    C      0.5      1        2 
   1   chr1_61519188     AKia    G    C        0      0        2 
   1   chr1_61519188     AOna    G    C        0      0        2 
   1   chr1_61519188     ASom    G    C        0      0        2 
   1   chr1_61519188     HCab    G    C        0      0        2 
   1   chr1_61519188     HPrz    G    C        0      0        2 
   1   chr1_61519188     ZBoe    G    C        0      0        2 
   1   chr1_61519188     ZGre    G    C        0      0        2 
   1   chr1_61519188     ZHar    G    C        0      0        2 
   1   chr1_61519188   Sample    G    C        0      0        2 
   1   chr1_61520440     AAsi    C    A        0      0        2 
   1   chr1_61520440     AKia    C    A        0      0        2 
   1   chr1_61520440     AOna    C    A        0      0        2 
   1   chr1_61520440     ASom    C    A        0      0        2 
   1   chr1_61520440     HCab    C    A        1      2        2 
   1   chr1_61520440     HPrz    C    A        1      2        2 
   1   chr1_61520440     ZBoe    C    A        0      0        2 
   1   chr1_61520440     ZGre    C    A        0      0        2 
   1   chr1_61520440     ZHar    C    A        0      0        2 
   1   chr1_61520440   Sample    C    A        0      0        2 
   1   chr1_61520702     AAsi    A    C        0      0        2 
   1   chr1_61520702     AKia    A    C        0      0        2 
   1   chr1_61520702     AOna    A    C        0      0        2 
   1   chr1_61520702     ASom    A    C        0      0        2 
   1   chr1_61520702     HCab    A    C        0      0        2 
   1   chr1_61520702     HPrz    A    C        0      0        2 
   1   chr1_61520702     ZBoe    A    C        0      0        2 
   1   chr1_61520702     ZGre    A    C      0.5      1        2 
   1   chr1_61520702     ZHar    A    C        0      0        2 
   1   chr1_61520702   Sample    A    C        0      0        2 
   1   chr1_61535517     AAsi    C    G        0      0        2 
   1   chr1_61535517     AKia    C    G        1      2        2 
   1   chr1_61535517     AOna    C    G        1      2        2 
   1   chr1_61535517     ASom    C    G        0      0        2 
   1   chr1_61535517     HCab    C    G        0      0        2 
   1   chr1_61535517     HPrz    C    G        0      0        2 
   1   chr1_61535517     ZBoe    C    G        0      0        2 
   1   chr1_61535517     ZGre    C    G        0      0        2 
   1   chr1_61535517     ZHar    C    G        0      0        2 
   1   chr1_61535517   Sample    C    G        0      0        2 
   1   chr1_61543255     AAsi    G    C        0      0        2 
   1   chr1_61543255     AKia    G    C        0      0        2 
   1   chr1_61543255     AOna    G    C        0      0        2 
   1   chr1_61543255     ASom    G    C        0      0        2 
   1   chr1_61543255     HCab    G    C        1      2        2 
   1   chr1_61543255     HPrz    G    C        1      2        2 
   1   chr1_61543255     ZBoe    G    C        0      0        2 
   1   chr1_61543255     ZGre    G    C        0      0        2 
   1   chr1_61543255     ZHar    G    C        0      0        2 
   1   chr1_61543255   Sample    G    C        0      0        2 
   1   chr1_61571568     AAsi    T    G        0      0        2 
   1   chr1_61571568     AKia    T    G        0      0        2 
   1   chr1_61571568     AOna    T    G        0      0        2 
   1   chr1_61571568     ASom    T    G        0      0        2 
   1   chr1_61571568     HCab    T    G      0.5      1        2 
   1   chr1_61571568     HPrz    T    G        0      0        2 
   1   chr1_61571568     ZBoe    T    G        0      0        2 
   1   chr1_61571568     ZGre    T    G        0      0        2 
   1   chr1_61571568     ZHar    T    G        0      0        2 
   1   chr1_61571568   Sample    T    G        0      0        2 
   1   chr1_61597761     AAsi    C    A        0      0        2 
   1   chr1_61597761     AKia    C    A        0      0        2 
   1   chr1_61597761     AOna    C    A        0      0        2 
   1   chr1_61597761     ASom    C    A        0      0        2 
   1   chr1_61597761     HCab    C    A        0      0        2 
   1   chr1_61597761     HPrz    C    A        0      0        2 
   1   chr1_61597761     ZBoe    C    A        0      0        2 
   1   chr1_61597761     ZGre    C    A        1      2        2 
   1   chr1_61597761     ZHar    C    A        0      0        2 
   1   chr1_61597761   Sample    C    A        0      0        2 
   1   chr1_61650776     AAsi    G    C        0      0        2 
   1   chr1_61650776     AKia    G    C        0      0        2 
   1   chr1_61650776     AOna    G    C        0      0        2 
   1   chr1_61650776     ASom    G    C        0      0        2 
   1   chr1_61650776     HCab    G    C        1      2        2 
   1   chr1_61650776     HPrz    G    C        1      2        2 
   1   chr1_61650776     ZBoe    G    C        0      0        2 
   1   chr1_61650776     ZGre    G    C        0      0        2 
   1   chr1_61650776     ZHar    G    C        0      0        2 
   1   chr1_61650776   Sample    G    C        0      0        2 
   1   chr1_61658504     AAsi    A    T        0      0        2 
   1   chr1_61658504     AKia    A    T        0      0        2 
   1   chr1_61658504     AOna    A    T        0      0        2 
   1   chr1_61658504     ASom    A    T        0      0        2 
   1   chr1_61658504     HCab    A    T      0.5      1        2 
   1   chr1_61658504     HPrz    A    T      0.5      1        2 
   1   chr1_61658504     ZBoe    A    T        0      0        2 
   1   chr1_61658504     ZGre    A    T        0      0        2 
   1   chr1_61658504     ZHar    A    T        0      0        2 
   1   chr1_61658504   Sample    A    T        0      0        2 
   1   chr1_61699098     AAsi    C    A        1      2        2 
   1   chr1_61699098     AKia    C    A        0      0        2 
   1   chr1_61699098     AOna    C    A        0      0        2 
   1   chr1_61699098     ASom    C    A        1      2        2 
   1   chr1_61699098     HCab    C    A        0      0        2 
   1   chr1_61699098     HPrz    C    A        0      0        2 
   1   chr1_61699098     ZBoe    C    A        0      0        2 
   1   chr1_61699098     ZGre    C    A        0      0        2 
   1   chr1_61699098     ZHar    C    A        0      0        2 
   1   chr1_61699098   Sample    C    A        1      2        2 
   1   chr1_61723434     AAsi    T    A        1      2        2 
   1   chr1_61723434     AKia    T    A        0      0        2 
   1   chr1_61723434     AOna    T    A        0      0        2 
   1   chr1_61723434     ASom    T    A      0.5      1        2 
   1   chr1_61723434     HCab    T    A        0      0        2 
   1   chr1_61723434     HPrz    T    A        0      0        2 
   1   chr1_61723434     ZBoe    T    A        0      0        2 
   1   chr1_61723434     ZGre    T    A        0      0        2 
   1   chr1_61723434     ZHar    T    A        0      0        2 
   1   chr1_61723434   Sample    T    A        1      2        2 
   1   chr1_61741993     AAsi    C    A        0      0        2 
   1   chr1_61741993     AKia    C    A        0      0        2 
   1   chr1_61741993     AOna    C    A        0      0        2 
   1   chr1_61741993     ASom    C    A        0      0        2 
   1   chr1_61741993     HCab    C    A        0      0        2 
   1   chr1_61741993     HPrz    C    A        0      0        2 
   1   chr1_61741993     ZBoe    C    A        0      0        2 
   1   chr1_61741993     ZGre    C    A        0      0        2 
   1   chr1_61741993     ZHar    C    A      0.5      1        2 
   1   chr1_61741993   Sample    C    A        0      0        2 
   1   chr1_61768105     AAsi    G    T        0      0        2 
   1   chr1_61768105     AKia    G    T        0      0        2 
   1   chr1_61768105     AOna    G    T        0      0        2 
   1   chr1_61768105     ASom    G    T        0      0        2 
   1   chr1_61768105     HCab    G    T        0      0        2 
   1   chr1_61768105     HPrz    G    T      0.5      1        2 
   1   chr1_61768105     ZBoe    G    T        0      0        2 
   1   chr1_61768105     ZGre    G    T        0      0        2 
   1   chr1_61768105     ZHar    G    T        0      0        2 
   1   chr1_61768105   Sample    G    T        0      0        2 
   1   chr1_61826971     AAsi    T    G        0      0        2 
   1   chr1_61826971     AKia    T    G      0.5      1        2 
   1   chr1_61826971     AOna    T    G        0      0        2 
   1   chr1_61826971     ASom    T    G        0      0        2 
   1   chr1_61826971     HCab    T    G        0      0        2 
   1   chr1_61826971     HPrz    T    G        0      0        2 
   1   chr1_61826971     ZBoe    T    G        0      0        2 
   1   chr1_61826971     ZGre    T    G        0      0        2 
   1   chr1_61826971     ZHar    T    G        0      0        2 
   1   chr1_61826971   Sample    T    G        0      0        2 
   1   chr1_61837572     AAsi    A    T        0      0        2 
   1   chr1_61837572     AKia    A    T        0      0        2 
   1   chr1_61837572     AOna    A    T        0      0        2 
   1   chr1_61837572     ASom    A    T        0      0        2 
   1   chr1_61837572     HCab    A    T        0      0        2 
   1   chr1_61837572     HPrz    A    T        0      0        2 
   1   chr1_61837572     ZBoe    A    T        1      2        2 
   1   chr1_61837572     ZGre    A    T        0      0        2 
   1   chr1_61837572     ZHar    A    T        0      0        2 
   1   chr1_61837572   Sample    A    T        0      0        2 
   1   chr1_61839707     AAsi    G    C        1      2        2 
   1   chr1_61839707     AKia    G    C        0      0        2 
   1   chr1_61839707     AOna    G    C        0      0        2 
   1   chr1_61839707     ASom    G    C        1      2        2 
   1   chr1_61839707     HCab    G    C        0      0        2 
   1   chr1_61839707     HPrz    G    C        0      0        2 
   1   chr1_61839707     ZBoe    G    C        0      0        2 
   1   chr1_61839707     ZGre    G    C        0      0        2 
   1   chr1_61839707     ZHar    G    C        0      0        2 
   1   chr1_61839707   Sample    G    C        1      2        2 
   1   chr1_61918741     AAsi    A    T        0      0        2 
   1   chr1_61918741     AKia    A    T        0      0        2 
   1   chr1_61918741     AOna    A    T        0      0        2 
   1   chr1_61918741     ASom    A    T        0      0        2 
   1   chr1_61918741     HCab    A    T        0      0        2 
   1   chr1_61918741     HPrz    A    T        0      0        2 
   1   chr1_61918741     ZBoe    A    T        0      0        2 
   1   chr1_61918741     ZGre    A    T        0      0        2 
   1   chr1_61918741     ZHar    A    T        1      2        2 
   1   chr1_61918741   Sample    A    T        0      0        2 
   1   chr1_61937012     AAsi    C    G        0      0        2 
   1   chr1_61937012     AKia    C    G        0      0        2 
   1   chr1_61937012     AOna    C    G        0      0        2 
   1   chr1_61937012     ASom    C    G        0      0        2 
   1   chr1_61937012     HCab    C    G        1      2        2 
   1   chr1_61937012     HPrz    C    G        1      2        2 
   1   chr1_61937012     ZBoe    C    G        0      0        2 
   1   chr1_61937012     ZGre    C    G        0      0        2 
   1   chr1_61937012     ZHar    C    G        0      0        2 
   1   chr1_61937012   Sample    C    G        0      0        2 
   1   chr1_61940726     AAsi    G    C        0      0        2 
   1   chr1_61940726     AKia    G    C        0      0        2 
   1   chr1_61940726     AOna    G    C        0      0        2 
   1   chr1_61940726     ASom    G    C      0.5      1        2 
   1   chr1_61940726     HCab    G    C        0      0        2 
   1   chr1_61940726     HPrz    G    C        0      0        2 
   1   chr1_61940726     ZBoe    G    C        0      0        2 
   1   chr1_61940726     ZGre    G    C        0      0        2 
   1   chr1_61940726     ZHar    G    C        0      0        2 
   1   chr1_61940726   Sample    G    C        0      0        2 
   1   chr1_61956862     AAsi    G    C        0      0        2 
   1   chr1_61956862     AKia    G    C        0      0        2 
   1   chr1_61956862     AOna    G    C        0      0        2 
   1   chr1_61956862     ASom    G    C      0.5      1        2 
   1   chr1_61956862     HCab    G    C        0      0        2 
   1   chr1_61956862     HPrz    G    C        0      0        2 
   1   chr1_61956862     ZBoe    G    C        0      0        2 
   1   chr1_61956862     ZGre    G    C        0      0        2 
   1   chr1_61956862     ZHar    G    C        0      0        2 
   1   chr1_61956862   Sample    G    C        0      0        2 
   1   chr1_61966750     AAsi    G    C        1      2        2 
   1   chr1_61966750     AKia    G    C        1      2        2 
   1   chr1_61966750     AOna    G    C        1      2        2 
   1   chr1_61966750     ASom    G    C        1      2        2 
   1   chr1_61966750     HCab    G    C        0      0        2 
   1   chr1_61966750     HPrz    G    C        0      0        2 
   1   chr1_61966750     ZBoe    G    C        0      0        2 
   1   chr1_61966750     ZGre    G    C        0      0        2 
   1   chr1_61966750     ZHar    G    C        0      0        2 
   1   chr1_61966750   Sample    G    C        1      2        2 
   1   chr1_61972671     AAsi    G    C        0      0        2 
   1   chr1_61972671     AKia    G    C        0      0        2 
   1   chr1_61972671     AOna    G    C        0      0        2 
   1   chr1_61972671     ASom    G    C        0      0        2 
   1   chr1_61972671     HCab    G    C        0      0        2 
   1   chr1_61972671     HPrz    G    C        0      0        2 
   1   chr1_61972671     ZBoe    G    C        0      0        2 
   1   chr1_61972671     ZGre    G    C        1      2        2 
   1   chr1_61972671     ZHar    G    C        0      0        2 
   1   chr1_61972671   Sample    G    C        0      0        2 
   1   chr1_61991132     AAsi    A    C        0      0        2 
   1   chr1_61991132     AKia    A    C        0      0        2 
   1   chr1_61991132     AOna    A    C        0      0        2 
   1   chr1_61991132     ASom    A    C        0      0        2 
   1   chr1_61991132     HCab    A    C        0      0        2 
   1   chr1_61991132     HPrz    A    C        0      0        2 
   1   chr1_61991132     ZBoe    A    C        0      0        2 
   1   chr1_61991132     ZGre    A    C        1      2        2 
   1   chr1_61991132     ZHar    A    C        0      0        2 
   1   chr1_61991132   Sample    A    C        0      0        2 
   1   chr1_62003003     AAsi    T    G        0      0        2 
   1   chr1_62003003     AKia    T    G        0      0        2 
   1   chr1_62003003     AOna    T    G        0      0        2 
   1   chr1_62003003     ASom    T    G        0      0        2 
   1   chr1_62003003     HCab    T    G        1      2        2 
   1   chr1_62003003     HPrz    T    G        1      2        2 
   1   chr1_62003003     ZBoe    T    G        0      0        2 
   1   chr1_62003003     ZGre    T    G        0      0        2 
   1   chr1_62003003     ZHar    T    G        0      0        2 
   1   chr1_62003003   Sample    T    G        0      0        2 
   1   chr1_62060695     AAsi    A    T        0      0        2 
   1   chr1_62060695     AKia    A    T        0      0        2 
   1   chr1_62060695     AOna    A    T        0      0        2 
   1   chr1_62060695     ASom    A    T        0      0        2 
   1   chr1_62060695     HCab    A    T        0      0        2 
   1   chr1_62060695     HPrz    A    T        0      0        2 
   1   chr1_62060695     ZBoe    A    T        0      0        2 
   1   chr1_62060695     ZGre    A    T        1      2        2 
   1   chr1_62060695     ZHar    A    T        0      0        2 
   1   chr1_62060695   Sample    A    T        0      0        2 
   1   chr1_62066982     AAsi    G    T        0      0        2 
   1   chr1_62066982     AKia    G    T        0      0        2 
   1   chr1_62066982     AOna    G    T        0      0        2 
   1   chr1_62066982     ASom    G    T        0      0        2 
   1   chr1_62066982     HCab    G    T        1      2        2 
   1   chr1_62066982     HPrz    G    T        1      2        2 
   1   chr1_62066982     ZBoe    G    T        0      0        2 
   1   chr1_62066982     ZGre    G    T        0      0        2 
   1   chr1_62066982     ZHar    G    T        0      0        2 
   1   chr1_62066982   Sample    G    T        0      0        2 
   1   chr1_62070852     AAsi    C    A        0      0        2 
   1   chr1_62070852     AKia    C    A        0      0        2 
   1   chr1_62070852     AOna    C    A        0      0        2 
   1   chr1_62070852     ASom    C    A        0      0        2 
   1   chr1_62070852     HCab    C    A        1      2        2 
   1   chr1_62070852     HPrz    C    A        1      2        2 
   1   chr1_62070852     ZBoe    C    A        0      0        2 
   1   chr1_62070852     ZGre    C    A        0      0        2 
   1   chr1_62070852     ZHar    C    A        0      0        2 
   1   chr1_62070852   Sample    C    A        0      0        2 
   1   chr1_62112441     AAsi    G    T        0      0        2 
   1   chr1_62112441     AKia    G    T        0      0        2 
   1   chr1_62112441     AOna    G    T        0      0        2 
   1   chr1_62112441     ASom    G    T        0      0        2 
   1   chr1_62112441     HCab    G    T        0      0        2 
   1   chr1_62112441     HPrz    G    T        0      0        2 
   1   chr1_62112441     ZBoe    G    T        1      2        2 
   1   chr1_62112441     ZGre    G    T        0      0        2 
   1   chr1_62112441     ZHar    G    T        0      0        2 
   1   chr1_62112441   Sample    G    T        0      0        2 
   1   chr1_62142955     AAsi    G    T        0      0        2 
   1   chr1_62142955     AKia    G    T        0      0        2 
   1   chr1_62142955     AOna    G    T        0      0        2 
   1   chr1_62142955     ASom    G    T        0      0        2 
   1   chr1_62142955     HCab    G    T      0.5      1        2 
   1   chr1_62142955     HPrz    G    T        0      0        2 
   1   chr1_62142955     ZBoe    G    T        0      0        2 
   1   chr1_62142955     ZGre    G    T        0      0        2 
   1   chr1_62142955     ZHar    G    T        0      0        2 
   1   chr1_62142955   Sample    G    T        0      0        2 
   1   chr1_62170341     AAsi    G    C        0      0        2 
   1   chr1_62170341     AKia    G    C        0      0        2 
   1   chr1_62170341     AOna    G    C        0      0        2 
   1   chr1_62170341     ASom    G    C        0      0        2 
   1   chr1_62170341     HCab    G    C        1      2        2 
   1   chr1_62170341     HPrz    G    C        1      2        2 
   1   chr1_62170341     ZBoe    G    C        0      0        2 
   1   chr1_62170341     ZGre    G    C        0      0        2 
   1   chr1_62170341     ZHar    G    C        0      0        2 
   1   chr1_62170341   Sample    G    C        0      0        2 
   1   chr1_62241711     AAsi    G    C        0      0        2 
   1   chr1_62241711     AKia    G    C        0      0        2 
   1   chr1_62241711     AOna    G    C        0      0        2 
   1   chr1_62241711     ASom    G    C        0      0        2 
   1   chr1_62241711     HCab    G    C        0      0        2 
   1   chr1_62241711     HPrz    G    C        0      0        2 
   1   chr1_62241711     ZBoe    G    C        1      2        2 
   1   chr1_62241711     ZGre    G    C        0      0        2 
   1   chr1_62241711     ZHar    G    C        1      2        2 
   1   chr1_62241711   Sample    G    C        0      0        2 
   1   chr1_62325125     AAsi    A    C        0      0        2 
   1   chr1_62325125     AKia    A    C        0      0        2 
   1   chr1_62325125     AOna    A    C        0      0        2 
   1   chr1_62325125     ASom    A    C        0      0        2 
   1   chr1_62325125     HCab    A    C        1      2        2 
   1   chr1_62325125     HPrz    A    C        1      2        2 
   1   chr1_62325125     ZBoe    A    C        0      0        2 
   1   chr1_62325125     ZGre    A    C        0      0        2 
   1   chr1_62325125     ZHar    A    C        0      0        2 
   1   chr1_62325125   Sample    A    C        0      0        2 
   1   chr1_62343324     AAsi    C    A      0.5      1        2 
   1   chr1_62343324     AKia    C    A        0      0        2 
   1   chr1_62343324     AOna    C    A        0      0        2 
   1   chr1_62343324     ASom    C    A        0      0        2 
   1   chr1_62343324     HCab    C    A        0      0        2 
   1   chr1_62343324     HPrz    C    A        0      0        2 
   1   chr1_62343324     ZBoe    C    A        0      0        2 
   1   chr1_62343324     ZGre    C    A        0      0        2 
   1   chr1_62343324     ZHar    C    A        0      0        2 
   1   chr1_62343324   Sample    C    A        1      2        2 
   1   chr1_62387595     AAsi    G    T        0      0        2 
   1   chr1_62387595     AKia    G    T        0      0        2 
   1   chr1_62387595     AOna    G    T        0      0        2 
   1   chr1_62387595     ASom    G    T        0      0        2 
   1   chr1_62387595     HCab    G    T        0      0        2 
   1   chr1_62387595     HPrz    G    T        0      0        2 
   1   chr1_62387595     ZBoe    G    T        0      0        2 
   1   chr1_62387595     ZGre    G    T        0      0        2 
   1   chr1_62387595     ZHar    G    T        1      2        2 
   1   chr1_62387595   Sample    G    T        0      0        2 
   1   chr1_62392722     AAsi    G    T        0      0        2 
   1   chr1_62392722     AKia    G    T        1      2        2 
   1   chr1_62392722     AOna    G    T        1      2        2 
   1   chr1_62392722     ASom    G    T        0      0        2 
   1   chr1_62392722     HCab    G    T        0      0        2 
   1   chr1_62392722     HPrz    G    T        0      0        2 
   1   chr1_62392722     ZBoe    G    T        0      0        2 
   1   chr1_62392722     ZGre    G    T        0      0        2 
   1   chr1_62392722     ZHar    G    T        0      0        2 
   1   chr1_62392722   Sample    G    T        0      0        2 
   1   chr1_62434079     AAsi    T    G        0      0        2 
   1   chr1_62434079     AKia    T    G        0      0        2 
   1   chr1_62434079     AOna    T    G        0      0        2 
   1   chr1_62434079     ASom    T    G        0      0        2 
   1   chr1_62434079     HCab    T    G        1      2        2 
   1   chr1_62434079     HPrz    T    G        1      2        2 
   1   chr1_62434079     ZBoe    T    G        0      0        2 
   1   chr1_62434079     ZGre    T    G        0      0        2 
   1   chr1_62434079     ZHar    T    G        0      0        2 
   1   chr1_62434079   Sample    T    G        0      0        2 
   1   chr1_62454289     AAsi    G    T        0      0        2 
   1   chr1_62454289     AKia    G    T        0      0        2 
   1   chr1_62454289     AOna    G    T        0      0        2 
   1   chr1_62454289     ASom    G    T        0      0        2 
   1   chr1_62454289     HCab    G    T        1      2        2 
   1   chr1_62454289     HPrz    G    T        0      0        2 
   1   chr1_62454289     ZBoe    G    T        0      0        2 
   1   chr1_62454289     ZGre    G    T        0      0        2 
   1   chr1_62454289     ZHar    G    T        0      0        2 
   1   chr1_62454289   Sample    G    T        0      0        2 
   1   chr1_62485847     AAsi    G    T        0      0        2 
   1   chr1_62485847     AKia    G    T        0      0        2 
   1   chr1_62485847     AOna    G    T        0      0        2 
   1   chr1_62485847     ASom    G    T      0.5      1        2 
   1   chr1_62485847     HCab    G    T        0      0        2 
   1   chr1_62485847     HPrz    G    T        0      0        2 
   1   chr1_62485847     ZBoe    G    T        0      0        2 
   1   chr1_62485847     ZGre    G    T        0      0        2 
   1   chr1_62485847     ZHar    G    T        0      0        2 
   1   chr1_62485847   Sample    G    T        0      0        2 
   1   chr1_62513788     AAsi    T    G        0      0        2 
   1   chr1_62513788     AKia    T    G        0      0        2 
   1   chr1_62513788     AOna    T    G        0      0        2 
   1   chr1_62513788     ASom    T    G        0      0        2 
   1   chr1_62513788     HCab    T    G      0.5      1        2 
   1   chr1_62513788     HPrz    T    G        0      0        2 
   1   chr1_62513788     ZBoe    T    G        0      0        2 
   1   chr1_62513788     ZGre    T    G        0      0        2 
   1   chr1_62513788     ZHar    T    G        0      0        2 
   1   chr1_62513788   Sample    T    G        0      0        2 
   1   chr1_62518624     AAsi    A    T        1      2        2 
   1   chr1_62518624     AKia    A    T        0      0        2 
   1   chr1_62518624     AOna    A    T        0      0        2 
   1   chr1_62518624     ASom    A    T        1      2        2 
   1   chr1_62518624     HCab    A    T        0      0        2 
   1   chr1_62518624     HPrz    A    T        0      0        2 
   1   chr1_62518624     ZBoe    A    T        0      0        2 
   1   chr1_62518624     ZGre    A    T        0      0        2 
   1   chr1_62518624     ZHar    A    T        0      0        2 
   1   chr1_62518624   Sample    A    T        1      2        2 
   1   chr1_62521325     AAsi    G    C        0      0        2 
   1   chr1_62521325     AKia    G    C        0      0        2 
   1   chr1_62521325     AOna    G    C        0      0        2 
   1   chr1_62521325     ASom    G    C        0      0        2 
   1   chr1_62521325     HCab    G    C        0      0        2 
   1   chr1_62521325     HPrz    G    C        0      0        2 
   1   chr1_62521325     ZBoe    G    C      0.5      1        2 
   1   chr1_62521325     ZGre    G    C        0      0        2 
   1   chr1_62521325     ZHar    G    C        0      0        2 
   1   chr1_62521325   Sample    G    C        0      0        2 
   1   chr1_62558464     AAsi    A    C        1      2        2 
   1   chr1_62558464     AKia    A    C        0      0        2 
   1   chr1_62558464     AOna    A    C        0      0        2 
   1   chr1_62558464     ASom    A    C        1      2        2 
   1   chr1_62558464     HCab    A    C        0      0        2 
   1   chr1_62558464     HPrz    A    C        0      0        2 
   1   chr1_62558464     ZBoe    A    C        0      0        2 
   1   chr1_62558464     ZGre    A    C        0      0        2 
   1   chr1_62558464     ZHar    A    C        0      0        2 
   1   chr1_62558464   Sample    A    C        1      2        2 
   1   chr1_62568501     AAsi    A    C        0      0        2 
   1   chr1_62568501     AKia    A    C        0      0        2 
   1   chr1_62568501     AOna    A    C        0      0        2 
   1   chr1_62568501     ASom    A    C        0      0        2 
   1   chr1_62568501     HCab    A    C        1      2        2 
   1   chr1_62568501     HPrz    A    C        1      2        2 
   1   chr1_62568501     ZBoe    A    C        0      0        2 
   1   chr1_62568501     ZGre    A    C        0      0        2 
   1   chr1_62568501     ZHar    A    C        0      0        2 
   1   chr1_62568501   Sample    A    C        0      0        2 
   1   chr1_62573166     AAsi    T    G      0.5      1        2 
   1   chr1_62573166     AKia    T    G        0      0        2 
   1   chr1_62573166     AOna    T    G        0      0        2 
   1   chr1_62573166     ASom    T    G        0      0        2 
   1   chr1_62573166     HCab    T    G        0      0        2 
   1   chr1_62573166     HPrz    T    G        0      0        2 
   1   chr1_62573166     ZBoe    T    G        0      0        2 
   1   chr1_62573166     ZGre    T    G        0      0        2 
   1   chr1_62573166     ZHar    T    G        0      0        2 
   1   chr1_62573166   Sample    T    G        1      2        2 
   1   chr1_62580986     AAsi    G    T        0      0        2 
   1   chr1_62580986     AKia    G    T        0      0        2 
   1   chr1_62580986     AOna    G    T        0      0        2 
   1   chr1_62580986     ASom    G    T        0      0        2 
   1   chr1_62580986     HCab    G    T        0      0        2 
   1   chr1_62580986     HPrz    G    T      0.5      1        2 
   1   chr1_62580986     ZBoe    G    T        0      0        2 
   1   chr1_62580986     ZGre    G    T        0      0        2 
   1   chr1_62580986     ZHar    G    T        0      0        2 
   1   chr1_62580986   Sample    G    T        0      0        2 
   1   chr1_62598601     AAsi    C    A        0      0        2 
   1   chr1_62598601     AKia    C    A        1      2        2 
   1   chr1_62598601     AOna    C    A        1      2        2 
   1   chr1_62598601     ASom    C    A        0      0        2 
   1   chr1_62598601     HCab    C    A        0      0        2 
   1   chr1_62598601     HPrz    C    A        0      0        2 
   1   chr1_62598601     ZBoe    C    A        0      0        2 
   1   chr1_62598601     ZGre    C    A        0      0        2 
   1   chr1_62598601     ZHar    C    A        0      0        2 
   1   chr1_62598601   Sample    C    A        0      0        2 
   1   chr1_62602902     AAsi    T    A        0      0        2 
   1   chr1_62602902     AKia    T    A        0      0        2 
   1   chr1_62602902     AOna    T    A        0      0        2 
   1   chr1_62602902     ASom    T    A        0      0        2 
   1   chr1_62602902     HCab    T    A        0      0        2 
   1   chr1_62602902     HPrz    T    A        0      0        2 
   1   chr1_62602902     ZBoe    T    A        0      0        2 
   1   chr1_62602902     ZGre    T    A        1      2        2 
   1   chr1_62602902     ZHar    T    A        0      0        2 
   1   chr1_62602902   Sample    T    A        0      0        2 
   1   chr1_62640922     AAsi    C    G      0.5      1        2 
   1   chr1_62640922     AKia    C    G        0      0        2 
   1   chr1_62640922     AOna    C    G        0      0        2 
   1   chr1_62640922     ASom    C    G        0      0        2 
   1   chr1_62640922     HCab    C    G        0      0        2 
   1   chr1_62640922     HPrz    C    G        0      0        2 
   1   chr1_62640922     ZBoe    C    G        0      0        2 
   1   chr1_62640922     ZGre    C    G        0      0        2 
   1   chr1_62640922     ZHar    C    G        0      0        2 
   1   chr1_62640922   Sample    C    G        0      0        2 
   1   chr1_62651958     AAsi    T    G        0      0        2 
   1   chr1_62651958     AKia    T    G        0      0        2 
   1   chr1_62651958     AOna    T    G        0      0        2 
   1   chr1_62651958     ASom    T    G        0      0        2 
   1   chr1_62651958     HCab    T    G        1      2        2 
   1   chr1_62651958     HPrz    T    G        1      2        2 
   1   chr1_62651958     ZBoe    T    G        0      0        2 
   1   chr1_62651958     ZGre    T    G        0      0        2 
   1   chr1_62651958     ZHar    T    G        0      0        2 
   1   chr1_62651958   Sample    T    G        0      0        2 
   1   chr1_62671263     AAsi    T    A        0      0        2 
   1   chr1_62671263     AKia    T    A        0      0        2 
   1   chr1_62671263     AOna    T    A        0      0        2 
   1   chr1_62671263     ASom    T    A        0      0        2 
   1   chr1_62671263     HCab    T    A        0      0        2 
   1   chr1_62671263     HPrz    T    A        0      0        2 
   1   chr1_62671263     ZBoe    T    A        0      0        2 
   1   chr1_62671263     ZGre    T    A      0.5      1        2 
   1   chr1_62671263     ZHar    T    A        0      0        2 
   1   chr1_62671263   Sample    T    A        0      0        2 
   1   chr1_62671884     AAsi    G    T        0      0        2 
   1   chr1_62671884     AKia    G    T        0      0        2 
   1   chr1_62671884     AOna    G    T      0.5      1        2 
   1   chr1_62671884     ASom    G    T        0      0        2 
   1   chr1_62671884     HCab    G    T        0      0        2 
   1   chr1_62671884     HPrz    G    T        0      0        2 
   1   chr1_62671884     ZBoe    G    T        0      0        2 
   1   chr1_62671884     ZGre    G    T        0      0        2 
   1   chr1_62671884     ZHar    G    T        0      0        2 
   1   chr1_62671884   Sample    G    T        0      0        2 
   1   chr1_62672248     AAsi    A    T        1      2        2 
   1   chr1_62672248     AKia    A    T        0      0        2 
   1   chr1_62672248     AOna    A    T        0      0        2 
   1   chr1_62672248     ASom    A    T        1      2        2 
   1   chr1_62672248     HCab    A    T        0      0        2 
   1   chr1_62672248     HPrz    A    T        0      0        2 
   1   chr1_62672248     ZBoe    A    T        0      0        2 
   1   chr1_62672248     ZGre    A    T        0      0        2 
   1   chr1_62672248     ZHar    A    T        0      0        2 
   1   chr1_62672248   Sample    A    T        0      0        2 
   1   chr1_62695287     AAsi    C    A        0      0        2 
   1   chr1_62695287     AKia    C    A        0      0        2 
   1   chr1_62695287     AOna    C    A        0      0        2 
   1   chr1_62695287     ASom    C    A        0      0        2 
   1   chr1_62695287     HCab    C    A      0.5      1        2 
   1   chr1_62695287     HPrz    C    A      0.5      1        2 
   1   chr1_62695287     ZBoe    C    A        0      0        2 
   1   chr1_62695287     ZGre    C    A        0      0        2 
   1   chr1_62695287     ZHar    C    A        0      0        2 
   1   chr1_62695287   Sample    C    A        0      0        2 
   1   chr1_62709499     AAsi    G    T        0      0        2 
   1   chr1_62709499     AKia    G    T        0      0        2 
   1   chr1_62709499     AOna    G    T        0      0        2 
   1   chr1_62709499     ASom    G    T        0      0        2 
   1   chr1_62709499     HCab    G    T        0      0        2 
   1   chr1_62709499     HPrz    G    T        0      0        2 
   1   chr1_62709499     ZBoe    G    T        1      2        2 
   1   chr1_62709499     ZGre    G    T        1      2        2 
   1   chr1_62709499     ZHar    G    T        1      2        2 
   1   chr1_62709499   Sample    G    T        0      0        2 
   1   chr1_62714024     AAsi    C    G        0      0        2 
   1   chr1_62714024     AKia    C    G        0      0        2 
   1   chr1_62714024     AOna    C    G        0      0        2 
   1   chr1_62714024     ASom    C    G        0      0        2 
   1   chr1_62714024     HCab    C    G        0      0        2 
   1   chr1_62714024     HPrz    C    G        0      0        2 
   1   chr1_62714024     ZBoe    C    G        0      0        2 
   1   chr1_62714024     ZGre    C    G        0      0        2 
   1   chr1_62714024     ZHar    C    G      0.5      1        2 
   1   chr1_62714024   Sample    C    G        0      0        2 
   1   chr1_62714699     AAsi    C    A        0      0        2 
   1   chr1_62714699     AKia    C    A        0      0        2 
   1   chr1_62714699     AOna    C    A        0      0        2 
   1   chr1_62714699     ASom    C    A        0      0        2 
   1   chr1_62714699     HCab    C    A        0      0        2 
   1   chr1_62714699     HPrz    C    A        0      0        2 
   1   chr1_62714699     ZBoe    C    A        1      2        2 
   1   chr1_62714699     ZGre    C    A        1      2        2 
   1   chr1_62714699     ZHar    C    A        1      2        2 
   1   chr1_62714699   Sample    C    A        0      0        2 
   1   chr1_62716289     AAsi    A    C        0      0        2 
   1   chr1_62716289     AKia    A    C        0      0        2 
   1   chr1_62716289     AOna    A    C        0      0        2 
   1   chr1_62716289     ASom    A    C        0      0        2 
   1   chr1_62716289     HCab    A    C        0      0        2 
   1   chr1_62716289     HPrz    A    C        0      0        2 
   1   chr1_62716289     ZBoe    A    C        0      0        2 
   1   chr1_62716289     ZGre    A    C        0      0        2 
   1   chr1_62716289     ZHar    A    C        1      2        2 
   1   chr1_62716289   Sample    A    C        0      0        2 
   1   chr1_62718855     AAsi    T    G        0      0        2 
   1   chr1_62718855     AKia    T    G        0      0        2 
   1   chr1_62718855     AOna    T    G        0      0        2 
   1   chr1_62718855     ASom    T    G        0      0        2 
   1   chr1_62718855     HCab    T    G        0      0        2 
   1   chr1_62718855     HPrz    T    G        0      0        2 
   1   chr1_62718855     ZBoe    T    G        0      0        2 
   1   chr1_62718855     ZGre    T    G        1      2        2 
   1   chr1_62718855     ZHar    T    G        0      0        2 
   1   chr1_62718855   Sample    T    G        0      0        2 
   1   chr1_62723965     AAsi    C    G        0      0        2 
   1   chr1_62723965     AKia    C    G        0      0        2 
   1   chr1_62723965     AOna    C    G        0      0        2 
   1   chr1_62723965     ASom    C    G        0      0        2 
   1   chr1_62723965     HCab    C    G        0      0        2 
   1   chr1_62723965     HPrz    C    G        0      0        2 
   1   chr1_62723965     ZBoe    C    G        0      0        2 
   1   chr1_62723965     ZGre    C    G        0      0        2 
   1   chr1_62723965     ZHar    C    G      0.5      1        2 
   1   chr1_62723965   Sample    C    G        0      0        2 
   1   chr1_62724546     AAsi    T    A        0      0        2 
   1   chr1_62724546     AKia    T    A        0      0        2 
   1   chr1_62724546     AOna    T    A        0      0        2 
   1   chr1_62724546     ASom    T    A        1      2        2 
   1   chr1_62724546     HCab    T    A        0      0        2 
   1   chr1_62724546     HPrz    T    A        0      0        2 
   1   chr1_62724546     ZBoe    T    A        0      0        2 
   1   chr1_62724546     ZGre    T    A        0      0        2 
   1   chr1_62724546     ZHar    T    A        0      0        2 
   1   chr1_62724546   Sample    T    A        0      0        2 
   1   chr1_62726008     AAsi    G    C        0      0        2 
   1   chr1_62726008     AKia    G    C        0      0        2 
   1   chr1_62726008     AOna    G    C        0      0        2 
   1   chr1_62726008     ASom    G    C        0      0        2 
   1   chr1_62726008     HCab    G    C        0      0        2 
   1   chr1_62726008     HPrz    G    C        0      0        2 
   1   chr1_62726008     ZBoe    G    C      0.5      1        2 
   1   chr1_62726008     ZGre    G    C        0      0        2 
   1   chr1_62726008     ZHar    G    C        0      0        2 
   1   chr1_62726008   Sample    G    C        0      0        2 
   1   chr1_62729731     AAsi    G    T        0      0        2 
   1   chr1_62729731     AKia    G    T        0      0        2 
   1   chr1_62729731     AOna    G    T        0      0        2 
   1   chr1_62729731     ASom    G    T        0      0        2 
   1   chr1_62729731     HCab    G    T        1      2        2 
   1   chr1_62729731     HPrz    G    T        1      2        2 
   1   chr1_62729731     ZBoe    G    T        0      0        2 
   1   chr1_62729731     ZGre    G    T        0      0        2 
   1   chr1_62729731     ZHar    G    T        0      0        2 
   1   chr1_62729731   Sample    G    T        0      0        2 
   1   chr1_62729897     AAsi    G    T        0      0        2 
   1   chr1_62729897     AKia    G    T        1      2        2 
   1   chr1_62729897     AOna    G    T        1      2        2 
   1   chr1_62729897     ASom    G    T        0      0        2 
   1   chr1_62729897     HCab    G    T        0      0        2 
   1   chr1_62729897     HPrz    G    T        0      0        2 
   1   chr1_62729897     ZBoe    G    T        0      0        2 
   1   chr1_62729897     ZGre    G    T        0      0        2 
   1   chr1_62729897     ZHar    G    T        0      0        2 
   1   chr1_62729897   Sample    G    T        0      0        2 
   1   chr1_62734514     AAsi    A    T        0      0        2 
   1   chr1_62734514     AKia    A    T        0      0        2 
   1   chr1_62734514     AOna    A    T        0      0        2 
   1   chr1_62734514     ASom    A    T        0      0        2 
   1   chr1_62734514     HCab    A    T        1      2        2 
   1   chr1_62734514     HPrz    A    T        1      2        2 
   1   chr1_62734514     ZBoe    A    T        0      0        2 
   1   chr1_62734514     ZGre    A    T        0      0        2 
   1   chr1_62734514     ZHar    A    T        0      0        2 
   1   chr1_62734514   Sample    A    T        0      0        2 
   1   chr1_62749839     AAsi    G    C      0.5      1        2 
   1   chr1_62749839     AKia    G    C        0      0        2 
   1   chr1_62749839     AOna    G    C        0      0        2 
   1   chr1_62749839     ASom    G    C        0      0        2 
   1   chr1_62749839     HCab    G    C        0      0        2 
   1   chr1_62749839     HPrz    G    C        0      0        2 
   1   chr1_62749839     ZBoe    G    C        0      0        2 
   1   chr1_62749839     ZGre    G    C        0      0        2 
   1   chr1_62749839     ZHar    G    C        0      0        2 
   1   chr1_62749839   Sample    G    C        0      0        2 
   1   chr1_62761389     AAsi    T    A        0      0        2 
   1   chr1_62761389     AKia    T    A        0      0        2 
   1   chr1_62761389     AOna    T    A        0      0        2 
   1   chr1_62761389     ASom    T    A        0      0        2 
   1   chr1_62761389     HCab    T    A        0      0        2 
   1   chr1_62761389     HPrz    T    A        0      0        2 
   1   chr1_62761389     ZBoe    T    A        0      0        2 
   1   chr1_62761389     ZGre    T    A        0      0        2 
   1   chr1_62761389     ZHar    T    A        1      2        2 
   1   chr1_62761389   Sample    T    A        0      0        2 
   1   chr1_62786039     AAsi    C    A        0      0        2 
   1   chr1_62786039     AKia    C    A        0      0        2 
   1   chr1_62786039     AOna    C    A        0      0        2 
   1   chr1_62786039     ASom    C    A        0      0        2 
   1   chr1_62786039     HCab    C    A        0      0        2 
   1   chr1_62786039     HPrz    C    A      0.5      1        2 
   1   chr1_62786039     ZBoe    C    A        0      0        2 
   1   chr1_62786039     ZGre    C    A        0      0        2 
   1   chr1_62786039     ZHar    C    A        0      0        2 
   1   chr1_62786039   Sample    C    A        0      0        2 
   1   chr1_62786770     AAsi    C    A        0      0        2 
   1   chr1_62786770     AKia    C    A        0      0        2 
   1   chr1_62786770     AOna    C    A        0      0        2 
   1   chr1_62786770     ASom    C    A        0      0        2 
   1   chr1_62786770     HCab    C    A        0      0        2 
   1   chr1_62786770     HPrz    C    A      0.5      1        2 
   1   chr1_62786770     ZBoe    C    A        0      0        2 
   1   chr1_62786770     ZGre    C    A        0      0        2 
   1   chr1_62786770     ZHar    C    A        0      0        2 
   1   chr1_62786770   Sample    C    A        0      0        2 
   1   chr1_62796166     AAsi    C    G        0      0        2 
   1   chr1_62796166     AKia    C    G        0      0        2 
   1   chr1_62796166     AOna    C    G        0      0        2 
   1   chr1_62796166     ASom    C    G        0      0        2 
   1   chr1_62796166     HCab    C    G        0      0        2 
   1   chr1_62796166     HPrz    C    G        0      0        2 
   1   chr1_62796166     ZBoe    C    G      0.5      1        2 
   1   chr1_62796166     ZGre    C    G        0      0        2 
   1   chr1_62796166     ZHar    C    G        0      0        2 
   1   chr1_62796166   Sample    C    G        0      0        2 
   1   chr1_62798657     AAsi    G    C        0      0        2 
   1   chr1_62798657     AKia    G    C        0      0        2 
   1   chr1_62798657     AOna    G    C        0      0        2 
   1   chr1_62798657     ASom    G    C        0      0        2 
   1   chr1_62798657     HCab    G    C      0.5      1        2 
   1   chr1_62798657     HPrz    G    C        0      0        2 
   1   chr1_62798657     ZBoe    G    C        0      0        2 
   1   chr1_62798657     ZGre    G    C        0      0        2 
   1   chr1_62798657     ZHar    G    C        0      0        2 
   1   chr1_62798657   Sample    G    C        0      0        2 
   1   chr1_62803433     AAsi    T    G        0      0        2 
   1   chr1_62803433     AKia    T    G        0      0        2 
   1   chr1_62803433     AOna    T    G        0      0        2 
   1   chr1_62803433     ASom    T    G        0      0        2 
   1   chr1_62803433     HCab    T    G        0      0        2 
   1   chr1_62803433     HPrz    T    G        0      0        2 
   1   chr1_62803433     ZBoe    T    G        0      0        2 
   1   chr1_62803433     ZGre    T    G        0      0        2 
   1   chr1_62803433     ZHar    T    G        1      2        2 
   1   chr1_62803433   Sample    T    G        0      0        2 
   1   chr1_62819934     AAsi    G    T        0      0        2 
   1   chr1_62819934     AKia    G    T        0      0        2 
   1   chr1_62819934     AOna    G    T        0      0        2 
   1   chr1_62819934     ASom    G    T        0      0        2 
   1   chr1_62819934     HCab    G    T      0.5      1        2 
   1   chr1_62819934     HPrz    G    T      0.5      1        2 
   1   chr1_62819934     ZBoe    G    T        0      0        2 
   1   chr1_62819934     ZGre    G    T        0      0        2 
   1   chr1_62819934     ZHar    G    T        0      0        2 
   1   chr1_62819934   Sample    G    T        0      0        2 
   1   chr1_62826213     AAsi    T    A        0      0        2 
   1   chr1_62826213     AKia    T    A        0      0        2 
   1   chr1_62826213     AOna    T    A        0      0        2 
   1   chr1_62826213     ASom    T    A        0      0        2 
   1   chr1_62826213     HCab    T    A        1      2        2 
   1   chr1_62826213     HPrz    T    A        1      2        2 
   1   chr1_62826213     ZBoe    T    A        0      0        2 
   1   chr1_62826213     ZGre    T    A        0      0        2 
   1   chr1_62826213     ZHar    T    A        0      0        2 
   1   chr1_62826213   Sample    T    A        0      0        2 
   1   chr1_62915529     AAsi    A    T        0      0        2 
   1   chr1_62915529     AKia    A    T        0      0        2 
   1   chr1_62915529     AOna    A    T        0      0        2 
   1   chr1_62915529     ASom    A    T        0      0        2 
   1   chr1_62915529     HCab    A    T        0      0        2 
   1   chr1_62915529     HPrz    A    T      0.5      1        2 
   1   chr1_62915529     ZBoe    A    T        0      0        2 
   1   chr1_62915529     ZGre    A    T        0      0        2 
   1   chr1_62915529     ZHar    A    T        0      0        2 
   1   chr1_62915529   Sample    A    T        0      0        2 
   1   chr1_62956619     AAsi    T    G        1      2        2 
   1   chr1_62956619     AKia    T    G        0      0        2 
   1   chr1_62956619     AOna    T    G        0      0        2 
   1   chr1_62956619     ASom    T    G        1      2        2 
   1   chr1_62956619     HCab    T    G        0      0        2 
   1   chr1_62956619     HPrz    T    G        0      0        2 
   1   chr1_62956619     ZBoe    T    G        0      0        2 
   1   chr1_62956619     ZGre    T    G        0      0        2 
   1   chr1_62956619     ZHar    T    G        0      0        2 
   1   chr1_62956619   Sample    T    G        1      2        2 
   1   chr1_62962926     AAsi    T    G        0      0        2 
   1   chr1_62962926     AKia    T    G        0      0        2 
   1   chr1_62962926     AOna    T    G        0      0        2 
   1   chr1_62962926     ASom    T    G        0      0        2 
   1   chr1_62962926     HCab    T    G        1      2        2 
   1   chr1_62962926     HPrz    T    G        1      2        2 
   1   chr1_62962926     ZBoe    T    G        0      0        2 
   1   chr1_62962926     ZGre    T    G        0      0        2 
   1   chr1_62962926     ZHar    T    G        0      0        2 
   1   chr1_62962926   Sample    T    G        0      0        2 
   1   chr1_62966631     AAsi    G    T        0      0        2 
   1   chr1_62966631     AKia    G    T        0      0        2 
   1   chr1_62966631     AOna    G    T      0.5      1        2 
   1   chr1_62966631     ASom    G    T        0      0        2 
   1   chr1_62966631     HCab    G    T        0      0        2 
   1   chr1_62966631     HPrz    G    T        0      0        2 
   1   chr1_62966631     ZBoe    G    T        0      0        2 
   1   chr1_62966631     ZGre    G    T        0      0        2 
   1   chr1_62966631     ZHar    G    T        0      0        2 
   1   chr1_62966631   Sample    G    T        0      0        2 
   1   chr1_62973321     AAsi    G    T        0      0        2 
   1   chr1_62973321     AKia    G    T        0      0        2 
   1   chr1_62973321     AOna    G    T        0      0        2 
   1   chr1_62973321     ASom    G    T        0      0        2 
   1   chr1_62973321     HCab    G    T        0      0        2 
   1   chr1_62973321     HPrz    G    T        0      0        2 
   1   chr1_62973321     ZBoe    G    T      0.5      1        2 
   1   chr1_62973321     ZGre    G    T        0      0        2 
   1   chr1_62973321     ZHar    G    T        0      0        2 
   1   chr1_62973321   Sample    G    T        0      0        2 
   1   chr1_62980317     AAsi    A    T        0      0        2 
   1   chr1_62980317     AKia    A    T        0      0        2 
   1   chr1_62980317     AOna    A    T        0      0        2 
   1   chr1_62980317     ASom    A    T        0      0        2 
   1   chr1_62980317     HCab    A    T        0      0        2 
   1   chr1_62980317     HPrz    A    T        0      0        2 
   1   chr1_62980317     ZBoe    A    T      0.5      1        2 
   1   chr1_62980317     ZGre    A    T        0      0        2 
   1   chr1_62980317     ZHar    A    T        0      0        2 
   1   chr1_62980317   Sample    A    T        0      0        2 
   1   chr1_62990206     AAsi    G    C        0      0        2 
   1   chr1_62990206     AKia    G    C        0      0        2 
   1   chr1_62990206     AOna    G    C        0      0        2 
   1   chr1_62990206     ASom    G    C        0      0        2 
   1   chr1_62990206     HCab    G    C        0      0        2 
   1   chr1_62990206     HPrz    G    C        0      0        2 
   1   chr1_62990206     ZBoe    G    C      0.5      1        2 
   1   chr1_62990206     ZGre    G    C        0      0        2 
   1   chr1_62990206     ZHar    G    C        0      0        2 
   1   chr1_62990206   Sample    G    C        0      0        2 
   1   chr1_63008060     AAsi    A    C        0      0        2 
   1   chr1_63008060     AKia    A    C        0      0        2 
   1   chr1_63008060     AOna    A    C        0      0        2 
   1   chr1_63008060     ASom    A    C      0.5      1        2 
   1   chr1_63008060     HCab    A    C        0      0        2 
   1   chr1_63008060     HPrz    A    C        0      0        2 
   1   chr1_63008060     ZBoe    A    C        0      0        2 
   1   chr1_63008060     ZGre    A    C        0      0        2 
   1   chr1_63008060     ZHar    A    C        0      0        2 
   1   chr1_63008060   Sample    A    C        0      0        2 
   1   chr1_63030536     AAsi    G    T        0      0        2 
   1   chr1_63030536     AKia    G    T        0      0        2 
   1   chr1_63030536     AOna    G    T        0      0        2 
   1   chr1_63030536     ASom    G    T        0      0        2 
   1   chr1_63030536     HCab    G    T        0      0        2 
   1   chr1_63030536     HPrz    G    T        0      0        2 
   1   chr1_63030536     ZBoe    G    T        0      0        2 
   1   chr1_63030536     ZGre    G    T      0.5      1        2 
   1   chr1_63030536     ZHar    G    T        0      0        2 
   1   chr1_63030536   Sample    G    T        0      0        2 
   1   chr1_63032510     AAsi    T    A        0      0        2 
   1   chr1_63032510     AKia    T    A        1      2        2 
   1   chr1_63032510     AOna    T    A        1      2        2 
   1   chr1_63032510     ASom    T    A        0      0        2 
   1   chr1_63032510     HCab    T    A        0      0        2 
   1   chr1_63032510     HPrz    T    A        0      0        2 
   1   chr1_63032510     ZBoe    T    A        0      0        2 
   1   chr1_63032510     ZGre    T    A        0      0        2 
   1   chr1_63032510     ZHar    T    A        0      0        2 
   1   chr1_63032510   Sample    T    A        0      0        2 
   1   chr1_63062727     AAsi    C    G        0      0        2 
   1   chr1_63062727     AKia    C    G        0      0        2 
   1   chr1_63062727     AOna    C    G        0      0        2 
   1   chr1_63062727     ASom    C    G        0      0        2 
   1   chr1_63062727     HCab    C    G        1      2        2 
   1   chr1_63062727     HPrz    C    G        1      2        2 
   1   chr1_63062727     ZBoe    C    G        0      0        2 
   1   chr1_63062727     ZGre    C    G        0      0        2 
   1   chr1_63062727     ZHar    C    G        0      0        2 
   1   chr1_63062727   Sample    C    G        0      0        2 
   1   chr1_63091630     AAsi    A    C        0      0        2 
   1   chr1_63091630     AKia    A    C      0.5      1        2 
   1   chr1_63091630     AOna    A    C        0      0        2 
   1   chr1_63091630     ASom    A    C        0      0        2 
   1   chr1_63091630     HCab    A    C        0      0        2 
   1   chr1_63091630     HPrz    A    C        0      0        2 
   1   chr1_63091630     ZBoe    A    C        0      0        2 
   1   chr1_63091630     ZGre    A    C        0      0        2 
   1   chr1_63091630     ZHar    A    C        0      0        2 
   1   chr1_63091630   Sample    A    C        0      0        2 
   1   chr1_63108705     AAsi    A    C        0      0        2 
   1   chr1_63108705     AKia    A    C        1      2        2 
   1   chr1_63108705     AOna    A    C        1      2        2 
   1   chr1_63108705     ASom    A    C        0      0        2 
   1   chr1_63108705     HCab    A    C        0      0        2 
   1   chr1_63108705     HPrz    A    C        0      0        2 
   1   chr1_63108705     ZBoe    A    C        0      0        2 
   1   chr1_63108705     ZGre    A    C        0      0        2 
   1   chr1_63108705     ZHar    A    C        0      0        2 
   1   chr1_63108705   Sample    A    C        0      0        2 
   1   chr1_63121804     AAsi    C    G        0      0        2 
   1   chr1_63121804     AKia    C    G        0      0        2 
   1   chr1_63121804     AOna    C    G        0      0        2 
   1   chr1_63121804     ASom    C    G        0      0        2 
   1   chr1_63121804     HCab    C    G        1      2        2 
   1   chr1_63121804     HPrz    C    G        1      2        2 
   1   chr1_63121804     ZBoe    C    G        0      0        2 
   1   chr1_63121804     ZGre    C    G        0      0        2 
   1   chr1_63121804     ZHar    C    G        0      0        2 
   1   chr1_63121804   Sample    C    G        0      0        2 
   1   chr1_63129001     AAsi    C    G        0      0        2 
   1   chr1_63129001     AKia    C    G        0      0        2 
   1   chr1_63129001     AOna    C    G        0      0        2 
   1   chr1_63129001     ASom    C    G        0      0        2 
   1   chr1_63129001     HCab    C    G        0      0        2 
   1   chr1_63129001     HPrz    C    G        0      0        2 
   1   chr1_63129001     ZBoe    C    G        0      0        2 
   1   chr1_63129001     ZGre    C    G        0      0        2 
   1   chr1_63129001     ZHar    C    G        1      2        2 
   1   chr1_63129001   Sample    C    G        0      0        2 
   1   chr1_63130397     AAsi    G    C        0      0        2 
   1   chr1_63130397     AKia    G    C        0      0        2 
   1   chr1_63130397     AOna    G    C        0      0        2 
   1   chr1_63130397     ASom    G    C        0      0        2 
   1   chr1_63130397     HCab    G    C        1      2        2 
   1   chr1_63130397     HPrz    G    C        1      2        2 
   1   chr1_63130397     ZBoe    G    C        0      0        2 
   1   chr1_63130397     ZGre    G    C        0      0        2 
   1   chr1_63130397     ZHar    G    C        0      0        2 
   1   chr1_63130397   Sample    G    C        0      0        2 
   1   chr1_63141697     AAsi    C    A      0.5      1        2 
   1   chr1_63141697     AKia    C    A        0      0        2 
   1   chr1_63141697     AOna    C    A        0      0        2 
   1   chr1_63141697     ASom    C    A        0      0        2 
   1   chr1_63141697     HCab    C    A        0      0        2 
   1   chr1_63141697     HPrz    C    A        0      0        2 
   1   chr1_63141697     ZBoe    C    A        0      0        2 
   1   chr1_63141697     ZGre    C    A        0      0        2 
   1   chr1_63141697     ZHar    C    A        0      0        2 
   1   chr1_63141697   Sample    C    A        0      0        2 
   1   chr1_63190394     AAsi    T    G      0.5      1        2 
   1   chr1_63190394     AKia    T    G        0      0        2 
   1   chr1_63190394     AOna    T    G        0      0        2 
   1   chr1_63190394     ASom    T    G        0      0        2 
   1   chr1_63190394     HCab    T    G        0      0        2 
   1   chr1_63190394     HPrz    T    G        0      0        2 
   1   chr1_63190394     ZBoe    T    G        0      0        2 
   1   chr1_63190394     ZGre    T    G        0      0        2 
   1   chr1_63190394     ZHar    T    G        0      0        2 
   1   chr1_63190394   Sample    T    G        1      2        2 
   1   chr1_63205039     AAsi    A    C      0.5      1        2 
   1   chr1_63205039     AKia    A    C        0      0        2 
   1   chr1_63205039     AOna    A    C        0      0        2 
   1   chr1_63205039     ASom    A    C        0      0        2 
   1   chr1_63205039     HCab    A    C        0      0        2 
   1   chr1_63205039     HPrz    A    C        0      0        2 
   1   chr1_63205039     ZBoe    A    C        0      0        2 
   1   chr1_63205039     ZGre    A    C        0      0        2 
   1   chr1_63205039     ZHar    A    C        0      0        2 
   1   chr1_63205039   Sample    A    C        0      0        2 
   1   chr1_63210240     AAsi    A    C        1      2        2 
   1   chr1_63210240     AKia    A    C        0      0        2 
   1   chr1_63210240     AOna    A    C        0      0        2 
   1   chr1_63210240     ASom    A    C        1      2        2 
   1   chr1_63210240     HCab    A    C        0      0        2 
   1   chr1_63210240     HPrz    A    C        0      0        2 
   1   chr1_63210240     ZBoe    A    C        0      0        2 
   1   chr1_63210240     ZGre    A    C        0      0        2 
   1   chr1_63210240     ZHar    A    C        0      0        2 
   1   chr1_63210240   Sample    A    C        1      2        2 
   1   chr1_63238774     AAsi    T    A      0.5      1        2 
   1   chr1_63238774     AKia    T    A        0      0        2 
   1   chr1_63238774     AOna    T    A        0      0        2 
   1   chr1_63238774     ASom    T    A        0      0        2 
   1   chr1_63238774     HCab    T    A        0      0        2 
   1   chr1_63238774     HPrz    T    A        0      0        2 
   1   chr1_63238774     ZBoe    T    A        0      0        2 
   1   chr1_63238774     ZGre    T    A        0      0        2 
   1   chr1_63238774     ZHar    T    A        0      0        2 
   1   chr1_63238774   Sample    T    A        0      0        2 
   1   chr1_63260255     AAsi    T    A        0      0        2 
   1   chr1_63260255     AKia    T    A        0      0        2 
   1   chr1_63260255     AOna    T    A        0      0        2 
   1   chr1_63260255     ASom    T    A        0      0        2 
   1   chr1_63260255     HCab    T    A        0      0        2 
   1   chr1_63260255     HPrz    T    A      0.5      1        2 
   1   chr1_63260255     ZBoe    T    A        0      0        2 
   1   chr1_63260255     ZGre    T    A        0      0        2 
   1   chr1_63260255     ZHar    T    A        0      0        2 
   1   chr1_63260255   Sample    T    A        0      0        2 
   1   chr1_63262596     AAsi    G    T        0      0        2 
   1   chr1_63262596     AKia    G    T        0      0        2 
   1   chr1_63262596     AOna    G    T        0      0        2 
   1   chr1_63262596     ASom    G    T        0      0        2 
   1   chr1_63262596     HCab    G    T        0      0        2 
   1   chr1_63262596     HPrz    G    T        0      0        2 
   1   chr1_63262596     ZBoe    G    T        0      0        2 
   1   chr1_63262596     ZGre    G    T        1      2        2 
   1   chr1_63262596     ZHar    G    T        0      0        2 
   1   chr1_63262596   Sample    G    T        0      0        2 
   1   chr1_63295098     AAsi    T    G        0      0        2 
   1   chr1_63295098     AKia    T    G        0      0        2 
   1   chr1_63295098     AOna    T    G        0      0        2 
   1   chr1_63295098     ASom    T    G        0      0        2 
   1   chr1_63295098     HCab    T    G        1      2        2 
   1   chr1_63295098     HPrz    T    G        1      2        2 
   1   chr1_63295098     ZBoe    T    G        0      0        2 
   1   chr1_63295098     ZGre    T    G        0      0        2 
   1   chr1_63295098     ZHar    T    G        0      0        2 
   1   chr1_63295098   Sample    T    G        0      0        2 
   1   chr1_63304426     AAsi    C    A        0      0        2 
   1   chr1_63304426     AKia    C    A        0      0        2 
   1   chr1_63304426     AOna    C    A        0      0        2 
   1   chr1_63304426     ASom    C    A        0      0        2 
   1   chr1_63304426     HCab    C    A        1      2        2 
   1   chr1_63304426     HPrz    C    A        1      2        2 
   1   chr1_63304426     ZBoe    C    A        0      0        2 
   1   chr1_63304426     ZGre    C    A        0      0        2 
   1   chr1_63304426     ZHar    C    A        0      0        2 
   1   chr1_63304426   Sample    C    A        0      0        2 
   1   chr1_63316676     AAsi    A    C        0      0        2 
   1   chr1_63316676     AKia    A    C        1      2        2 
   1   chr1_63316676     AOna    A    C        1      2        2 
   1   chr1_63316676     ASom    A    C        0      0        2 
   1   chr1_63316676     HCab    A    C        0      0        2 
   1   chr1_63316676     HPrz    A    C        0      0        2 
   1   chr1_63316676     ZBoe    A    C        0      0        2 
   1   chr1_63316676     ZGre    A    C        0      0        2 
   1   chr1_63316676     ZHar    A    C        0      0        2 
   1   chr1_63316676   Sample    A    C        0      0        2 
   1   chr1_63318465     AAsi    A    C        0      0        2 
   1   chr1_63318465     AKia    A    C        0      0        2 
   1   chr1_63318465     AOna    A    C        0      0        2 
   1   chr1_63318465     ASom    A    C        0      0        2 
   1   chr1_63318465     HCab    A    C        1      2        2 
   1   chr1_63318465     HPrz    A    C        1      2        2 
   1   chr1_63318465     ZBoe    A    C        0      0        2 
   1   chr1_63318465     ZGre    A    C        0      0        2 
   1   chr1_63318465     ZHar    A    C        0      0        2 
   1   chr1_63318465   Sample    A    C        0      0        2 
   1   chr1_63318611     AAsi    A    T        0      0        2 
   1   chr1_63318611     AKia    A    T        0      0        2 
   1   chr1_63318611     AOna    A    T        0      0        2 
   1   chr1_63318611     ASom    A    T        0      0        2 
   1   chr1_63318611     HCab    A    T        0      0        2 
   1   chr1_63318611     HPrz    A    T        0      0        2 
   1   chr1_63318611     ZBoe    A    T        1      2        2 
   1   chr1_63318611     ZGre    A    T        0      0        2 
   1   chr1_63318611     ZHar    A    T        0      0        2 
   1   chr1_63318611   Sample    A    T        0      0        2 
   1   chr1_63326225     AAsi    T    G        0      0        2 
   1   chr1_63326225     AKia    T    G        0      0        2 
   1   chr1_63326225     AOna    T    G        0      0        2 
   1   chr1_63326225     ASom    T    G        0      0        2 
   1   chr1_63326225     HCab    T    G        0      0        2 
   1   chr1_63326225     HPrz    T    G        0      0        2 
   1   chr1_63326225     ZBoe    T    G        0      0        2 
   1   chr1_63326225     ZGre    T    G        1      2        2 
   1   chr1_63326225     ZHar    T    G        0      0        2 
   1   chr1_63326225   Sample    T    G        0      0        2 
   1   chr1_63329092     AAsi    A    T        0      0        2 
   1   chr1_63329092     AKia    A    T        0      0        2 
   1   chr1_63329092     AOna    A    T        0      0        2 
   1   chr1_63329092     ASom    A    T        0      0        2 
   1   chr1_63329092     HCab    A    T        1      2        2 
   1   chr1_63329092     HPrz    A    T        1      2        2 
   1   chr1_63329092     ZBoe    A    T        0      0        2 
   1   chr1_63329092     ZGre    A    T        0      0        2 
   1   chr1_63329092     ZHar    A    T        0      0        2 
   1   chr1_63329092   Sample    A    T        0      0        2 
   1   chr1_63339943     AAsi    G    C        0      0        2 
   1   chr1_63339943     AKia    G    C        0      0        2 
   1   chr1_63339943     AOna    G    C        0      0        2 
   1   chr1_63339943     ASom    G    C        0      0        2 
   1   chr1_63339943     HCab    G    C        0      0        2 
   1   chr1_63339943     HPrz    G    C        0      0        2 
   1   chr1_63339943     ZBoe    G    C        0      0        2 
   1   chr1_63339943     ZGre    G    C        0      0        2 
   1   chr1_63339943     ZHar    G    C        1      2        2 
   1   chr1_63339943   Sample    G    C        0      0        2 
   1   chr1_63347442     AAsi    G    C        0      0        2 
   1   chr1_63347442     AKia    G    C        0      0        2 
   1   chr1_63347442     AOna    G    C        0      0        2 
   1   chr1_63347442     ASom    G    C        1      2        2 
   1   chr1_63347442     HCab    G    C        0      0        2 
   1   chr1_63347442     HPrz    G    C        0      0        2 
   1   chr1_63347442     ZBoe    G    C        0      0        2 
   1   chr1_63347442     ZGre    G    C        0      0        2 
   1   chr1_63347442     ZHar    G    C        0      0        2 
   1   chr1_63347442   Sample    G    C        0      0        2 
   1   chr1_63362753     AAsi    G    T        0      0        2 
   1   chr1_63362753     AKia    G    T        0      0        2 
   1   chr1_63362753     AOna    G    T        0      0        2 
   1   chr1_63362753     ASom    G    T        0      0        2 
   1   chr1_63362753     HCab    G    T        0      0        2 
   1   chr1_63362753     HPrz    G    T        0      0        2 
   1   chr1_63362753     ZBoe    G    T        0      0        2 
   1   chr1_63362753     ZGre    G    T        0      0        2 
   1   chr1_63362753     ZHar    G    T      0.5      1        2 
   1   chr1_63362753   Sample    G    T        0      0        2 
   1   chr1_63384969     AAsi    T    G        0      0        2 
   1   chr1_63384969     AKia    T    G        0      0        2 
   1   chr1_63384969     AOna    T    G      0.5      1        2 
   1   chr1_63384969     ASom    T    G        0      0        2 
   1   chr1_63384969     HCab    T    G        0      0        2 
   1   chr1_63384969     HPrz    T    G        0      0        2 
   1   chr1_63384969     ZBoe    T    G        0      0        2 
   1   chr1_63384969     ZGre    T    G        0      0        2 
   1   chr1_63384969     ZHar    T    G        0      0        2 
   1   chr1_63384969   Sample    T    G        0      0        2 
   1   chr1_63389098     AAsi    G    C        0      0        2 
   1   chr1_63389098     AKia    G    C        0      0        2 
   1   chr1_63389098     AOna    G    C        0      0        2 
   1   chr1_63389098     ASom    G    C        0      0        2 
   1   chr1_63389098     HCab    G    C        0      0        2 
   1   chr1_63389098     HPrz    G    C        0      0        2 
   1   chr1_63389098     ZBoe    G    C        0      0        2 
   1   chr1_63389098     ZGre    G    C        0      0        2 
   1   chr1_63389098     ZHar    G    C      0.5      1        2 
   1   chr1_63389098   Sample    G    C        0      0        2 
   1   chr1_63394303     AAsi    G    T        0      0        2 
   1   chr1_63394303     AKia    G    T        0      0        2 
   1   chr1_63394303     AOna    G    T        0      0        2 
   1   chr1_63394303     ASom    G    T        0      0        2 
   1   chr1_63394303     HCab    G    T        0      0        2 
   1   chr1_63394303     HPrz    G    T        0      0        2 
   1   chr1_63394303     ZBoe    G    T        0      0        2 
   1   chr1_63394303     ZGre    G    T      0.5      1        2 
   1   chr1_63394303     ZHar    G    T        0      0        2 
   1   chr1_63394303   Sample    G    T        0      0        2 
   1   chr1_63409352     AAsi    G    T        0      0        2 
   1   chr1_63409352     AKia    G    T        0      0        2 
   1   chr1_63409352     AOna    G    T        0      0        2 
   1   chr1_63409352     ASom    G    T        0      0        2 
   1   chr1_63409352     HCab    G    T        0      0        2 
   1   chr1_63409352     HPrz    G    T        1      2        2 
   1   chr1_63409352     ZBoe    G    T        0      0        2 
   1   chr1_63409352     ZGre    G    T        0      0        2 
   1   chr1_63409352     ZHar    G    T        0      0        2 
   1   chr1_63409352   Sample    G    T        0      0        2 
   1   chr1_63423311     AAsi    T    G        0      0        2 
   1   chr1_63423311     AKia    T    G        0      0        2 
   1   chr1_63423311     AOna    T    G        0      0        2 
   1   chr1_63423311     ASom    T    G        0      0        2 
   1   chr1_63423311     HCab    T    G        0      0        2 
   1   chr1_63423311     HPrz    T    G        0      0        2 
   1   chr1_63423311     ZBoe    T    G        0      0        2 
   1   chr1_63423311     ZGre    T    G        0      0        2 
   1   chr1_63423311     ZHar    T    G      0.5      1        2 
   1   chr1_63423311   Sample    T    G        0      0        2 
   1   chr1_63436589     AAsi    C    A        0      0        2 
   1   chr1_63436589     AKia    C    A        0      0        2 
   1   chr1_63436589     AOna    C    A        0      0        2 
   1   chr1_63436589     ASom    C    A        0      0        2 
   1   chr1_63436589     HCab    C    A        0      0        2 
   1   chr1_63436589     HPrz    C    A        0      0        2 
   1   chr1_63436589     ZBoe    C    A      0.5      1        2 
   1   chr1_63436589     ZGre    C    A        0      0        2 
   1   chr1_63436589     ZHar    C    A        0      0        2 
   1   chr1_63436589   Sample    C    A        0      0        2 
   1   chr1_63440340     AAsi    C    G        0      0        2 
   1   chr1_63440340     AKia    C    G        0      0        2 
   1   chr1_63440340     AOna    C    G        0      0        2 
   1   chr1_63440340     ASom    C    G        0      0        2 
   1   chr1_63440340     HCab    C    G        0      0        2 
   1   chr1_63440340     HPrz    C    G        0      0        2 
   1   chr1_63440340     ZBoe    C    G        0      0        2 
   1   chr1_63440340     ZGre    C    G        1      2        2 
   1   chr1_63440340     ZHar    C    G        0      0        2 
   1   chr1_63440340   Sample    C    G        0      0        2 
   1   chr1_63461640     AAsi    A    C        0      0        2 
   1   chr1_63461640     AKia    A    C        0      0        2 
   1   chr1_63461640     AOna    A    C        0      0        2 
   1   chr1_63461640     ASom    A    C        0      0        2 
   1   chr1_63461640     HCab    A    C        0      0        2 
   1   chr1_63461640     HPrz    A    C        0      0        2 
   1   chr1_63461640     ZBoe    A    C        0      0        2 
   1   chr1_63461640     ZGre    A    C        0      0        2 
   1   chr1_63461640     ZHar    A    C        1      2        2 
   1   chr1_63461640   Sample    A    C        0      0        2 
   1   chr1_63461869     AAsi    G    T        0      0        2 
   1   chr1_63461869     AKia    G    T        0      0        2 
   1   chr1_63461869     AOna    G    T        0      0        2 
   1   chr1_63461869     ASom    G    T        0      0        2 
   1   chr1_63461869     HCab    G    T        0      0        2 
   1   chr1_63461869     HPrz    G    T        0      0        2 
   1   chr1_63461869     ZBoe    G    T      0.5      1        2 
   1   chr1_63461869     ZGre    G    T        0      0        2 
   1   chr1_63461869     ZHar    G    T        0      0        2 
   1   chr1_63461869   Sample    G    T        0      0        2 
   1   chr1_63469165     AAsi    A    T        0      0        2 
   1   chr1_63469165     AKia    A    T        0      0        2 
   1   chr1_63469165     AOna    A    T        0      0        2 
   1   chr1_63469165     ASom    A    T        0      0        2 
   1   chr1_63469165     HCab    A    T        0      0        2 
   1   chr1_63469165     HPrz    A    T        0      0        2 
   1   chr1_63469165     ZBoe    A    T        0      0        2 
   1   chr1_63469165     ZGre    A    T        1      2        2 
   1   chr1_63469165     ZHar    A    T        0      0        2 
   1   chr1_63469165   Sample    A    T        0      0        2 
   1   chr1_63483467     AAsi    C    G        0      0        2 
   1   chr1_63483467     AKia    C    G        0      0        2 
   1   chr1_63483467     AOna    C    G        0      0        2 
   1   chr1_63483467     ASom    C    G        0      0        2 
   1   chr1_63483467     HCab    C    G        0      0        2 
   1   chr1_63483467     HPrz    C    G        0      0        2 
   1   chr1_63483467     ZBoe    C    G        0      0        2 
   1   chr1_63483467     ZGre    C    G        0      0        2 
   1   chr1_63483467     ZHar    C    G      0.5      1        2 
   1   chr1_63483467   Sample    C    G        0      0        2 
   1   chr1_63485304     AAsi    C    G        0      0        2 
   1   chr1_63485304     AKia    C    G        0      0        2 
   1   chr1_63485304     AOna    C    G        0      0        2 
   1   chr1_63485304     ASom    C    G        0      0        2 
   1   chr1_63485304     HCab    C    G        0      0        2 
   1   chr1_63485304     HPrz    C    G        0      0        2 
   1   chr1_63485304     ZBoe    C    G        0      0        2 
   1   chr1_63485304     ZGre    C    G        1      2        2 
   1   chr1_63485304     ZHar    C    G        0      0        2 
   1   chr1_63485304   Sample    C    G        0      0        2 
   1   chr1_63532171     AAsi    C    A        0      0        2 
   1   chr1_63532171     AKia    C    A        0      0        2 
   1   chr1_63532171     AOna    C    A        0      0        2 
   1   chr1_63532171     ASom    C    A        1      2        2 
   1   chr1_63532171     HCab    C    A        0      0        2 
   1   chr1_63532171     HPrz    C    A        0      0        2 
   1   chr1_63532171     ZBoe    C    A        0      0        2 
   1   chr1_63532171     ZGre    C    A        0      0        2 
   1   chr1_63532171     ZHar    C    A        0      0        2 
   1   chr1_63532171   Sample    C    A        0      0        2 
   1   chr1_63543015     AAsi    C    G        0      0        2 
   1   chr1_63543015     AKia    C    G        0      0        2 
   1   chr1_63543015     AOna    C    G        0      0        2 
   1   chr1_63543015     ASom    C    G        0      0        2 
   1   chr1_63543015     HCab    C    G      0.5      1        2 
   1   chr1_63543015     HPrz    C    G      0.5      1        2 
   1   chr1_63543015     ZBoe    C    G        0      0        2 
   1   chr1_63543015     ZGre    C    G        0      0        2 
   1   chr1_63543015     ZHar    C    G        0      0        2 
   1   chr1_63543015   Sample    C    G        0      0        2 
   1   chr1_63559744     AAsi    T    G        0      0        2 
   1   chr1_63559744     AKia    T    G        0      0        2 
   1   chr1_63559744     AOna    T    G        0      0        2 
   1   chr1_63559744     ASom    T    G        0      0        2 
   1   chr1_63559744     HCab    T    G        0      0        2 
   1   chr1_63559744     HPrz    T    G      0.5      1        2 
   1   chr1_63559744     ZBoe    T    G        0      0        2 
   1   chr1_63559744     ZGre    T    G        0      0        2 
   1   chr1_63559744     ZHar    T    G        0      0        2 
   1   chr1_63559744   Sample    T    G        0      0        2 
   1   chr1_63565240     AAsi    T    A        0      0        2 
   1   chr1_63565240     AKia    T    A        0      0        2 
   1   chr1_63565240     AOna    T    A        0      0        2 
   1   chr1_63565240     ASom    T    A        0      0        2 
   1   chr1_63565240     HCab    T    A        0      0        2 
   1   chr1_63565240     HPrz    T    A        0      0        2 
   1   chr1_63565240     ZBoe    T    A        0      0        2 
   1   chr1_63565240     ZGre    T    A        1      2        2 
   1   chr1_63565240     ZHar    T    A        0      0        2 
   1   chr1_63565240   Sample    T    A        0      0        2 
   1   chr1_63609214     AAsi    C    A        1      2        2 
   1   chr1_63609214     AKia    C    A        1      2        2 
   1   chr1_63609214     AOna    C    A        1      2        2 
   1   chr1_63609214     ASom    C    A        1      2        2 
   1   chr1_63609214     HCab    C    A        0      0        2 
   1   chr1_63609214     HPrz    C    A        0      0        2 
   1   chr1_63609214     ZBoe    C    A        0      0        2 
   1   chr1_63609214     ZGre    C    A        0      0        2 
   1   chr1_63609214     ZHar    C    A        0      0        2 
   1   chr1_63609214   Sample    C    A        1      2        2 
   1   chr1_63612373     AAsi    G    T        0      0        2 
   1   chr1_63612373     AKia    G    T        0      0        2 
   1   chr1_63612373     AOna    G    T        0      0        2 
   1   chr1_63612373     ASom    G    T        0      0        2 
   1   chr1_63612373     HCab    G    T        0      0        2 
   1   chr1_63612373     HPrz    G    T        0      0        2 
   1   chr1_63612373     ZBoe    G    T        0      0        2 
   1   chr1_63612373     ZGre    G    T        0      0        2 
   1   chr1_63612373     ZHar    G    T        1      2        2 
   1   chr1_63612373   Sample    G    T        0      0        2 
   1   chr1_63627769     AAsi    G    T        0      0        2 
   1   chr1_63627769     AKia    G    T        0      0        2 
   1   chr1_63627769     AOna    G    T        0      0        2 
   1   chr1_63627769     ASom    G    T        0      0        2 
   1   chr1_63627769     HCab    G    T        0      0        2 
   1   chr1_63627769     HPrz    G    T        0      0        2 
   1   chr1_63627769     ZBoe    G    T        1      2        2 
   1   chr1_63627769     ZGre    G    T        0      0        2 
   1   chr1_63627769     ZHar    G    T        0      0        2 
   1   chr1_63627769   Sample    G    T        0      0        2 
   1   chr1_63635771     AAsi    G    C        0      0        2 
   1   chr1_63635771     AKia    G    C        0      0        2 
   1   chr1_63635771     AOna    G    C        0      0        2 
   1   chr1_63635771     ASom    G    C        0      0        2 
   1   chr1_63635771     HCab    G    C        0      0        2 
   1   chr1_63635771     HPrz    G    C        0      0        2 
   1   chr1_63635771     ZBoe    G    C      0.5      1        2 
   1   chr1_63635771     ZGre    G    C        0      0        2 
   1   chr1_63635771     ZHar    G    C        0      0        2 
   1   chr1_63635771   Sample    G    C        0      0        2 
   1   chr1_63654715     AAsi    A    T        0      0        2 
   1   chr1_63654715     AKia    A    T        0      0        2 
   1   chr1_63654715     AOna    A    T        0      0        2 
   1   chr1_63654715     ASom    A    T        0      0        2 
   1   chr1_63654715     HCab    A    T        1      2        2 
   1   chr1_63654715     HPrz    A    T        1      2        2 
   1   chr1_63654715     ZBoe    A    T        0      0        2 
   1   chr1_63654715     ZGre    A    T        0      0        2 
   1   chr1_63654715     ZHar    A    T        0      0        2 
   1   chr1_63654715   Sample    A    T        0      0        2 
   1   chr1_63670532     AAsi    C    G        0      0        2 
   1   chr1_63670532     AKia    C    G        0      0        2 
   1   chr1_63670532     AOna    C    G        0      0        2 
   1   chr1_63670532     ASom    C    G        0      0        2 
   1   chr1_63670532     HCab    C    G        0      0        2 
   1   chr1_63670532     HPrz    C    G        0      0        2 
   1   chr1_63670532     ZBoe    C    G        1      2        2 
   1   chr1_63670532     ZGre    C    G        1      2        2 
   1   chr1_63670532     ZHar    C    G        1      2        2 
   1   chr1_63670532   Sample    C    G        0      0        2 
   1   chr1_63672968     AAsi    A    C        0      0        2 
   1   chr1_63672968     AKia    A    C        0      0        2 
   1   chr1_63672968     AOna    A    C        0      0        2 
   1   chr1_63672968     ASom    A    C        0      0        2 
   1   chr1_63672968     HCab    A    C        1      2        2 
   1   chr1_63672968     HPrz    A    C        1      2        2 
   1   chr1_63672968     ZBoe    A    C        0      0        2 
   1   chr1_63672968     ZGre    A    C        0      0        2 
   1   chr1_63672968     ZHar    A    C        0      0        2 
   1   chr1_63672968   Sample    A    C        0      0        2 
   1   chr1_63676750     AAsi    C    A        0      0        2 
   1   chr1_63676750     AKia    C    A        1      2        2 
   1   chr1_63676750     AOna    C    A      0.5      1        2 
   1   chr1_63676750     ASom    C    A        0      0        2 
   1   chr1_63676750     HCab    C    A        0      0        2 
   1   chr1_63676750     HPrz    C    A        0      0        2 
   1   chr1_63676750     ZBoe    C    A        0      0        2 
   1   chr1_63676750     ZGre    C    A        0      0        2 
   1   chr1_63676750     ZHar    C    A        0      0        2 
   1   chr1_63676750   Sample    C    A        0      0        2 
   1   chr1_63678797     AAsi    T    A        0      0        2 
   1   chr1_63678797     AKia    T    A        0      0        2 
   1   chr1_63678797     AOna    T    A        0      0        2 
   1   chr1_63678797     ASom    T    A        0      0        2 
   1   chr1_63678797     HCab    T    A        1      2        2 
   1   chr1_63678797     HPrz    T    A        1      2        2 
   1   chr1_63678797     ZBoe    T    A        0      0        2 
   1   chr1_63678797     ZGre    T    A        0      0        2 
   1   chr1_63678797     ZHar    T    A        0      0        2 
   1   chr1_63678797   Sample    T    A        0      0        2 
   1   chr1_63687311     AAsi    A    C        0      0        2 
   1   chr1_63687311     AKia    A    C        0      0        2 
   1   chr1_63687311     AOna    A    C        0      0        2 
   1   chr1_63687311     ASom    A    C        0      0        2 
   1   chr1_63687311     HCab    A    C        1      2        2 
   1   chr1_63687311     HPrz    A    C        1      2        2 
   1   chr1_63687311     ZBoe    A    C        0      0        2 
   1   chr1_63687311     ZGre    A    C        0      0        2 
   1   chr1_63687311     ZHar    A    C        0      0        2 
   1   chr1_63687311   Sample    A    C        0      0        2 
   1   chr1_63702440     AAsi    A    C        0      0        2 
   1   chr1_63702440     AKia    A    C        0      0        2 
   1   chr1_63702440     AOna    A    C        0      0        2 
   1   chr1_63702440     ASom    A    C        0      0        2 
   1   chr1_63702440     HCab    A    C        0      0        2 
   1   chr1_63702440     HPrz    A    C        0      0        2 
   1   chr1_63702440     ZBoe    A    C      0.5      1        2 
   1   chr1_63702440     ZGre    A    C        0      0        2 
   1   chr1_63702440     ZHar    A    C        0      0        2 
   1   chr1_63702440   Sample    A    C        0      0        2 
   1   chr1_63760959     AAsi    A    C        1      2        2 
   1   chr1_63760959     AKia    A    C        0      0        2 
   1   chr1_63760959     AOna    A    C        0      0        2 
   1   chr1_63760959     ASom    A    C        0      0        2 
   1   chr1_63760959     HCab    A    C        0      0        2 
   1   chr1_63760959     HPrz    A    C        0      0        2 
   1   chr1_63760959     ZBoe    A    C        0      0        2 
   1   chr1_63760959     ZGre    A    C        0      0        2 
   1   chr1_63760959     ZHar    A    C        0      0        2 
   1   chr1_63760959   Sample    A    C        0      0        2 
   1   chr1_63770228     AAsi    T    G        0      0        2 
   1   chr1_63770228     AKia    T    G        0      0        2 
   1   chr1_63770228     AOna    T    G      0.5      1        2 
   1   chr1_63770228     ASom    T    G        0      0        2 
   1   chr1_63770228     HCab    T    G        0      0        2 
   1   chr1_63770228     HPrz    T    G        0      0        2 
   1   chr1_63770228     ZBoe    T    G        0      0        2 
   1   chr1_63770228     ZGre    T    G        0      0        2 
   1   chr1_63770228     ZHar    T    G        0      0        2 
   1   chr1_63770228   Sample    T    G        0      0        2 
   1   chr1_63797820     AAsi    C    A        0      0        2 
   1   chr1_63797820     AKia    C    A        0      0        2 
   1   chr1_63797820     AOna    C    A        0      0        2 
   1   chr1_63797820     ASom    C    A        0      0        2 
   1   chr1_63797820     HCab    C    A        1      2        2 
   1   chr1_63797820     HPrz    C    A        1      2        2 
   1   chr1_63797820     ZBoe    C    A        0      0        2 
   1   chr1_63797820     ZGre    C    A        0      0        2 
   1   chr1_63797820     ZHar    C    A        0      0        2 
   1   chr1_63797820   Sample    C    A        0      0        2 
   1   chr1_63812981     AAsi    G    C        0      0        2 
   1   chr1_63812981     AKia    G    C        0      0        2 
   1   chr1_63812981     AOna    G    C        0      0        2 
   1   chr1_63812981     ASom    G    C        0      0        2 
   1   chr1_63812981     HCab    G    C        1      2        2 
   1   chr1_63812981     HPrz    G    C        1      2        2 
   1   chr1_63812981     ZBoe    G    C        0      0        2 
   1   chr1_63812981     ZGre    G    C        0      0        2 
   1   chr1_63812981     ZHar    G    C        0      0        2 
   1   chr1_63812981   Sample    G    C        0      0        2 
   1   chr1_63815805     AAsi    G    T        0      0        2 
   1   chr1_63815805     AKia    G    T        0      0        2 
   1   chr1_63815805     AOna    G    T        0      0        2 
   1   chr1_63815805     ASom    G    T        0      0        2 
   1   chr1_63815805     HCab    G    T        0      0        2 
   1   chr1_63815805     HPrz    G    T        0      0        2 
   1   chr1_63815805     ZBoe    G    T        0      0        2 
   1   chr1_63815805     ZGre    G    T      0.5      1        2 
   1   chr1_63815805     ZHar    G    T        0      0        2 
   1   chr1_63815805   Sample    G    T        0      0        2 
   1   chr1_63821018     AAsi    C    A        0      0        2 
   1   chr1_63821018     AKia    C    A        0      0        2 
   1   chr1_63821018     AOna    C    A      0.5      1        2 
   1   chr1_63821018     ASom    C    A        0      0        2 
   1   chr1_63821018     HCab    C    A        0      0        2 
   1   chr1_63821018     HPrz    C    A        0      0        2 
   1   chr1_63821018     ZBoe    C    A        0      0        2 
   1   chr1_63821018     ZGre    C    A        0      0        2 
   1   chr1_63821018     ZHar    C    A        0      0        2 
   1   chr1_63821018   Sample    C    A        0      0        2 
   1   chr1_63856378     AAsi    C    A        0      0        2 
   1   chr1_63856378     AKia    C    A        0      0        2 
   1   chr1_63856378     AOna    C    A        0      0        2 
   1   chr1_63856378     ASom    C    A        0      0        2 
   1   chr1_63856378     HCab    C    A        0      0        2 
   1   chr1_63856378     HPrz    C    A        0      0        2 
   1   chr1_63856378     ZBoe    C    A        0      0        2 
   1   chr1_63856378     ZGre    C    A        0      0        2 
   1   chr1_63856378     ZHar    C    A      0.5      1        2 
   1   chr1_63856378   Sample    C    A        0      0        2 
   1   chr1_63866298     AAsi    A    C        0      0        2 
   1   chr1_63866298     AKia    A    C        1      2        2 
   1   chr1_63866298     AOna    A    C        0      0        2 
   1   chr1_63866298     ASom    A    C        0      0        2 
   1   chr1_63866298     HCab    A    C        0      0        2 
   1   chr1_63866298     HPrz    A    C        0      0        2 
   1   chr1_63866298     ZBoe    A    C        0      0        2 
   1   chr1_63866298     ZGre    A    C        0      0        2 
   1   chr1_63866298     ZHar    A    C        0      0        2 
   1   chr1_63866298   Sample    A    C        0      0        2 
   1   chr1_63866731     AAsi    G    T        0      0        2 
   1   chr1_63866731     AKia    G    T        0      0        2 
   1   chr1_63866731     AOna    G    T        0      0        2 
   1   chr1_63866731     ASom    G    T        0      0        2 
   1   chr1_63866731     HCab    G    T        1      2        2 
   1   chr1_63866731     HPrz    G    T      0.5      1        2 
   1   chr1_63866731     ZBoe    G    T        0      0        2 
   1   chr1_63866731     ZGre    G    T        0      0        2 
   1   chr1_63866731     ZHar    G    T        0      0        2 
   1   chr1_63866731   Sample    G    T        0      0        2 
   1   chr1_63891379     AAsi    G    C        1      2        2 
   1   chr1_63891379     AKia    G    C        1      2        2 
   1   chr1_63891379     AOna    G    C      0.5      1        2 
   1   chr1_63891379     ASom    G    C        1      2        2 
   1   chr1_63891379     HCab    G    C        0      0        2 
   1   chr1_63891379     HPrz    G    C        0      0        2 
   1   chr1_63891379     ZBoe    G    C        0      0        2 
   1   chr1_63891379     ZGre    G    C        0      0        2 
   1   chr1_63891379     ZHar    G    C        0      0        2 
   1   chr1_63891379   Sample    G    C        1      2        2 
   1   chr1_63902504     AAsi    T    G        0      0        2 
   1   chr1_63902504     AKia    T    G        0      0        2 
   1   chr1_63902504     AOna    T    G        0      0        2 
   1   chr1_63902504     ASom    T    G        0      0        2 
   1   chr1_63902504     HCab    T    G        1      2        2 
   1   chr1_63902504     HPrz    T    G        1      2        2 
   1   chr1_63902504     ZBoe    T    G        0      0        2 
   1   chr1_63902504     ZGre    T    G        0      0        2 
   1   chr1_63902504     ZHar    T    G        0      0        2 
   1   chr1_63902504   Sample    T    G        0      0        2 
   1   chr1_63927615     AAsi    G    C        0      0        2 
   1   chr1_63927615     AKia    G    C        0      0        2 
   1   chr1_63927615     AOna    G    C        0      0        2 
   1   chr1_63927615     ASom    G    C        0      0        2 
   1   chr1_63927615     HCab    G    C        0      0        2 
   1   chr1_63927615     HPrz    G    C        0      0        2 
   1   chr1_63927615     ZBoe    G    C      0.5      1        2 
   1   chr1_63927615     ZGre    G    C        0      0        2 
   1   chr1_63927615     ZHar    G    C        0      0        2 
   1   chr1_63927615   Sample    G    C        0      0        2 
   1   chr1_63943077     AAsi    A    T        0      0        2 
   1   chr1_63943077     AKia    A    T        0      0        2 
   1   chr1_63943077     AOna    A    T        0      0        2 
   1   chr1_63943077     ASom    A    T        0      0        2 
   1   chr1_63943077     HCab    A    T        0      0        2 
   1   chr1_63943077     HPrz    A    T        0      0        2 
   1   chr1_63943077     ZBoe    A    T        0      0        2 
   1   chr1_63943077     ZGre    A    T        0      0        2 
   1   chr1_63943077     ZHar    A    T        1      2        2 
   1   chr1_63943077   Sample    A    T        0      0        2 
   1   chr1_63960568     AAsi    C    A        0      0        2 
   1   chr1_63960568     AKia    C    A        0      0        2 
   1   chr1_63960568     AOna    C    A        0      0        2 
   1   chr1_63960568     ASom    C    A        0      0        2 
   1   chr1_63960568     HCab    C    A        1      2        2 
   1   chr1_63960568     HPrz    C    A        1      2        2 
   1   chr1_63960568     ZBoe    C    A        0      0        2 
   1   chr1_63960568     ZGre    C    A        0      0        2 
   1   chr1_63960568     ZHar    C    A        0      0        2 
   1   chr1_63960568   Sample    C    A        0      0        2 
   1   chr1_64006297     AAsi    T    A        0      0        2 
   1   chr1_64006297     AKia    T    A        0      0        2 
   1   chr1_64006297     AOna    T    A        0      0        2 
   1   chr1_64006297     ASom    T    A        0      0        2 
   1   chr1_64006297     HCab    T    A        1      2        2 
   1   chr1_64006297     HPrz    T    A        1      2        2 
   1   chr1_64006297     ZBoe    T    A        0      0        2 
   1   chr1_64006297     ZGre    T    A        0      0        2 
   1   chr1_64006297     ZHar    T    A        0      0        2 
   1   chr1_64006297   Sample    T    A        0      0        2 
   1   chr1_64006497     AAsi    C    G      0.5      1        2 
   1   chr1_64006497     AKia    C    G        0      0        2 
   1   chr1_64006497     AOna    C    G        0      0        2 
   1   chr1_64006497     ASom    C    G        0      0        2 
   1   chr1_64006497     HCab    C    G        0      0        2 
   1   chr1_64006497     HPrz    C    G        0      0        2 
   1   chr1_64006497     ZBoe    C    G        0      0        2 
   1   chr1_64006497     ZGre    C    G        0      0        2 
   1   chr1_64006497     ZHar    C    G        0      0        2 
   1   chr1_64006497   Sample    C    G        0      0        2 
   1   chr1_64034815     AAsi    G    C        0      0        2 
   1   chr1_64034815     AKia    G    C        0      0        2 
   1   chr1_64034815     AOna    G    C        0      0        2 
   1   chr1_64034815     ASom    G    C        0      0        2 
   1   chr1_64034815     HCab    G    C        1      2        2 
   1   chr1_64034815     HPrz    G    C        1      2        2 
   1   chr1_64034815     ZBoe    G    C        0      0        2 
   1   chr1_64034815     ZGre    G    C        0      0        2 
   1   chr1_64034815     ZHar    G    C        0      0        2 
   1   chr1_64034815   Sample    G    C        0      0        2 
   1   chr1_64061108     AAsi    G    T        0      0        2 
   1   chr1_64061108     AKia    G    T        0      0        2 
   1   chr1_64061108     AOna    G    T        0      0        2 
   1   chr1_64061108     ASom    G    T        0      0        2 
   1   chr1_64061108     HCab    G    T        1      2        2 
   1   chr1_64061108     HPrz    G    T        1      2        2 
   1   chr1_64061108     ZBoe    G    T        0      0        2 
   1   chr1_64061108     ZGre    G    T        0      0        2 
   1   chr1_64061108     ZHar    G    T        0      0        2 
   1   chr1_64061108   Sample    G    T        0      0        2 
   1   chr1_64112350     AAsi    C    A        0      0        2 
   1   chr1_64112350     AKia    C    A        0      0        2 
   1   chr1_64112350     AOna    C    A        0      0        2 
   1   chr1_64112350     ASom    C    A        0      0        2 
   1   chr1_64112350     HCab    C    A        1      2        2 
   1   chr1_64112350     HPrz    C    A        1      2        2 
   1   chr1_64112350     ZBoe    C    A        0      0        2 
   1   chr1_64112350     ZGre    C    A        0      0        2 
   1   chr1_64112350     ZHar    C    A        0      0        2 
   1   chr1_64112350   Sample    C    A        0      0        2 
   1   chr1_64125075     AAsi    A    T        0      0        2 
   1   chr1_64125075     AKia    A    T        0      0        2 
   1   chr1_64125075     AOna    A    T        0      0        2 
   1   chr1_64125075     ASom    A    T        0      0        2 
   1   chr1_64125075     HCab    A    T        1      2        2 
   1   chr1_64125075     HPrz    A    T      0.5      1        2 
   1   chr1_64125075     ZBoe    A    T        0      0        2 
   1   chr1_64125075     ZGre    A    T        0      0        2 
   1   chr1_64125075     ZHar    A    T        0      0        2 
   1   chr1_64125075   Sample    A    T        0      0        2 
   1   chr1_64172198     AAsi    G    T        0      0        2 
   1   chr1_64172198     AKia    G    T        0      0        2 
   1   chr1_64172198     AOna    G    T        0      0        2 
   1   chr1_64172198     ASom    G    T        0      0        2 
   1   chr1_64172198     HCab    G    T      0.5      1        2 
   1   chr1_64172198     HPrz    G    T      0.5      1        2 
   1   chr1_64172198     ZBoe    G    T        0      0        2 
   1   chr1_64172198     ZGre    G    T        0      0        2 
   1   chr1_64172198     ZHar    G    T        0      0        2 
   1   chr1_64172198   Sample    G    T        0      0        2 
   1   chr1_64181661     AAsi    G    C        0      0        2 
   1   chr1_64181661     AKia    G    C        0      0        2 
   1   chr1_64181661     AOna    G    C        0      0        2 
   1   chr1_64181661     ASom    G    C        0      0        2 
   1   chr1_64181661     HCab    G    C        0      0        2 
   1   chr1_64181661     HPrz    G    C        0      0        2 
   1   chr1_64181661     ZBoe    G    C        1      2        2 
   1   chr1_64181661     ZGre    G    C        0      0        2 
   1   chr1_64181661     ZHar    G    C        0      0        2 
   1   chr1_64181661   Sample    G    C        0      0        2 
   1   chr1_64186607     AAsi    A    T        0      0        2 
   1   chr1_64186607     AKia    A    T        0      0        2 
   1   chr1_64186607     AOna    A    T        0      0        2 
   1   chr1_64186607     ASom    A    T        0      0        2 
   1   chr1_64186607     HCab    A    T        1      2        2 
   1   chr1_64186607     HPrz    A    T        1      2        2 
   1   chr1_64186607     ZBoe    A    T        0      0        2 
   1   chr1_64186607     ZGre    A    T        0      0        2 
   1   chr1_64186607     ZHar    A    T        0      0        2 
   1   chr1_64186607   Sample    A    T        0      0        2 
   1   chr1_64214574     AAsi    C    A      0.5      1        2 
   1   chr1_64214574     AKia    C    A        0      0        2 
   1   chr1_64214574     AOna    C    A        0      0        2 
   1   chr1_64214574     ASom    C    A        0      0        2 
   1   chr1_64214574     HCab    C    A        0      0        2 
   1   chr1_64214574     HPrz    C    A        0      0        2 
   1   chr1_64214574     ZBoe    C    A        0      0        2 
   1   chr1_64214574     ZGre    C    A        0      0        2 
   1   chr1_64214574     ZHar    C    A        0      0        2 
   1   chr1_64214574   Sample    C    A        0      0        2 
   1   chr1_64253511     AAsi    A    C        0      0        2 
   1   chr1_64253511     AKia    A    C        0      0        2 
   1   chr1_64253511     AOna    A    C        0      0        2 
   1   chr1_64253511     ASom    A    C        0      0        2 
   1   chr1_64253511     HCab    A    C        1      2        2 
   1   chr1_64253511     HPrz    A    C        1      2        2 
   1   chr1_64253511     ZBoe    A    C        0      0        2 
   1   chr1_64253511     ZGre    A    C        0      0        2 
   1   chr1_64253511     ZHar    A    C        0      0        2 
   1   chr1_64253511   Sample    A    C        0      0        2 
   1   chr1_64270978     AAsi    A    C        0      0        2 
   1   chr1_64270978     AKia    A    C        0      0        2 
   1   chr1_64270978     AOna    A    C        0      0        2 
   1   chr1_64270978     ASom    A    C        0      0        2 
   1   chr1_64270978     HCab    A    C        0      0        2 
   1   chr1_64270978     HPrz    A    C        0      0        2 
   1   chr1_64270978     ZBoe    A    C        0      0        2 
   1   chr1_64270978     ZGre    A    C        0      0        2 
   1   chr1_64270978     ZHar    A    C      0.5      1        2 
   1   chr1_64270978   Sample    A    C        0      0        2 
   1   chr1_64281105     AAsi    C    A        0      0        2 
   1   chr1_64281105     AKia    C    A        0      0        2 
   1   chr1_64281105     AOna    C    A      0.5      1        2 
   1   chr1_64281105     ASom    C    A        0      0        2 
   1   chr1_64281105     HCab    C    A        0      0        2 
   1   chr1_64281105     HPrz    C    A        0      0        2 
   1   chr1_64281105     ZBoe    C    A        0      0        2 
   1   chr1_64281105     ZGre    C    A        0      0        2 
   1   chr1_64281105     ZHar    C    A        0      0        2 
   1   chr1_64281105   Sample    C    A        0      0        2 
   1   chr1_64288383     AAsi    G    T        0      0        2 
   1   chr1_64288383     AKia    G    T        0      0        2 
   1   chr1_64288383     AOna    G    T      0.5      1        2 
   1   chr1_64288383     ASom    G    T        0      0        2 
   1   chr1_64288383     HCab    G    T        0      0        2 
   1   chr1_64288383     HPrz    G    T        0      0        2 
   1   chr1_64288383     ZBoe    G    T        0      0        2 
   1   chr1_64288383     ZGre    G    T        0      0        2 
   1   chr1_64288383     ZHar    G    T        0      0        2 
   1   chr1_64288383   Sample    G    T        0      0        2 
   1   chr1_64301934     AAsi    G    T        0      0        2 
   1   chr1_64301934     AKia    G    T        0      0        2 
   1   chr1_64301934     AOna    G    T        0      0        2 
   1   chr1_64301934     ASom    G    T        0      0        2 
   1   chr1_64301934     HCab    G    T        0      0        2 
   1   chr1_64301934     HPrz    G    T        0      0        2 
   1   chr1_64301934     ZBoe    G    T        0      0        2 
   1   chr1_64301934     ZGre    G    T        1      2        2 
   1   chr1_64301934     ZHar    G    T        0      0        2 
   1   chr1_64301934   Sample    G    T        0      0        2 
   1   chr1_64305602     AAsi    G    C        0      0        2 
   1   chr1_64305602     AKia    G    C      0.5      1        2 
   1   chr1_64305602     AOna    G    C        0      0        2 
   1   chr1_64305602     ASom    G    C        0      0        2 
   1   chr1_64305602     HCab    G    C        0      0        2 
   1   chr1_64305602     HPrz    G    C        0      0        2 
   1   chr1_64305602     ZBoe    G    C        0      0        2 
   1   chr1_64305602     ZGre    G    C        0      0        2 
   1   chr1_64305602     ZHar    G    C        0      0        2 
   1   chr1_64305602   Sample    G    C        0      0        2 
   1   chr1_64306131     AAsi    C    A        0      0        2 
   1   chr1_64306131     AKia    C    A        0      0        2 
   1   chr1_64306131     AOna    C    A        0      0        2 
   1   chr1_64306131     ASom    C    A        0      0        2 
   1   chr1_64306131     HCab    C    A        1      2        2 
   1   chr1_64306131     HPrz    C    A        1      2        2 
   1   chr1_64306131     ZBoe    C    A        0      0        2 
   1   chr1_64306131     ZGre    C    A        0      0        2 
   1   chr1_64306131     ZHar    C    A        0      0        2 
   1   chr1_64306131   Sample    C    A        0      0        2 
   1   chr1_64316395     AAsi    G    T        0      0        2 
   1   chr1_64316395     AKia    G    T        0      0        2 
   1   chr1_64316395     AOna    G    T        0      0        2 
   1   chr1_64316395     ASom    G    T        0      0        2 
   1   chr1_64316395     HCab    G    T        1      2        2 
   1   chr1_64316395     HPrz    G    T        1      2        2 
   1   chr1_64316395     ZBoe    G    T        0      0        2 
   1   chr1_64316395     ZGre    G    T        0      0        2 
   1   chr1_64316395     ZHar    G    T        0      0        2 
   1   chr1_64316395   Sample    G    T        0      0        2 
   1   chr1_64321494     AAsi    G    C        1      2        2 
   1   chr1_64321494     AKia    G    C        1      2        2 
   1   chr1_64321494     AOna    G    C        1      2        2 
   1   chr1_64321494     ASom    G    C        1      2        2 
   1   chr1_64321494     HCab    G    C        0      0        2 
   1   chr1_64321494     HPrz    G    C        0      0        2 
   1   chr1_64321494     ZBoe    G    C        0      0        2 
   1   chr1_64321494     ZGre    G    C        0      0        2 
   1   chr1_64321494     ZHar    G    C        0      0        2 
   1   chr1_64321494   Sample    G    C        1      2        2 
   1   chr1_64331993     AAsi    G    T        0      0        2 
   1   chr1_64331993     AKia    G    T        0      0        2 
   1   chr1_64331993     AOna    G    T        0      0        2 
   1   chr1_64331993     ASom    G    T        0      0        2 
   1   chr1_64331993     HCab    G    T        0      0        2 
   1   chr1_64331993     HPrz    G    T        0      0        2 
   1   chr1_64331993     ZBoe    G    T        0      0        2 
   1   chr1_64331993     ZGre    G    T        0      0        2 
   1   chr1_64331993     ZHar    G    T        1      2        2 
   1   chr1_64331993   Sample    G    T        0      0        2 
   1   chr1_64333726     AAsi    G    C        0      0        2 
   1   chr1_64333726     AKia    G    C        0      0        2 
   1   chr1_64333726     AOna    G    C        0      0        2 
   1   chr1_64333726     ASom    G    C        0      0        2 
   1   chr1_64333726     HCab    G    C        1      2        2 
   1   chr1_64333726     HPrz    G    C        1      2        2 
   1   chr1_64333726     ZBoe    G    C        0      0        2 
   1   chr1_64333726     ZGre    G    C        0      0        2 
   1   chr1_64333726     ZHar    G    C        0      0        2 
   1   chr1_64333726   Sample    G    C        0      0        2 
   1   chr1_64360926     AAsi    C    G        0      0        2 
   1   chr1_64360926     AKia    C    G        0      0        2 
   1   chr1_64360926     AOna    C    G        0      0        2 
   1   chr1_64360926     ASom    C    G        0      0        2 
   1   chr1_64360926     HCab    C    G        0      0        2 
   1   chr1_64360926     HPrz    C    G        0      0        2 
   1   chr1_64360926     ZBoe    C    G      0.5      1        2 
   1   chr1_64360926     ZGre    C    G        0      0        2 
   1   chr1_64360926     ZHar    C    G        0      0        2 
   1   chr1_64360926   Sample    C    G        0      0        2 
   1   chr1_64373042     AAsi    C    A        1      2        2 
   1   chr1_64373042     AKia    C    A        0      0        2 
   1   chr1_64373042     AOna    C    A        0      0        2 
   1   chr1_64373042     ASom    C    A        1      2        2 
   1   chr1_64373042     HCab    C    A        0      0        2 
   1   chr1_64373042     HPrz    C    A        0      0        2 
   1   chr1_64373042     ZBoe    C    A        0      0        2 
   1   chr1_64373042     ZGre    C    A        0      0        2 
   1   chr1_64373042     ZHar    C    A        0      0        2 
   1   chr1_64373042   Sample    C    A        1      2        2 
   1   chr1_64440750     AAsi    T    A        0      0        2 
   1   chr1_64440750     AKia    T    A        0      0        2 
   1   chr1_64440750     AOna    T    A        0      0        2 
   1   chr1_64440750     ASom    T    A        0      0        2 
   1   chr1_64440750     HCab    T    A        0      0        2 
   1   chr1_64440750     HPrz    T    A        0      0        2 
   1   chr1_64440750     ZBoe    T    A        0      0        2 
   1   chr1_64440750     ZGre    T    A        0      0        2 
   1   chr1_64440750     ZHar    T    A      0.5      1        2 
   1   chr1_64440750   Sample    T    A        0      0        2 
   1   chr1_64444341     AAsi    C    A        0      0        2 
   1   chr1_64444341     AKia    C    A        0      0        2 
   1   chr1_64444341     AOna    C    A        0      0        2 
   1   chr1_64444341     ASom    C    A        0      0        2 
   1   chr1_64444341     HCab    C    A        0      0        2 
   1   chr1_64444341     HPrz    C    A        0      0        2 
   1   chr1_64444341     ZBoe    C    A      0.5      1        2 
   1   chr1_64444341     ZGre    C    A        0      0        2 
   1   chr1_64444341     ZHar    C    A        0      0        2 
   1   chr1_64444341   Sample    C    A        0      0        2 
   1   chr1_64448909     AAsi    C    A        0      0        2 
   1   chr1_64448909     AKia    C    A        0      0        2 
   1   chr1_64448909     AOna    C    A        0      0        2 
   1   chr1_64448909     ASom    C    A        0      0        2 
   1   chr1_64448909     HCab    C    A        0      0        2 
   1   chr1_64448909     HPrz    C    A        0      0        2 
   1   chr1_64448909     ZBoe    C    A      0.5      1        2 
   1   chr1_64448909     ZGre    C    A        0      0        2 
   1   chr1_64448909     ZHar    C    A        0      0        2 
   1   chr1_64448909   Sample    C    A        0      0        2 
   1   chr1_64460703     AAsi    A    C        0      0        2 
   1   chr1_64460703     AKia    A    C        0      0        2 
   1   chr1_64460703     AOna    A    C        0      0        2 
   1   chr1_64460703     ASom    A    C        0      0        2 
   1   chr1_64460703     HCab    A    C        1      2        2 
   1   chr1_64460703     HPrz    A    C        1      2        2 
   1   chr1_64460703     ZBoe    A    C        0      0        2 
   1   chr1_64460703     ZGre    A    C        0      0        2 
   1   chr1_64460703     ZHar    A    C        0      0        2 
   1   chr1_64460703   Sample    A    C        0      0        2 
   1   chr1_64464118     AAsi    T    A        0      0        2 
   1   chr1_64464118     AKia    T    A        0      0        2 
   1   chr1_64464118     AOna    T    A        0      0        2 
   1   chr1_64464118     ASom    T    A        0      0        2 
   1   chr1_64464118     HCab    T    A        0      0        2 
   1   chr1_64464118     HPrz    T    A        0      0        2 
   1   chr1_64464118     ZBoe    T    A        1      2        2 
   1   chr1_64464118     ZGre    T    A        0      0        2 
   1   chr1_64464118     ZHar    T    A        0      0        2 
   1   chr1_64464118   Sample    T    A        0      0        2 
   1   chr1_64477667     AAsi    C    A        0      0        2 
   1   chr1_64477667     AKia    C    A        0      0        2 
   1   chr1_64477667     AOna    C    A        0      0        2 
   1   chr1_64477667     ASom    C    A        0      0        2 
   1   chr1_64477667     HCab    C    A        0      0        2 
   1   chr1_64477667     HPrz    C    A        0      0        2 
   1   chr1_64477667     ZBoe    C    A        0      0        2 
   1   chr1_64477667     ZGre    C    A        1      2        2 
   1   chr1_64477667     ZHar    C    A        0      0        2 
   1   chr1_64477667   Sample    C    A        0      0        2 
   1   chr1_64487094     AAsi    G    T        0      0        2 
   1   chr1_64487094     AKia    G    T        0      0        2 
   1   chr1_64487094     AOna    G    T        0      0        2 
   1   chr1_64487094     ASom    G    T        0      0        2 
   1   chr1_64487094     HCab    G    T        1      2        2 
   1   chr1_64487094     HPrz    G    T        1      2        2 
   1   chr1_64487094     ZBoe    G    T        0      0        2 
   1   chr1_64487094     ZGre    G    T        0      0        2 
   1   chr1_64487094     ZHar    G    T        0      0        2 
   1   chr1_64487094   Sample    G    T        0      0        2 
   1   chr1_64489419     AAsi    C    A        0      0        2 
   1   chr1_64489419     AKia    C    A        0      0        2 
   1   chr1_64489419     AOna    C    A        0      0        2 
   1   chr1_64489419     ASom    C    A        0      0        2 
   1   chr1_64489419     HCab    C    A      0.5      1        2 
   1   chr1_64489419     HPrz    C    A        1      2        2 
   1   chr1_64489419     ZBoe    C    A        0      0        2 
   1   chr1_64489419     ZGre    C    A        0      0        2 
   1   chr1_64489419     ZHar    C    A        0      0        2 
   1   chr1_64489419   Sample    C    A        0      0        2 
   1   chr1_64509655     AAsi    T    G        0      0        2 
   1   chr1_64509655     AKia    T    G        1      2        2 
   1   chr1_64509655     AOna    T    G        1      2        2 
   1   chr1_64509655     ASom    T    G        0      0        2 
   1   chr1_64509655     HCab    T    G        0      0        2 
   1   chr1_64509655     HPrz    T    G        0      0        2 
   1   chr1_64509655     ZBoe    T    G        0      0        2 
   1   chr1_64509655     ZGre    T    G        0      0        2 
   1   chr1_64509655     ZHar    T    G        0      0        2 
   1   chr1_64509655   Sample    T    G        0      0        2 
   1   chr1_64518058     AAsi    C    G        0      0        2 
   1   chr1_64518058     AKia    C    G        0      0        2 
   1   chr1_64518058     AOna    C    G        0      0        2 
   1   chr1_64518058     ASom    C    G        0      0        2 
   1   chr1_64518058     HCab    C    G        1      2        2 
   1   chr1_64518058     HPrz    C    G        1      2        2 
   1   chr1_64518058     ZBoe    C    G        0      0        2 
   1   chr1_64518058     ZGre    C    G        0      0        2 
   1   chr1_64518058     ZHar    C    G        0      0        2 
   1   chr1_64518058   Sample    C    G        0      0        2 
   1   chr1_64544279     AAsi    C    A        0      0        2 
   1   chr1_64544279     AKia    C    A        0      0        2 
   1   chr1_64544279     AOna    C    A        0      0        2 
   1   chr1_64544279     ASom    C    A        0      0        2 
   1   chr1_64544279     HCab    C    A      0.5      1        2 
   1   chr1_64544279     HPrz    C    A        1      2        2 
   1   chr1_64544279     ZBoe    C    A        0      0        2 
   1   chr1_64544279     ZGre    C    A        0      0        2 
   1   chr1_64544279     ZHar    C    A        0      0        2 
   1   chr1_64544279   Sample    C    A        0      0        2 
   1   chr1_64552705     AAsi    C    G        0      0        2 
   1   chr1_64552705     AKia    C    G        0      0        2 
   1   chr1_64552705     AOna    C    G        0      0        2 
   1   chr1_64552705     ASom    C    G        0      0        2 
   1   chr1_64552705     HCab    C    G        1      2        2 
   1   chr1_64552705     HPrz    C    G        1      2        2 
   1   chr1_64552705     ZBoe    C    G        0      0        2 
   1   chr1_64552705     ZGre    C    G        0      0        2 
   1   chr1_64552705     ZHar    C    G        0      0        2 
   1   chr1_64552705   Sample    C    G        0      0        2 
   1   chr1_64567089     AAsi    G    C        0      0        2 
   1   chr1_64567089     AKia    G    C        0      0        2 
   1   chr1_64567089     AOna    G    C        0      0        2 
   1   chr1_64567089     ASom    G    C        0      0        2 
   1   chr1_64567089     HCab    G    C        0      0        2 
   1   chr1_64567089     HPrz    G    C        0      0        2 
   1   chr1_64567089     ZBoe    G    C        0      0        2 
   1   chr1_64567089     ZGre    G    C        0      0        2 
   1   chr1_64567089     ZHar    G    C        1      2        2 
   1   chr1_64567089   Sample    G    C        0      0        2 
   1   chr1_64576297     AAsi    A    C      0.5      1        2 
   1   chr1_64576297     AKia    A    C        0      0        2 
   1   chr1_64576297     AOna    A    C        0      0        2 
   1   chr1_64576297     ASom    A    C        0      0        2 
   1   chr1_64576297     HCab    A    C        0      0        2 
   1   chr1_64576297     HPrz    A    C        0      0        2 
   1   chr1_64576297     ZBoe    A    C        0      0        2 
   1   chr1_64576297     ZGre    A    C        0      0        2 
   1   chr1_64576297     ZHar    A    C        0      0        2 
   1   chr1_64576297   Sample    A    C        0      0        2 
   1   chr1_64585876     AAsi    C    G        0      0        2 
   1   chr1_64585876     AKia    C    G        0      0        2 
   1   chr1_64585876     AOna    C    G        0      0        2 
   1   chr1_64585876     ASom    C    G        0      0        2 
   1   chr1_64585876     HCab    C    G        1      2        2 
   1   chr1_64585876     HPrz    C    G        1      2        2 
   1   chr1_64585876     ZBoe    C    G        0      0        2 
   1   chr1_64585876     ZGre    C    G        0      0        2 
   1   chr1_64585876     ZHar    C    G        0      0        2 
   1   chr1_64585876   Sample    C    G        0      0        2 
   1   chr1_64599520     AAsi    T    A        0      0        2 
   1   chr1_64599520     AKia    T    A        0      0        2 
   1   chr1_64599520     AOna    T    A        0      0        2 
   1   chr1_64599520     ASom    T    A        0      0        2 
   1   chr1_64599520     HCab    T    A        0      0        2 
   1   chr1_64599520     HPrz    T    A        0      0        2 
   1   chr1_64599520     ZBoe    T    A        0      0        2 
   1   chr1_64599520     ZGre    T    A        1      2        2 
   1   chr1_64599520     ZHar    T    A        0      0        2 
   1   chr1_64599520   Sample    T    A        0      0        2 
   1   chr1_64616663     AAsi    C    G        0      0        2 
   1   chr1_64616663     AKia    C    G        0      0        2 
   1   chr1_64616663     AOna    C    G        0      0        2 
   1   chr1_64616663     ASom    C    G        0      0        2 
   1   chr1_64616663     HCab    C    G        1      2        2 
   1   chr1_64616663     HPrz    C    G        1      2        2 
   1   chr1_64616663     ZBoe    C    G        0      0        2 
   1   chr1_64616663     ZGre    C    G        0      0        2 
   1   chr1_64616663     ZHar    C    G        0      0        2 
   1   chr1_64616663   Sample    C    G        0      0        2 
   1   chr1_64617325     AAsi    A    C        0      0        2 
   1   chr1_64617325     AKia    A    C        0      0        2 
   1   chr1_64617325     AOna    A    C        0      0        2 
   1   chr1_64617325     ASom    A    C        0      0        2 
   1   chr1_64617325     HCab    A    C      0.5      1        2 
   1   chr1_64617325     HPrz    A    C        1      2        2 
   1   chr1_64617325     ZBoe    A    C        0      0        2 
   1   chr1_64617325     ZGre    A    C        0      0        2 
   1   chr1_64617325     ZHar    A    C        0      0        2 
   1   chr1_64617325   Sample    A    C        0      0        2 
   1   chr1_64663102     AAsi    C    G        0      0        2 
   1   chr1_64663102     AKia    C    G        1      2        2 
   1   chr1_64663102     AOna    C    G        1      2        2 
   1   chr1_64663102     ASom    C    G        0      0        2 
   1   chr1_64663102     HCab    C    G        0      0        2 
   1   chr1_64663102     HPrz    C    G        0      0        2 
   1   chr1_64663102     ZBoe    C    G        0      0        2 
   1   chr1_64663102     ZGre    C    G        0      0        2 
   1   chr1_64663102     ZHar    C    G        0      0        2 
   1   chr1_64663102   Sample    C    G        0      0        2 
   1   chr1_64668893     AAsi    C    G        0      0        2 
   1   chr1_64668893     AKia    C    G        0      0        2 
   1   chr1_64668893     AOna    C    G        0      0        2 
   1   chr1_64668893     ASom    C    G        0      0        2 
   1   chr1_64668893     HCab    C    G      0.5      1        2 
   1   chr1_64668893     HPrz    C    G        1      2        2 
   1   chr1_64668893     ZBoe    C    G        0      0        2 
   1   chr1_64668893     ZGre    C    G        0      0        2 
   1   chr1_64668893     ZHar    C    G        0      0        2 
   1   chr1_64668893   Sample    C    G        0      0        2 
   1   chr1_64672277     AAsi    T    G        0      0        2 
   1   chr1_64672277     AKia    T    G        0      0        2 
   1   chr1_64672277     AOna    T    G        0      0        2 
   1   chr1_64672277     ASom    T    G        0      0        2 
   1   chr1_64672277     HCab    T    G        0      0        2 
   1   chr1_64672277     HPrz    T    G        0      0        2 
   1   chr1_64672277     ZBoe    T    G      0.5      1        2 
   1   chr1_64672277     ZGre    T    G        0      0        2 
   1   chr1_64672277     ZHar    T    G        0      0        2 
   1   chr1_64672277   Sample    T    G        0      0        2 
   1   chr1_64689798     AAsi    G    C        1      2        2 
   1   chr1_64689798     AKia    G    C        0      0        2 
   1   chr1_64689798     AOna    G    C        0      0        2 
   1   chr1_64689798     ASom    G    C        1      2        2 
   1   chr1_64689798     HCab    G    C        0      0        2 
   1   chr1_64689798     HPrz    G    C        0      0        2 
   1   chr1_64689798     ZBoe    G    C        0      0        2 
   1   chr1_64689798     ZGre    G    C        0      0        2 
   1   chr1_64689798     ZHar    G    C        0      0        2 
   1   chr1_64689798   Sample    G    C        1      2        2 
   1   chr1_64691933     AAsi    A    C        0      0        2 
   1   chr1_64691933     AKia    A    C        0      0        2 
   1   chr1_64691933     AOna    A    C        0      0        2 
   1   chr1_64691933     ASom    A    C        0      0        2 
   1   chr1_64691933     HCab    A    C        0      0        2 
   1   chr1_64691933     HPrz    A    C        0      0        2 
   1   chr1_64691933     ZBoe    A    C      0.5      1        2 
   1   chr1_64691933     ZGre    A    C        1      2        2 
   1   chr1_64691933     ZHar    A    C        0      0        2 
   1   chr1_64691933   Sample    A    C        0      0        2 
   1   chr1_64694070     AAsi    C    G        0      0        2 
   1   chr1_64694070     AKia    C    G        0      0        2 
   1   chr1_64694070     AOna    C    G      0.5      1        2 
   1   chr1_64694070     ASom    C    G        0      0        2 
   1   chr1_64694070     HCab    C    G        0      0        2 
   1   chr1_64694070     HPrz    C    G        0      0        2 
   1   chr1_64694070     ZBoe    C    G        0      0        2 
   1   chr1_64694070     ZGre    C    G        0      0        2 
   1   chr1_64694070     ZHar    C    G        0      0        2 
   1   chr1_64694070   Sample    C    G        0      0        2 
   1   chr1_64696384     AAsi    C    G        0      0        2 
   1   chr1_64696384     AKia    C    G        0      0        2 
   1   chr1_64696384     AOna    C    G        0      0        2 
   1   chr1_64696384     ASom    C    G        0      0        2 
   1   chr1_64696384     HCab    C    G        0      0        2 
   1   chr1_64696384     HPrz    C    G      0.5      1        2 
   1   chr1_64696384     ZBoe    C    G        0      0        2 
   1   chr1_64696384     ZGre    C    G        0      0        2 
   1   chr1_64696384     ZHar    C    G        0      0        2 
   1   chr1_64696384   Sample    C    G        0      0        2 
   1   chr1_64697144     AAsi    C    G        0      0        2 
   1   chr1_64697144     AKia    C    G        0      0        2 
   1   chr1_64697144     AOna    C    G        0      0        2 
   1   chr1_64697144     ASom    C    G        0      0        2 
   1   chr1_64697144     HCab    C    G        0      0        2 
   1   chr1_64697144     HPrz    C    G        0      0        2 
   1   chr1_64697144     ZBoe    C    G        1      2        2 
   1   chr1_64697144     ZGre    C    G        0      0        2 
   1   chr1_64697144     ZHar    C    G        0      0        2 
   1   chr1_64697144   Sample    C    G        0      0        2 
   1   chr1_64712322     AAsi    C    G        0      0        2 
   1   chr1_64712322     AKia    C    G        0      0        2 
   1   chr1_64712322     AOna    C    G        0      0        2 
   1   chr1_64712322     ASom    C    G        0      0        2 
   1   chr1_64712322     HCab    C    G        1      2        2 
   1   chr1_64712322     HPrz    C    G        1      2        2 
   1   chr1_64712322     ZBoe    C    G        0      0        2 
   1   chr1_64712322     ZGre    C    G        0      0        2 
   1   chr1_64712322     ZHar    C    G        0      0        2 
   1   chr1_64712322   Sample    C    G        0      0        2 
   1   chr1_64713836     AAsi    G    T      0.5      1        2 
   1   chr1_64713836     AKia    G    T        0      0        2 
   1   chr1_64713836     AOna    G    T        0      0        2 
   1   chr1_64713836     ASom    G    T        0      0        2 
   1   chr1_64713836     HCab    G    T        0      0        2 
   1   chr1_64713836     HPrz    G    T        0      0        2 
   1   chr1_64713836     ZBoe    G    T        0      0        2 
   1   chr1_64713836     ZGre    G    T        0      0        2 
   1   chr1_64713836     ZHar    G    T        0      0        2 
   1   chr1_64713836   Sample    G    T        0      0        2 
   1   chr1_64716447     AAsi    G    C        0      0        2 
   1   chr1_64716447     AKia    G    C        0      0        2 
   1   chr1_64716447     AOna    G    C        0      0        2 
   1   chr1_64716447     ASom    G    C        0      0        2 
   1   chr1_64716447     HCab    G    C        0      0        2 
   1   chr1_64716447     HPrz    G    C        0      0        2 
   1   chr1_64716447     ZBoe    G    C      0.5      1        2 
   1   chr1_64716447     ZGre    G    C        0      0        2 
   1   chr1_64716447     ZHar    G    C        0      0        2 
   1   chr1_64716447   Sample    G    C        0      0        2 
   1   chr1_64717867     AAsi    A    T        0      0        2 
   1   chr1_64717867     AKia    A    T        0      0        2 
   1   chr1_64717867     AOna    A    T        0      0        2 
   1   chr1_64717867     ASom    A    T        0      0        2 
   1   chr1_64717867     HCab    A    T        0      0        2 
   1   chr1_64717867     HPrz    A    T        0      0        2 
   1   chr1_64717867     ZBoe    A    T        0      0        2 
   1   chr1_64717867     ZGre    A    T      0.5      1        2 
   1   chr1_64717867     ZHar    A    T        0      0        2 
   1   chr1_64717867   Sample    A    T        0      0        2 
   1   chr1_64727382     AAsi    T    G      0.5      1        2 
   1   chr1_64727382     AKia    T    G        0      0        2 
   1   chr1_64727382     AOna    T    G        0      0        2 
   1   chr1_64727382     ASom    T    G        1      2        2 
   1   chr1_64727382     HCab    T    G        0      0        2 
   1   chr1_64727382     HPrz    T    G        0      0        2 
   1   chr1_64727382     ZBoe    T    G        0      0        2 
   1   chr1_64727382     ZGre    T    G        0      0        2 
   1   chr1_64727382     ZHar    T    G        0      0        2 
   1   chr1_64727382   Sample    T    G        1      2        2 
   1   chr1_64732454     AAsi    T    A        0      0        2 
   1   chr1_64732454     AKia    T    A        0      0        2 
   1   chr1_64732454     AOna    T    A        0      0        2 
   1   chr1_64732454     ASom    T    A        1      2        2 
   1   chr1_64732454     HCab    T    A        0      0        2 
   1   chr1_64732454     HPrz    T    A        0      0        2 
   1   chr1_64732454     ZBoe    T    A        0      0        2 
   1   chr1_64732454     ZGre    T    A        0      0        2 
   1   chr1_64732454     ZHar    T    A        0      0        2 
   1   chr1_64732454   Sample    T    A        0      0        2 
   1   chr1_64735311     AAsi    C    G        0      0        2 
   1   chr1_64735311     AKia    C    G        0      0        2 
   1   chr1_64735311     AOna    C    G        0      0        2 
   1   chr1_64735311     ASom    C    G        1      2        2 
   1   chr1_64735311     HCab    C    G        0      0        2 
   1   chr1_64735311     HPrz    C    G        0      0        2 
   1   chr1_64735311     ZBoe    C    G        0      0        2 
   1   chr1_64735311     ZGre    C    G        0      0        2 
   1   chr1_64735311     ZHar    C    G        0      0        2 
   1   chr1_64735311   Sample    C    G        0      0        2 
   1   chr1_64748576     AAsi    T    A        1      2        2 
   1   chr1_64748576     AKia    T    A        0      0        2 
   1   chr1_64748576     AOna    T    A        0      0        2 
   1   chr1_64748576     ASom    T    A        0      0        2 
   1   chr1_64748576     HCab    T    A        0      0        2 
   1   chr1_64748576     HPrz    T    A        0      0        2 
   1   chr1_64748576     ZBoe    T    A        0      0        2 
   1   chr1_64748576     ZGre    T    A        0      0        2 
   1   chr1_64748576     ZHar    T    A        0      0        2 
   1   chr1_64748576   Sample    T    A        0      0        2 
   1   chr1_64758693     AAsi    C    A        0      0        2 
   1   chr1_64758693     AKia    C    A        0      0        2 
   1   chr1_64758693     AOna    C    A        0      0        2 
   1   chr1_64758693     ASom    C    A        0      0        2 
   1   chr1_64758693     HCab    C    A        1      2        2 
   1   chr1_64758693     HPrz    C    A        1      2        2 
   1   chr1_64758693     ZBoe    C    A        0      0        2 
   1   chr1_64758693     ZGre    C    A        0      0        2 
   1   chr1_64758693     ZHar    C    A        0      0        2 
   1   chr1_64758693   Sample    C    A        0      0        2 
   1   chr1_64764816     AAsi    G    T        0      0        2 
   1   chr1_64764816     AKia    G    T        0      0        2 
   1   chr1_64764816     AOna    G    T        0      0        2 
   1   chr1_64764816     ASom    G    T        0      0        2 
   1   chr1_64764816     HCab    G    T        1      2        2 
   1   chr1_64764816     HPrz    G    T        1      2        2 
   1   chr1_64764816     ZBoe    G    T        0      0        2 
   1   chr1_64764816     ZGre    G    T        0      0        2 
   1   chr1_64764816     ZHar    G    T        0      0        2 
   1   chr1_64764816   Sample    G    T        0      0        2 
   1   chr1_64768769     AAsi    C    G        0      0        2 
   1   chr1_64768769     AKia    C    G        0      0        2 
   1   chr1_64768769     AOna    C    G        0      0        2 
   1   chr1_64768769     ASom    C    G        0      0        2 
   1   chr1_64768769     HCab    C    G        1      2        2 
   1   chr1_64768769     HPrz    C    G        1      2        2 
   1   chr1_64768769     ZBoe    C    G        0      0        2 
   1   chr1_64768769     ZGre    C    G        0      0        2 
   1   chr1_64768769     ZHar    C    G        0      0        2 
   1   chr1_64768769   Sample    C    G        0      0        2 
   1   chr1_64774507     AAsi    A    C        0      0        2 
   1   chr1_64774507     AKia    A    C        0      0        2 
   1   chr1_64774507     AOna    A    C        0      0        2 
   1   chr1_64774507     ASom    A    C        0      0        2 
   1   chr1_64774507     HCab    A    C        1      2        2 
   1   chr1_64774507     HPrz    A    C        1      2        2 
   1   chr1_64774507     ZBoe    A    C        0      0        2 
   1   chr1_64774507     ZGre    A    C        0      0        2 
   1   chr1_64774507     ZHar    A    C        0      0        2 
   1   chr1_64774507   Sample    A    C        0      0        2 
   1   chr1_64776252     AAsi    C    A        0      0        2 
   1   chr1_64776252     AKia    C    A        0      0        2 
   1   chr1_64776252     AOna    C    A        0      0        2 
   1   chr1_64776252     ASom    C    A        0      0        2 
   1   chr1_64776252     HCab    C    A        0      0        2 
   1   chr1_64776252     HPrz    C    A        0      0        2 
   1   chr1_64776252     ZBoe    C    A        0      0        2 
   1   chr1_64776252     ZGre    C    A        0      0        2 
   1   chr1_64776252     ZHar    C    A        1      2        2 
   1   chr1_64776252   Sample    C    A        0      0        2 
   1   chr1_64787553     AAsi    T    G        0      0        2 
   1   chr1_64787553     AKia    T    G        0      0        2 
   1   chr1_64787553     AOna    T    G        0      0        2 
   1   chr1_64787553     ASom    T    G        0      0        2 
   1   chr1_64787553     HCab    T    G        1      2        2 
   1   chr1_64787553     HPrz    T    G        1      2        2 
   1   chr1_64787553     ZBoe    T    G        0      0        2 
   1   chr1_64787553     ZGre    T    G        0      0        2 
   1   chr1_64787553     ZHar    T    G        0      0        2 
   1   chr1_64787553   Sample    T    G        0      0        2 
   1   chr1_64789115     AAsi    G    C        0      0        2 
   1   chr1_64789115     AKia    G    C        0      0        2 
   1   chr1_64789115     AOna    G    C        0      0        2 
   1   chr1_64789115     ASom    G    C        0      0        2 
   1   chr1_64789115     HCab    G    C        1      2        2 
   1   chr1_64789115     HPrz    G    C        1      2        2 
   1   chr1_64789115     ZBoe    G    C        0      0        2 
   1   chr1_64789115     ZGre    G    C        0      0        2 
   1   chr1_64789115     ZHar    G    C        0      0        2 
   1   chr1_64789115   Sample    G    C        0      0        2 
   1   chr1_64793449     AAsi    G    T        0      0        2 
   1   chr1_64793449     AKia    G    T        0      0        2 
   1   chr1_64793449     AOna    G    T        0      0        2 
   1   chr1_64793449     ASom    G    T        0      0        2 
   1   chr1_64793449     HCab    G    T        1      2        2 
   1   chr1_64793449     HPrz    G    T        1      2        2 
   1   chr1_64793449     ZBoe    G    T        0      0        2 
   1   chr1_64793449     ZGre    G    T        0      0        2 
   1   chr1_64793449     ZHar    G    T        0      0        2 
   1   chr1_64793449   Sample    G    T        0      0        2 
   1   chr1_64798853     AAsi    T    G        0      0        2 
   1   chr1_64798853     AKia    T    G        0      0        2 
   1   chr1_64798853     AOna    T    G        0      0        2 
   1   chr1_64798853     ASom    T    G        0      0        2 
   1   chr1_64798853     HCab    T    G        0      0        2 
   1   chr1_64798853     HPrz    T    G        0      0        2 
   1   chr1_64798853     ZBoe    T    G        0      0        2 
   1   chr1_64798853     ZGre    T    G      0.5      1        2 
   1   chr1_64798853     ZHar    T    G        0      0        2 
   1   chr1_64798853   Sample    T    G        0      0        2 
   1   chr1_64813327     AAsi    C    A        0      0        2 
   1   chr1_64813327     AKia    C    A        0      0        2 
   1   chr1_64813327     AOna    C    A        0      0        2 
   1   chr1_64813327     ASom    C    A        0      0        2 
   1   chr1_64813327     HCab    C    A        1      2        2 
   1   chr1_64813327     HPrz    C    A        1      2        2 
   1   chr1_64813327     ZBoe    C    A        0      0        2 
   1   chr1_64813327     ZGre    C    A        0      0        2 
   1   chr1_64813327     ZHar    C    A        0      0        2 
   1   chr1_64813327   Sample    C    A        0      0        2 
   1   chr1_64823824     AAsi    C    G        0      0        2 
   1   chr1_64823824     AKia    C    G        0      0        2 
   1   chr1_64823824     AOna    C    G        0      0        2 
   1   chr1_64823824     ASom    C    G        1      2        2 
   1   chr1_64823824     HCab    C    G        0      0        2 
   1   chr1_64823824     HPrz    C    G        0      0        2 
   1   chr1_64823824     ZBoe    C    G        0      0        2 
   1   chr1_64823824     ZGre    C    G        0      0        2 
   1   chr1_64823824     ZHar    C    G        0      0        2 
   1   chr1_64823824   Sample    C    G        0      0        2 
   1   chr1_64861788     AAsi    G    C        0      0        2 
   1   chr1_64861788     AKia    G    C        0      0        2 
   1   chr1_64861788     AOna    G    C        0      0        2 
   1   chr1_64861788     ASom    G    C        1      2        2 
   1   chr1_64861788     HCab    G    C        0      0        2 
   1   chr1_64861788     HPrz    G    C        0      0        2 
   1   chr1_64861788     ZBoe    G    C        0      0        2 
   1   chr1_64861788     ZGre    G    C        0      0        2 
   1   chr1_64861788     ZHar    G    C        0      0        2 
   1   chr1_64861788   Sample    G    C        0      0        2 
   1   chr1_64870858     AAsi    C    A        0      0        2 
   1   chr1_64870858     AKia    C    A        0      0        2 
   1   chr1_64870858     AOna    C    A        0      0        2 
   1   chr1_64870858     ASom    C    A        0      0        2 
   1   chr1_64870858     HCab    C    A        1      2        2 
   1   chr1_64870858     HPrz    C    A        1      2        2 
   1   chr1_64870858     ZBoe    C    A        0      0        2 
   1   chr1_64870858     ZGre    C    A        0      0        2 
   1   chr1_64870858     ZHar    C    A        0      0        2 
   1   chr1_64870858   Sample    C    A        0      0        2 
   1   chr1_64903423     AAsi    G    T      0.5      1        2 
   1   chr1_64903423     AKia    G    T        0      0        2 
   1   chr1_64903423     AOna    G    T        0      0        2 
   1   chr1_64903423     ASom    G    T        0      0        2 
   1   chr1_64903423     HCab    G    T        0      0        2 
   1   chr1_64903423     HPrz    G    T        0      0        2 
   1   chr1_64903423     ZBoe    G    T        0      0        2 
   1   chr1_64903423     ZGre    G    T        0      0        2 
   1   chr1_64903423     ZHar    G    T        0      0        2 
   1   chr1_64903423   Sample    G    T        0      0        2 
   1   chr1_64911332     AAsi    A    C        0      0        2 
   1   chr1_64911332     AKia    A    C        0      0        2 
   1   chr1_64911332     AOna    A    C        0      0        2 
   1   chr1_64911332     ASom    A    C        0      0        2 
   1   chr1_64911332     HCab    A    C        0      0        2 
   1   chr1_64911332     HPrz    A    C        0      0        2 
   1   chr1_64911332     ZBoe    A    C        0      0        2 
   1   chr1_64911332     ZGre    A    C        0      0        2 
   1   chr1_64911332     ZHar    A    C        1      2        2 
   1   chr1_64911332   Sample    A    C        0      0        2 
   1   chr1_64912954     AAsi    A    T      0.5      1        2 
   1   chr1_64912954     AKia    A    T        0      0        2 
   1   chr1_64912954     AOna    A    T        0      0        2 
   1   chr1_64912954     ASom    A    T      0.5      1        2 
   1   chr1_64912954     HCab    A    T        0      0        2 
   1   chr1_64912954     HPrz    A    T        0      0        2 
   1   chr1_64912954     ZBoe    A    T        0      0        2 
   1   chr1_64912954     ZGre    A    T        0      0        2 
   1   chr1_64912954     ZHar    A    T        0      0        2 
   1   chr1_64912954   Sample    A    T        0      0        2 
   1   chr1_64921106     AAsi    G    T        0      0        2 
   1   chr1_64921106     AKia    G    T        0      0        2 
   1   chr1_64921106     AOna    G    T        0      0        2 
   1   chr1_64921106     ASom    G    T        0      0        2 
   1   chr1_64921106     HCab    G    T        0      0        2 
   1   chr1_64921106     HPrz    G    T      0.5      1        2 
   1   chr1_64921106     ZBoe    G    T        0      0        2 
   1   chr1_64921106     ZGre    G    T        0      0        2 
   1   chr1_64921106     ZHar    G    T        0      0        2 
   1   chr1_64921106   Sample    G    T        0      0        2 
   1   chr1_64927673     AAsi    A    C      0.5      1        2 
   1   chr1_64927673     AKia    A    C        0      0        2 
   1   chr1_64927673     AOna    A    C        0      0        2 
   1   chr1_64927673     ASom    A    C        0      0        2 
   1   chr1_64927673     HCab    A    C        0      0        2 
   1   chr1_64927673     HPrz    A    C        0      0        2 
   1   chr1_64927673     ZBoe    A    C        0      0        2 
   1   chr1_64927673     ZGre    A    C        0      0        2 
   1   chr1_64927673     ZHar    A    C        0      0        2 
   1   chr1_64927673   Sample    A    C        1      2        2 
   1   chr1_64935199     AAsi    A    C        0      0        2 
   1   chr1_64935199     AKia    A    C        0      0        2 
   1   chr1_64935199     AOna    A    C        0      0        2 
   1   chr1_64935199     ASom    A    C        0      0        2 
   1   chr1_64935199     HCab    A    C        1      2        2 
   1   chr1_64935199     HPrz    A    C        1      2        2 
   1   chr1_64935199     ZBoe    A    C        0      0        2 
   1   chr1_64935199     ZGre    A    C        0      0        2 
   1   chr1_64935199     ZHar    A    C        0      0        2 
   1   chr1_64935199   Sample    A    C        0      0        2 
   1   chr1_64953960     AAsi    G    C        0      0        2 
   1   chr1_64953960     AKia    G    C        0      0        2 
   1   chr1_64953960     AOna    G    C        0      0        2 
   1   chr1_64953960     ASom    G    C        0      0        2 
   1   chr1_64953960     HCab    G    C        0      0        2 
   1   chr1_64953960     HPrz    G    C        0      0        2 
   1   chr1_64953960     ZBoe    G    C        0      0        2 
   1   chr1_64953960     ZGre    G    C        1      2        2 
   1   chr1_64953960     ZHar    G    C        0      0        2 
   1   chr1_64953960   Sample    G    C        0      0        2 
   1   chr1_64992673     AAsi    A    T        0      0        2 
   1   chr1_64992673     AKia    A    T        0      0        2 
   1   chr1_64992673     AOna    A    T        0      0        2 
   1   chr1_64992673     ASom    A    T        0      0        2 
   1   chr1_64992673     HCab    A    T        1      2        2 
   1   chr1_64992673     HPrz    A    T        0      0        2 
   1   chr1_64992673     ZBoe    A    T        0      0        2 
   1   chr1_64992673     ZGre    A    T        0      0        2 
   1   chr1_64992673     ZHar    A    T        0      0        2 
   1   chr1_64992673   Sample    A    T        0      0        2 
   1   chr1_65001433     AAsi    A    T        0      0        2 
   1   chr1_65001433     AKia    A    T        1      2        2 
   1   chr1_65001433     AOna    A    T        1      2        2 
   1   chr1_65001433     ASom    A    T        0      0        2 
   1   chr1_65001433     HCab    A    T        0      0        2 
   1   chr1_65001433     HPrz    A    T        0      0        2 
   1   chr1_65001433     ZBoe    A    T        0      0        2 
   1   chr1_65001433     ZGre    A    T        0      0        2 
   1   chr1_65001433     ZHar    A    T        0      0        2 
   1   chr1_65001433   Sample    A    T        0      0        2 
   1   chr1_65048553     AAsi    C    G        0      0        2 
   1   chr1_65048553     AKia    C    G        0      0        2 
   1   chr1_65048553     AOna    C    G        0      0        2 
   1   chr1_65048553     ASom    C    G        0      0        2 
   1   chr1_65048553     HCab    C    G        0      0        2 
   1   chr1_65048553     HPrz    C    G        0      0        2 
   1   chr1_65048553     ZBoe    C    G        1      2        2 
   1   chr1_65048553     ZGre    C    G        0      0        2 
   1   chr1_65048553     ZHar    C    G        0      0        2 
   1   chr1_65048553   Sample    C    G        0      0        2 
   1   chr1_65052612     AAsi    A    C        0      0        2 
   1   chr1_65052612     AKia    A    C        0      0        2 
   1   chr1_65052612     AOna    A    C        0      0        2 
   1   chr1_65052612     ASom    A    C        0      0        2 
   1   chr1_65052612     HCab    A    C        0      0        2 
   1   chr1_65052612     HPrz    A    C        0      0        2 
   1   chr1_65052612     ZBoe    A    C        1      2        2 
   1   chr1_65052612     ZGre    A    C        1      2        2 
   1   chr1_65052612     ZHar    A    C        0      0        2 
   1   chr1_65052612   Sample    A    C        0      0        2 
   1   chr1_65053227     AAsi    G    C        0      0        2 
   1   chr1_65053227     AKia    G    C        0      0        2 
   1   chr1_65053227     AOna    G    C        0      0        2 
   1   chr1_65053227     ASom    G    C        0      0        2 
   1   chr1_65053227     HCab    G    C        0      0        2 
   1   chr1_65053227     HPrz    G    C        0      0        2 
   1   chr1_65053227     ZBoe    G    C        0      0        2 
   1   chr1_65053227     ZGre    G    C      0.5      1        2 
   1   chr1_65053227     ZHar    G    C        0      0        2 
   1   chr1_65053227   Sample    G    C        0      0        2 
   1   chr1_65069273     AAsi    T    G        0      0        2 
   1   chr1_65069273     AKia    T    G        0      0        2 
   1   chr1_65069273     AOna    T    G        0      0        2 
   1   chr1_65069273     ASom    T    G        0      0        2 
   1   chr1_65069273     HCab    T    G        0      0        2 
   1   chr1_65069273     HPrz    T    G        0      0        2 
   1   chr1_65069273     ZBoe    T    G      0.5      1        2 
   1   chr1_65069273     ZGre    T    G        0      0        2 
   1   chr1_65069273     ZHar    T    G        0      0        2 
   1   chr1_65069273   Sample    T    G        0      0        2 
   1   chr1_65099011     AAsi    G    T        1      2        2 
   1   chr1_65099011     AKia    G    T        1      2        2 
   1   chr1_65099011     AOna    G    T        1      2        2 
   1   chr1_65099011     ASom    G    T        1      2        2 
   1   chr1_65099011     HCab    G    T        0      0        2 
   1   chr1_65099011     HPrz    G    T        0      0        2 
   1   chr1_65099011     ZBoe    G    T        0      0        2 
   1   chr1_65099011     ZGre    G    T        0      0        2 
   1   chr1_65099011     ZHar    G    T        0      0        2 
   1   chr1_65099011   Sample    G    T        1      2        2 
   1   chr1_65102954     AAsi    G    T        0      0        2 
   1   chr1_65102954     AKia    G    T        0      0        2 
   1   chr1_65102954     AOna    G    T        0      0        2 
   1   chr1_65102954     ASom    G    T        0      0        2 
   1   chr1_65102954     HCab    G    T        0      0        2 
   1   chr1_65102954     HPrz    G    T        0      0        2 
   1   chr1_65102954     ZBoe    G    T      0.5      1        2 
   1   chr1_65102954     ZGre    G    T        0      0        2 
   1   chr1_65102954     ZHar    G    T        0      0        2 
   1   chr1_65102954   Sample    G    T        0      0        2 
   1   chr1_65115366     AAsi    G    C        0      0        2 
   1   chr1_65115366     AKia    G    C        0      0        2 
   1   chr1_65115366     AOna    G    C        0      0        2 
   1   chr1_65115366     ASom    G    C        0      0        2 
   1   chr1_65115366     HCab    G    C        1      2        2 
   1   chr1_65115366     HPrz    G    C        1      2        2 
   1   chr1_65115366     ZBoe    G    C        0      0        2 
   1   chr1_65115366     ZGre    G    C        0      0        2 
   1   chr1_65115366     ZHar    G    C        0      0        2 
   1   chr1_65115366   Sample    G    C        0      0        2 
   1   chr1_65115459     AAsi    A    T        0      0        2 
   1   chr1_65115459     AKia    A    T        0      0        2 
   1   chr1_65115459     AOna    A    T        0      0        2 
   1   chr1_65115459     ASom    A    T        0      0        2 
   1   chr1_65115459     HCab    A    T        1      2        2 
   1   chr1_65115459     HPrz    A    T        1      2        2 
   1   chr1_65115459     ZBoe    A    T        0      0        2 
   1   chr1_65115459     ZGre    A    T        0      0        2 
   1   chr1_65115459     ZHar    A    T        0      0        2 
   1   chr1_65115459   Sample    A    T        0      0        2 
   1   chr1_65129118     AAsi    T    G        1      2        2 
   1   chr1_65129118     AKia    T    G        0      0        2 
   1   chr1_65129118     AOna    T    G        0      0        2 
   1   chr1_65129118     ASom    T    G        1      2        2 
   1   chr1_65129118     HCab    T    G        0      0        2 
   1   chr1_65129118     HPrz    T    G        0      0        2 
   1   chr1_65129118     ZBoe    T    G        0      0        2 
   1   chr1_65129118     ZGre    T    G        0      0        2 
   1   chr1_65129118     ZHar    T    G        0      0        2 
   1   chr1_65129118   Sample    T    G        1      2        2 
   1   chr1_65129568     AAsi    G    C        0      0        2 
   1   chr1_65129568     AKia    G    C        0      0        2 
   1   chr1_65129568     AOna    G    C        0      0        2 
   1   chr1_65129568     ASom    G    C        0      0        2 
   1   chr1_65129568     HCab    G    C        0      0        2 
   1   chr1_65129568     HPrz    G    C        0      0        2 
   1   chr1_65129568     ZBoe    G    C        1      2        2 
   1   chr1_65129568     ZGre    G    C        0      0        2 
   1   chr1_65129568     ZHar    G    C        0      0        2 
   1   chr1_65129568   Sample    G    C        0      0        2 
   1   chr1_65140576     AAsi    C    G        0      0        2 
   1   chr1_65140576     AKia    C    G        0      0        2 
   1   chr1_65140576     AOna    C    G        0      0        2 
   1   chr1_65140576     ASom    C    G        0      0        2 
   1   chr1_65140576     HCab    C    G        1      2        2 
   1   chr1_65140576     HPrz    C    G        1      2        2 
   1   chr1_65140576     ZBoe    C    G        0      0        2 
   1   chr1_65140576     ZGre    C    G        0      0        2 
   1   chr1_65140576     ZHar    C    G        0      0        2 
   1   chr1_65140576   Sample    C    G        0      0        2 
   1   chr1_65140887     AAsi    C    A        0      0        2 
   1   chr1_65140887     AKia    C    A        0      0        2 
   1   chr1_65140887     AOna    C    A        0      0        2 
   1   chr1_65140887     ASom    C    A        0      0        2 
   1   chr1_65140887     HCab    C    A        1      2        2 
   1   chr1_65140887     HPrz    C    A        1      2        2 
   1   chr1_65140887     ZBoe    C    A        0      0        2 
   1   chr1_65140887     ZGre    C    A        0      0        2 
   1   chr1_65140887     ZHar    C    A        0      0        2 
   1   chr1_65140887   Sample    C    A        0      0        2 
   1   chr1_65173608     AAsi    T    G        0      0        2 
   1   chr1_65173608     AKia    T    G        0      0        2 
   1   chr1_65173608     AOna    T    G        0      0        2 
   1   chr1_65173608     ASom    T    G        0      0        2 
   1   chr1_65173608     HCab    T    G        0      0        2 
   1   chr1_65173608     HPrz    T    G        0      0        2 
   1   chr1_65173608     ZBoe    T    G      0.5      1        2 
   1   chr1_65173608     ZGre    T    G        0      0        2 
   1   chr1_65173608     ZHar    T    G        0      0        2 
   1   chr1_65173608   Sample    T    G        0      0        2 
   1   chr1_65181267     AAsi    C    G        0      0        2 
   1   chr1_65181267     AKia    C    G        1      2        2 
   1   chr1_65181267     AOna    C    G        1      2        2 
   1   chr1_65181267     ASom    C    G        0      0        2 
   1   chr1_65181267     HCab    C    G        0      0        2 
   1   chr1_65181267     HPrz    C    G        0      0        2 
   1   chr1_65181267     ZBoe    C    G        0      0        2 
   1   chr1_65181267     ZGre    C    G        0      0        2 
   1   chr1_65181267     ZHar    C    G        0      0        2 
   1   chr1_65181267   Sample    C    G        0      0        2 
   1   chr1_65191481     AAsi    A    C        0      0        2 
   1   chr1_65191481     AKia    A    C        0      0        2 
   1   chr1_65191481     AOna    A    C        0      0        2 
   1   chr1_65191481     ASom    A    C      0.5      1        2 
   1   chr1_65191481     HCab    A    C        0      0        2 
   1   chr1_65191481     HPrz    A    C        0      0        2 
   1   chr1_65191481     ZBoe    A    C        0      0        2 
   1   chr1_65191481     ZGre    A    C        0      0        2 
   1   chr1_65191481     ZHar    A    C        0      0        2 
   1   chr1_65191481   Sample    A    C        0      0        2 
   1   chr1_65227213     AAsi    A    T        0      0        2 
   1   chr1_65227213     AKia    A    T        0      0        2 
   1   chr1_65227213     AOna    A    T        0      0        2 
   1   chr1_65227213     ASom    A    T        0      0        2 
   1   chr1_65227213     HCab    A    T        0      0        2 
   1   chr1_65227213     HPrz    A    T        0      0        2 
   1   chr1_65227213     ZBoe    A    T      0.5      1        2 
   1   chr1_65227213     ZGre    A    T        0      0        2 
   1   chr1_65227213     ZHar    A    T        0      0        2 
   1   chr1_65227213   Sample    A    T        0      0        2 
   1   chr1_65229367     AAsi    T    G        0      0        2 
   1   chr1_65229367     AKia    T    G        0      0        2 
   1   chr1_65229367     AOna    T    G        0      0        2 
   1   chr1_65229367     ASom    T    G        0      0        2 
   1   chr1_65229367     HCab    T    G        0      0        2 
   1   chr1_65229367     HPrz    T    G        0      0        2 
   1   chr1_65229367     ZBoe    T    G        1      2        2 
   1   chr1_65229367     ZGre    T    G        0      0        2 
   1   chr1_65229367     ZHar    T    G        0      0        2 
   1   chr1_65229367   Sample    T    G        0      0        2 
   1   chr1_65274034     AAsi    A    T        0      0        2 
   1   chr1_65274034     AKia    A    T        0      0        2 
   1   chr1_65274034     AOna    A    T        0      0        2 
   1   chr1_65274034     ASom    A    T        0      0        2 
   1   chr1_65274034     HCab    A    T        1      2        2 
   1   chr1_65274034     HPrz    A    T        1      2        2 
   1   chr1_65274034     ZBoe    A    T        0      0        2 
   1   chr1_65274034     ZGre    A    T        0      0        2 
   1   chr1_65274034     ZHar    A    T        0      0        2 
   1   chr1_65274034   Sample    A    T        0      0        2 
   1   chr1_65333210     AAsi    G    C        0      0        2 
   1   chr1_65333210     AKia    G    C        0      0        2 
   1   chr1_65333210     AOna    G    C        0      0        2 
   1   chr1_65333210     ASom    G    C        0      0        2 
   1   chr1_65333210     HCab    G    C      0.5      1        2 
   1   chr1_65333210     HPrz    G    C      0.5      1        2 
   1   chr1_65333210     ZBoe    G    C        0      0        2 
   1   chr1_65333210     ZGre    G    C        0      0        2 
   1   chr1_65333210     ZHar    G    C        0      0        2 
   1   chr1_65333210   Sample    G    C        0      0        2 
   1   chr1_65347752     AAsi    T    G        0      0        2 
   1   chr1_65347752     AKia    T    G        0      0        2 
   1   chr1_65347752     AOna    T    G        0      0        2 
   1   chr1_65347752     ASom    T    G        0      0        2 
   1   chr1_65347752     HCab    T    G        0      0        2 
   1   chr1_65347752     HPrz    T    G        0      0        2 
   1   chr1_65347752     ZBoe    T    G      0.5      1        2 
   1   chr1_65347752     ZGre    T    G        0      0        2 
   1   chr1_65347752     ZHar    T    G        0      0        2 
   1   chr1_65347752   Sample    T    G        0      0        2 
   1   chr1_65362246     AAsi    C    A        0      0        2 
   1   chr1_65362246     AKia    C    A        0      0        2 
   1   chr1_65362246     AOna    C    A        0      0        2 
   1   chr1_65362246     ASom    C    A        0      0        2 
   1   chr1_65362246     HCab    C    A        0      0        2 
   1   chr1_65362246     HPrz    C    A        0      0        2 
   1   chr1_65362246     ZBoe    C    A      0.5      1        2 
   1   chr1_65362246     ZGre    C    A        0      0        2 
   1   chr1_65362246     ZHar    C    A        0      0        2 
   1   chr1_65362246   Sample    C    A        0      0        2 
   1   chr1_65370297     AAsi    A    T        0      0        2 
   1   chr1_65370297     AKia    A    T        0      0        2 
   1   chr1_65370297     AOna    A    T        0      0        2 
   1   chr1_65370297     ASom    A    T        0      0        2 
   1   chr1_65370297     HCab    A    T        0      0        2 
   1   chr1_65370297     HPrz    A    T        0      0        2 
   1   chr1_65370297     ZBoe    A    T        0      0        2 
   1   chr1_65370297     ZGre    A    T        0      0        2 
   1   chr1_65370297     ZHar    A    T        1      2        2 
   1   chr1_65370297   Sample    A    T        0      0        2 
   1   chr1_65392996     AAsi    G    T        0      0        2 
   1   chr1_65392996     AKia    G    T        0      0        2 
   1   chr1_65392996     AOna    G    T        0      0        2 
   1   chr1_65392996     ASom    G    T        0      0        2 
   1   chr1_65392996     HCab    G    T        0      0        2 
   1   chr1_65392996     HPrz    G    T      0.5      1        2 
   1   chr1_65392996     ZBoe    G    T        0      0        2 
   1   chr1_65392996     ZGre    G    T        0      0        2 
   1   chr1_65392996     ZHar    G    T        0      0        2 
   1   chr1_65392996   Sample    G    T        0      0        2 
   1   chr1_65393258     AAsi    A    C        0      0        2 
   1   chr1_65393258     AKia    A    C        0      0        2 
   1   chr1_65393258     AOna    A    C        0      0        2 
   1   chr1_65393258     ASom    A    C      0.5      1        2 
   1   chr1_65393258     HCab    A    C        0      0        2 
   1   chr1_65393258     HPrz    A    C        0      0        2 
   1   chr1_65393258     ZBoe    A    C        0      0        2 
   1   chr1_65393258     ZGre    A    C        0      0        2 
   1   chr1_65393258     ZHar    A    C        0      0        2 
   1   chr1_65393258   Sample    A    C        0      0        2 
   1   chr1_65415349     AAsi    C    A        0      0        2 
   1   chr1_65415349     AKia    C    A        0      0        2 
   1   chr1_65415349     AOna    C    A        0      0        2 
   1   chr1_65415349     ASom    C    A        0      0        2 
   1   chr1_65415349     HCab    C    A      0.5      1        2 
   1   chr1_65415349     HPrz    C    A        0      0        2 
   1   chr1_65415349     ZBoe    C    A        0      0        2 
   1   chr1_65415349     ZGre    C    A        0      0        2 
   1   chr1_65415349     ZHar    C    A        0      0        2 
   1   chr1_65415349   Sample    C    A        0      0        2 
   1   chr1_65424225     AAsi    T    G        0      0        2 
   1   chr1_65424225     AKia    T    G        0      0        2 
   1   chr1_65424225     AOna    T    G        0      0        2 
   1   chr1_65424225     ASom    T    G        0      0        2 
   1   chr1_65424225     HCab    T    G        0      0        2 
   1   chr1_65424225     HPrz    T    G      0.5      1        2 
   1   chr1_65424225     ZBoe    T    G        0      0        2 
   1   chr1_65424225     ZGre    T    G        0      0        2 
   1   chr1_65424225     ZHar    T    G        0      0        2 
   1   chr1_65424225   Sample    T    G        0      0        2 
   1   chr1_65426852     AAsi    C    G        0      0        2 
   1   chr1_65426852     AKia    C    G        0      0        2 
   1   chr1_65426852     AOna    C    G        0      0        2 
   1   chr1_65426852     ASom    C    G        0      0        2 
   1   chr1_65426852     HCab    C    G        0      0        2 
   1   chr1_65426852     HPrz    C    G        0      0        2 
   1   chr1_65426852     ZBoe    C    G      0.5      1        2 
   1   chr1_65426852     ZGre    C    G        0      0        2 
   1   chr1_65426852     ZHar    C    G        0      0        2 
   1   chr1_65426852   Sample    C    G        0      0        2 
   1   chr1_65472821     AAsi    C    A        0      0        2 
   1   chr1_65472821     AKia    C    A        0      0        2 
   1   chr1_65472821     AOna    C    A        0      0        2 
   1   chr1_65472821     ASom    C    A        0      0        2 
   1   chr1_65472821     HCab    C    A        1      2        2 
   1   chr1_65472821     HPrz    C    A        1      2        2 
   1   chr1_65472821     ZBoe    C    A        0      0        2 
   1   chr1_65472821     ZGre    C    A        0      0        2 
   1   chr1_65472821     ZHar    C    A        0      0        2 
   1   chr1_65472821   Sample    C    A        0      0        2 
   1   chr1_65478890     AAsi    G    T        0      0        2 
   1   chr1_65478890     AKia    G    T        0      0        2 
   1   chr1_65478890     AOna    G    T      0.5      1        2 
   1   chr1_65478890     ASom    G    T        0      0        2 
   1   chr1_65478890     HCab    G    T        0      0        2 
   1   chr1_65478890     HPrz    G    T        0      0        2 
   1   chr1_65478890     ZBoe    G    T        0      0        2 
   1   chr1_65478890     ZGre    G    T        0      0        2 
   1   chr1_65478890     ZHar    G    T        0      0        2 
   1   chr1_65478890   Sample    G    T        0      0        2 
   1   chr1_65484818     AAsi    T    A        1      2        2 
   1   chr1_65484818     AKia    T    A        0      0        2 
   1   chr1_65484818     AOna    T    A        0      0        2 
   1   chr1_65484818     ASom    T    A        0      0        2 
   1   chr1_65484818     HCab    T    A        0      0        2 
   1   chr1_65484818     HPrz    T    A        0      0        2 
   1   chr1_65484818     ZBoe    T    A        0      0        2 
   1   chr1_65484818     ZGre    T    A        0      0        2 
   1   chr1_65484818     ZHar    T    A        0      0        2 
   1   chr1_65484818   Sample    T    A        1      2        2 
   1   chr1_65490687     AAsi    G    C        0      0        2 
   1   chr1_65490687     AKia    G    C        0      0        2 
   1   chr1_65490687     AOna    G    C        0      0        2 
   1   chr1_65490687     ASom    G    C        0      0        2 
   1   chr1_65490687     HCab    G    C        0      0        2 
   1   chr1_65490687     HPrz    G    C        0      0        2 
   1   chr1_65490687     ZBoe    G    C        0      0        2 
   1   chr1_65490687     ZGre    G    C        1      2        2 
   1   chr1_65490687     ZHar    G    C        0      0        2 
   1   chr1_65490687   Sample    G    C        0      0        2 
   1   chr1_65495336     AAsi    A    C        0      0        2 
   1   chr1_65495336     AKia    A    C        0      0        2 
   1   chr1_65495336     AOna    A    C        0      0        2 
   1   chr1_65495336     ASom    A    C        1      2        2 
   1   chr1_65495336     HCab    A    C        0      0        2 
   1   chr1_65495336     HPrz    A    C        0      0        2 
   1   chr1_65495336     ZBoe    A    C        0      0        2 
   1   chr1_65495336     ZGre    A    C        0      0        2 
   1   chr1_65495336     ZHar    A    C        0      0        2 
   1   chr1_65495336   Sample    A    C        0      0        2 
   1   chr1_65497351     AAsi    A    T        0      0        2 
   1   chr1_65497351     AKia    A    T        0      0        2 
   1   chr1_65497351     AOna    A    T        0      0        2 
   1   chr1_65497351     ASom    A    T        0      0        2 
   1   chr1_65497351     HCab    A    T        0      0        2 
   1   chr1_65497351     HPrz    A    T        0      0        2 
   1   chr1_65497351     ZBoe    A    T      0.5      1        2 
   1   chr1_65497351     ZGre    A    T        0      0        2 
   1   chr1_65497351     ZHar    A    T        0      0        2 
   1   chr1_65497351   Sample    A    T        0      0        2 
   1   chr1_65503800     AAsi    G    T        0      0        2 
   1   chr1_65503800     AKia    G    T        0      0        2 
   1   chr1_65503800     AOna    G    T        0      0        2 
   1   chr1_65503800     ASom    G    T        0      0        2 
   1   chr1_65503800     HCab    G    T        0      0        2 
   1   chr1_65503800     HPrz    G    T        0      0        2 
   1   chr1_65503800     ZBoe    G    T        0      0        2 
   1   chr1_65503800     ZGre    G    T      0.5      1        2 
   1   chr1_65503800     ZHar    G    T        0      0        2 
   1   chr1_65503800   Sample    G    T        0      0        2 
   1   chr1_65528969     AAsi    G    C        0      0        2 
   1   chr1_65528969     AKia    G    C        0      0        2 
   1   chr1_65528969     AOna    G    C        0      0        2 
   1   chr1_65528969     ASom    G    C        0      0        2 
   1   chr1_65528969     HCab    G    C        0      0        2 
   1   chr1_65528969     HPrz    G    C        0      0        2 
   1   chr1_65528969     ZBoe    G    C        0      0        2 
   1   chr1_65528969     ZGre    G    C        0      0        2 
   1   chr1_65528969     ZHar    G    C        1      2        2 
   1   chr1_65528969   Sample    G    C        0      0        2 
   1   chr1_65570022     AAsi    T    A        0      0        2 
   1   chr1_65570022     AKia    T    A        0      0        2 
   1   chr1_65570022     AOna    T    A      0.5      1        2 
   1   chr1_65570022     ASom    T    A        0      0        2 
   1   chr1_65570022     HCab    T    A        0      0        2 
   1   chr1_65570022     HPrz    T    A        0      0        2 
   1   chr1_65570022     ZBoe    T    A        0      0        2 
   1   chr1_65570022     ZGre    T    A        0      0        2 
   1   chr1_65570022     ZHar    T    A        0      0        2 
   1   chr1_65570022   Sample    T    A        0      0        2 
   1   chr1_65573541     AAsi    G    C        1      2        2 
   1   chr1_65573541     AKia    G    C        0      0        2 
   1   chr1_65573541     AOna    G    C        0      0        2 
   1   chr1_65573541     ASom    G    C        0      0        2 
   1   chr1_65573541     HCab    G    C        0      0        2 
   1   chr1_65573541     HPrz    G    C        0      0        2 
   1   chr1_65573541     ZBoe    G    C        0      0        2 
   1   chr1_65573541     ZGre    G    C        0      0        2 
   1   chr1_65573541     ZHar    G    C        0      0        2 
   1   chr1_65573541   Sample    G    C        1      2        2 
   1   chr1_65581387     AAsi    C    G        0      0        2 
   1   chr1_65581387     AKia    C    G        0      0        2 
   1   chr1_65581387     AOna    C    G        0      0        2 
   1   chr1_65581387     ASom    C    G        0      0        2 
   1   chr1_65581387     HCab    C    G      0.5      1        2 
   1   chr1_65581387     HPrz    C    G      0.5      1        2 
   1   chr1_65581387     ZBoe    C    G        0      0        2 
   1   chr1_65581387     ZGre    C    G        0      0        2 
   1   chr1_65581387     ZHar    C    G        0      0        2 
   1   chr1_65581387   Sample    C    G        0      0        2 
   1   chr1_65582019     AAsi    C    G        0      0        2 
   1   chr1_65582019     AKia    C    G        0      0        2 
   1   chr1_65582019     AOna    C    G        0      0        2 
   1   chr1_65582019     ASom    C    G        0      0        2 
   1   chr1_65582019     HCab    C    G        0      0        2 
   1   chr1_65582019     HPrz    C    G        0      0        2 
   1   chr1_65582019     ZBoe    C    G        0      0        2 
   1   chr1_65582019     ZGre    C    G        0      0        2 
   1   chr1_65582019     ZHar    C    G      0.5      1        2 
   1   chr1_65582019   Sample    C    G        0      0        2 
   1   chr1_65612104     AAsi    A    C        0      0        2 
   1   chr1_65612104     AKia    A    C        0      0        2 
   1   chr1_65612104     AOna    A    C        0      0        2 
   1   chr1_65612104     ASom    A    C        0      0        2 
   1   chr1_65612104     HCab    A    C      0.5      1        2 
   1   chr1_65612104     HPrz    A    C        0      0        2 
   1   chr1_65612104     ZBoe    A    C        0      0        2 
   1   chr1_65612104     ZGre    A    C        0      0        2 
   1   chr1_65612104     ZHar    A    C        0      0        2 
   1   chr1_65612104   Sample    A    C        0      0        2 
   1   chr1_65687608     AAsi    C    G        0      0        2 
   1   chr1_65687608     AKia    C    G        0      0        2 
   1   chr1_65687608     AOna    C    G        0      0        2 
   1   chr1_65687608     ASom    C    G        0      0        2 
   1   chr1_65687608     HCab    C    G        0      0        2 
   1   chr1_65687608     HPrz    C    G        0      0        2 
   1   chr1_65687608     ZBoe    C    G        0      0        2 
   1   chr1_65687608     ZGre    C    G        1      2        2 
   1   chr1_65687608     ZHar    C    G        0      0        2 
   1   chr1_65687608   Sample    C    G        0      0        2 
   1   chr1_65688519     AAsi    A    C      0.5      1        2 
   1   chr1_65688519     AKia    A    C        0      0        2 
   1   chr1_65688519     AOna    A    C        0      0        2 
   1   chr1_65688519     ASom    A    C        0      0        2 
   1   chr1_65688519     HCab    A    C        0      0        2 
   1   chr1_65688519     HPrz    A    C        0      0        2 
   1   chr1_65688519     ZBoe    A    C        0      0        2 
   1   chr1_65688519     ZGre    A    C        0      0        2 
   1   chr1_65688519     ZHar    A    C        0      0        2 
   1   chr1_65688519   Sample    A    C        1      2        2 
   1   chr1_65689269     AAsi    G    T        0      0        2 
   1   chr1_65689269     AKia    G    T        0      0        2 
   1   chr1_65689269     AOna    G    T        0      0        2 
   1   chr1_65689269     ASom    G    T        0      0        2 
   1   chr1_65689269     HCab    G    T        0      0        2 
   1   chr1_65689269     HPrz    G    T        0      0        2 
   1   chr1_65689269     ZBoe    G    T        0      0        2 
   1   chr1_65689269     ZGre    G    T        1      2        2 
   1   chr1_65689269     ZHar    G    T        0      0        2 
   1   chr1_65689269   Sample    G    T        0      0        2 
   1   chr1_65706357     AAsi    A    C        0      0        2 
   1   chr1_65706357     AKia    A    C        0      0        2 
   1   chr1_65706357     AOna    A    C        0      0        2 
   1   chr1_65706357     ASom    A    C        0      0        2 
   1   chr1_65706357     HCab    A    C        0      0        2 
   1   chr1_65706357     HPrz    A    C      0.5      1        2 
   1   chr1_65706357     ZBoe    A    C        0      0        2 
   1   chr1_65706357     ZGre    A    C        0      0        2 
   1   chr1_65706357     ZHar    A    C        0      0        2 
   1   chr1_65706357   Sample    A    C        0      0        2 
   1   chr1_65716941     AAsi    G    T        0      0        2 
   1   chr1_65716941     AKia    G    T        0      0        2 
   1   chr1_65716941     AOna    G    T        0      0        2 
   1   chr1_65716941     ASom    G    T        0      0        2 
   1   chr1_65716941     HCab    G    T        0      0        2 
   1   chr1_65716941     HPrz    G    T        0      0        2 
   1   chr1_65716941     ZBoe    G    T      0.5      1        2 
   1   chr1_65716941     ZGre    G    T        0      0        2 
   1   chr1_65716941     ZHar    G    T        0      0        2 
   1   chr1_65716941   Sample    G    T        0      0        2 
   1   chr1_65755304     AAsi    A    C        0      0        2 
   1   chr1_65755304     AKia    A    C        0      0        2 
   1   chr1_65755304     AOna    A    C        0      0        2 
   1   chr1_65755304     ASom    A    C        0      0        2 
   1   chr1_65755304     HCab    A    C        0      0        2 
   1   chr1_65755304     HPrz    A    C        0      0        2 
   1   chr1_65755304     ZBoe    A    C      0.5      1        2 
   1   chr1_65755304     ZGre    A    C        0      0        2 
   1   chr1_65755304     ZHar    A    C        0      0        2 
   1   chr1_65755304   Sample    A    C        0      0        2 
   1   chr1_65764373     AAsi    T    A        1      2        2 
   1   chr1_65764373     AKia    T    A        0      0        2 
   1   chr1_65764373     AOna    T    A        0      0        2 
   1   chr1_65764373     ASom    T    A        1      2        2 
   1   chr1_65764373     HCab    T    A        0      0        2 
   1   chr1_65764373     HPrz    T    A        0      0        2 
   1   chr1_65764373     ZBoe    T    A        0      0        2 
   1   chr1_65764373     ZGre    T    A        0      0        2 
   1   chr1_65764373     ZHar    T    A        0      0        2 
   1   chr1_65764373   Sample    T    A        1      2        2 
   1   chr1_65787499     AAsi    G    C        0      0        2 
   1   chr1_65787499     AKia    G    C        1      2        2 
   1   chr1_65787499     AOna    G    C        1      2        2 
   1   chr1_65787499     ASom    G    C        0      0        2 
   1   chr1_65787499     HCab    G    C        0      0        2 
   1   chr1_65787499     HPrz    G    C        0      0        2 
   1   chr1_65787499     ZBoe    G    C        0      0        2 
   1   chr1_65787499     ZGre    G    C        0      0        2 
   1   chr1_65787499     ZHar    G    C        0      0        2 
   1   chr1_65787499   Sample    G    C        0      0        2 
   1   chr1_65798746     AAsi    C    G        1      2        2 
   1   chr1_65798746     AKia    C    G        0      0        2 
   1   chr1_65798746     AOna    C    G        0      0        2 
   1   chr1_65798746     ASom    C    G        0      0        2 
   1   chr1_65798746     HCab    C    G        0      0        2 
   1   chr1_65798746     HPrz    C    G        0      0        2 
   1   chr1_65798746     ZBoe    C    G        0      0        2 
   1   chr1_65798746     ZGre    C    G        0      0        2 
   1   chr1_65798746     ZHar    C    G        0      0        2 
   1   chr1_65798746   Sample    C    G        1      2        2 
   1   chr1_65802681     AAsi    G    C        0      0        2 
   1   chr1_65802681     AKia    G    C        0      0        2 
   1   chr1_65802681     AOna    G    C        0      0        2 
   1   chr1_65802681     ASom    G    C      0.5      1        2 
   1   chr1_65802681     HCab    G    C        0      0        2 
   1   chr1_65802681     HPrz    G    C        0      0        2 
   1   chr1_65802681     ZBoe    G    C        0      0        2 
   1   chr1_65802681     ZGre    G    C        0      0        2 
   1   chr1_65802681     ZHar    G    C        0      0        2 
   1   chr1_65802681   Sample    G    C        0      0        2 
   1   chr1_65831252     AAsi    G    C        0      0        2 
   1   chr1_65831252     AKia    G    C        0      0        2 
   1   chr1_65831252     AOna    G    C        0      0        2 
   1   chr1_65831252     ASom    G    C        0      0        2 
   1   chr1_65831252     HCab    G    C        1      2        2 
   1   chr1_65831252     HPrz    G    C        1      2        2 
   1   chr1_65831252     ZBoe    G    C        0      0        2 
   1   chr1_65831252     ZGre    G    C        0      0        2 
   1   chr1_65831252     ZHar    G    C        0      0        2 
   1   chr1_65831252   Sample    G    C        0      0        2 
   1   chr1_65864060     AAsi    A    C        0      0        2 
   1   chr1_65864060     AKia    A    C        0      0        2 
   1   chr1_65864060     AOna    A    C        0      0        2 
   1   chr1_65864060     ASom    A    C        0      0        2 
   1   chr1_65864060     HCab    A    C        0      0        2 
   1   chr1_65864060     HPrz    A    C        0      0        2 
   1   chr1_65864060     ZBoe    A    C        0      0        2 
   1   chr1_65864060     ZGre    A    C      0.5      1        2 
   1   chr1_65864060     ZHar    A    C        0      0        2 
   1   chr1_65864060   Sample    A    C        0      0        2 
   1   chr1_65870721     AAsi    C    A        0      0        2 
   1   chr1_65870721     AKia    C    A      0.5      1        2 
   1   chr1_65870721     AOna    C    A        0      0        2 
   1   chr1_65870721     ASom    C    A        0      0        2 
   1   chr1_65870721     HCab    C    A        0      0        2 
   1   chr1_65870721     HPrz    C    A        0      0        2 
   1   chr1_65870721     ZBoe    C    A        0      0        2 
   1   chr1_65870721     ZGre    C    A        0      0        2 
   1   chr1_65870721     ZHar    C    A        0      0        2 
   1   chr1_65870721   Sample    C    A        0      0        2 
   1   chr1_65894422     AAsi    C    A        0      0        2 
   1   chr1_65894422     AKia    C    A        0      0        2 
   1   chr1_65894422     AOna    C    A        0      0        2 
   1   chr1_65894422     ASom    C    A        0      0        2 
   1   chr1_65894422     HCab    C    A        1      2        2 
   1   chr1_65894422     HPrz    C    A        1      2        2 
   1   chr1_65894422     ZBoe    C    A        0      0        2 
   1   chr1_65894422     ZGre    C    A        0      0        2 
   1   chr1_65894422     ZHar    C    A        0      0        2 
   1   chr1_65894422   Sample    C    A        0      0        2 
   1   chr1_65927980     AAsi    C    G        0      0        2 
   1   chr1_65927980     AKia    C    G        0      0        2 
   1   chr1_65927980     AOna    C    G        0      0        2 
   1   chr1_65927980     ASom    C    G        0      0        2 
   1   chr1_65927980     HCab    C    G        0      0        2 
   1   chr1_65927980     HPrz    C    G        0      0        2 
   1   chr1_65927980     ZBoe    C    G        0      0        2 
   1   chr1_65927980     ZGre    C    G        0      0        2 
   1   chr1_65927980     ZHar    C    G        1      2        2 
   1   chr1_65927980   Sample    C    G        0      0        2 
   1   chr1_65960467     AAsi    C    G        0      0        2 
   1   chr1_65960467     AKia    C    G        0      0        2 
   1   chr1_65960467     AOna    C    G        0      0        2 
   1   chr1_65960467     ASom    C    G        0      0        2 
   1   chr1_65960467     HCab    C    G        0      0        2 
   1   chr1_65960467     HPrz    C    G      0.5      1        2 
   1   chr1_65960467     ZBoe    C    G        0      0        2 
   1   chr1_65960467     ZGre    C    G        0      0        2 
   1   chr1_65960467     ZHar    C    G        0      0        2 
   1   chr1_65960467   Sample    C    G        0      0        2 
   1   chr1_65967025     AAsi    C    A        0      0        2 
   1   chr1_65967025     AKia    C    A        0      0        2 
   1   chr1_65967025     AOna    C    A        0      0        2 
   1   chr1_65967025     ASom    C    A        0      0        2 
   1   chr1_65967025     HCab    C    A        0      0        2 
   1   chr1_65967025     HPrz    C    A        0      0        2 
   1   chr1_65967025     ZBoe    C    A        0      0        2 
   1   chr1_65967025     ZGre    C    A        0      0        2 
   1   chr1_65967025     ZHar    C    A        1      2        2 
   1   chr1_65967025   Sample    C    A        0      0        2 
   1   chr1_65979726     AAsi    C    G        0      0        2 
   1   chr1_65979726     AKia    C    G        0      0        2 
   1   chr1_65979726     AOna    C    G        0      0        2 
   1   chr1_65979726     ASom    C    G        0      0        2 
   1   chr1_65979726     HCab    C    G        0      0        2 
   1   chr1_65979726     HPrz    C    G        0      0        2 
   1   chr1_65979726     ZBoe    C    G      0.5      1        2 
   1   chr1_65979726     ZGre    C    G        0      0        2 
   1   chr1_65979726     ZHar    C    G        0      0        2 
   1   chr1_65979726   Sample    C    G        0      0        2 
   1   chr1_65991914     AAsi    T    A        0      0        2 
   1   chr1_65991914     AKia    T    A        0      0        2 
   1   chr1_65991914     AOna    T    A        0      0        2 
   1   chr1_65991914     ASom    T    A        0      0        2 
   1   chr1_65991914     HCab    T    A        0      0        2 
   1   chr1_65991914     HPrz    T    A        0      0        2 
   1   chr1_65991914     ZBoe    T    A        0      0        2 
   1   chr1_65991914     ZGre    T    A        0      0        2 
   1   chr1_65991914     ZHar    T    A        1      2        2 
   1   chr1_65991914   Sample    T    A        0      0        2 
   1   chr1_66026399     AAsi    T    G        0      0        2 
   1   chr1_66026399     AKia    T    G        0      0        2 
   1   chr1_66026399     AOna    T    G        0      0        2 
   1   chr1_66026399     ASom    T    G        0      0        2 
   1   chr1_66026399     HCab    T    G        1      2        2 
   1   chr1_66026399     HPrz    T    G        1      2        2 
   1   chr1_66026399     ZBoe    T    G        0      0        2 
   1   chr1_66026399     ZGre    T    G        0      0        2 
   1   chr1_66026399     ZHar    T    G        0      0        2 
   1   chr1_66026399   Sample    T    G        0      0        2 
   1   chr1_66029210     AAsi    C    G        0      0        2 
   1   chr1_66029210     AKia    C    G        0      0        2 
   1   chr1_66029210     AOna    C    G        0      0        2 
   1   chr1_66029210     ASom    C    G      0.5      1        2 
   1   chr1_66029210     HCab    C    G        0      0        2 
   1   chr1_66029210     HPrz    C    G        0      0        2 
   1   chr1_66029210     ZBoe    C    G        0      0        2 
   1   chr1_66029210     ZGre    C    G        0      0        2 
   1   chr1_66029210     ZHar    C    G        0      0        2 
   1   chr1_66029210   Sample    C    G        0      0        2 
   1   chr1_66057355     AAsi    G    C        0      0        2 
   1   chr1_66057355     AKia    G    C        0      0        2 
   1   chr1_66057355     AOna    G    C      0.5      1        2 
   1   chr1_66057355     ASom    G    C        0      0        2 
   1   chr1_66057355     HCab    G    C        0      0        2 
   1   chr1_66057355     HPrz    G    C        0      0        2 
   1   chr1_66057355     ZBoe    G    C        0      0        2 
   1   chr1_66057355     ZGre    G    C        0      0        2 
   1   chr1_66057355     ZHar    G    C        0      0        2 
   1   chr1_66057355   Sample    G    C        0      0        2 
   1   chr1_66073790     AAsi    C    G        0      0        2 
   1   chr1_66073790     AKia    C    G        0      0        2 
   1   chr1_66073790     AOna    C    G        0      0        2 
   1   chr1_66073790     ASom    C    G        0      0        2 
   1   chr1_66073790     HCab    C    G        0      0        2 
   1   chr1_66073790     HPrz    C    G        0      0        2 
   1   chr1_66073790     ZBoe    C    G        1      2        2 
   1   chr1_66073790     ZGre    C    G        0      0        2 
   1   chr1_66073790     ZHar    C    G        0      0        2 
   1   chr1_66073790   Sample    C    G        0      0        2 
   1   chr1_66079881     AAsi    G    C        0      0        2 
   1   chr1_66079881     AKia    G    C        0      0        2 
   1   chr1_66079881     AOna    G    C        0      0        2 
   1   chr1_66079881     ASom    G    C        0      0        2 
   1   chr1_66079881     HCab    G    C        0      0        2 
   1   chr1_66079881     HPrz    G    C        0      0        2 
   1   chr1_66079881     ZBoe    G    C        1      2        2 
   1   chr1_66079881     ZGre    G    C        1      2        2 
   1   chr1_66079881     ZHar    G    C        0      0        2 
   1   chr1_66079881   Sample    G    C        0      0        2 
   1   chr1_66099460     AAsi    A    T        0      0        2 
   1   chr1_66099460     AKia    A    T        0      0        2 
   1   chr1_66099460     AOna    A    T        0      0        2 
   1   chr1_66099460     ASom    A    T        0      0        2 
   1   chr1_66099460     HCab    A    T        1      2        2 
   1   chr1_66099460     HPrz    A    T        1      2        2 
   1   chr1_66099460     ZBoe    A    T        0      0        2 
   1   chr1_66099460     ZGre    A    T        0      0        2 
   1   chr1_66099460     ZHar    A    T        0      0        2 
   1   chr1_66099460   Sample    A    T        0      0        2 
   1   chr1_66102748     AAsi    A    C        0      0        2 
   1   chr1_66102748     AKia    A    C        0      0        2 
   1   chr1_66102748     AOna    A    C        0      0        2 
   1   chr1_66102748     ASom    A    C        0      0        2 
   1   chr1_66102748     HCab    A    C        1      2        2 
   1   chr1_66102748     HPrz    A    C        1      2        2 
   1   chr1_66102748     ZBoe    A    C        0      0        2 
   1   chr1_66102748     ZGre    A    C        0      0        2 
   1   chr1_66102748     ZHar    A    C        0      0        2 
   1   chr1_66102748   Sample    A    C        0      0        2 
   1   chr1_66117821     AAsi    C    A        0      0        2 
   1   chr1_66117821     AKia    C    A        0      0        2 
   1   chr1_66117821     AOna    C    A        0      0        2 
   1   chr1_66117821     ASom    C    A        0      0        2 
   1   chr1_66117821     HCab    C    A      0.5      1        2 
   1   chr1_66117821     HPrz    C    A        0      0        2 
   1   chr1_66117821     ZBoe    C    A        0      0        2 
   1   chr1_66117821     ZGre    C    A        0      0        2 
   1   chr1_66117821     ZHar    C    A        0      0        2 
   1   chr1_66117821   Sample    C    A        0      0        2 
   1   chr1_66127448     AAsi    G    C        0      0        2 
   1   chr1_66127448     AKia    G    C        0      0        2 
   1   chr1_66127448     AOna    G    C        0      0        2 
   1   chr1_66127448     ASom    G    C        0      0        2 
   1   chr1_66127448     HCab    G    C        1      2        2 
   1   chr1_66127448     HPrz    G    C        1      2        2 
   1   chr1_66127448     ZBoe    G    C        0      0        2 
   1   chr1_66127448     ZGre    G    C        0      0        2 
   1   chr1_66127448     ZHar    G    C        0      0        2 
   1   chr1_66127448   Sample    G    C        0      0        2 
   1   chr1_66133274     AAsi    T    G        0      0        2 
   1   chr1_66133274     AKia    T    G        0      0        2 
   1   chr1_66133274     AOna    T    G        0      0        2 
   1   chr1_66133274     ASom    T    G        0      0        2 
   1   chr1_66133274     HCab    T    G      0.5      1        2 
   1   chr1_66133274     HPrz    T    G        0      0        2 
   1   chr1_66133274     ZBoe    T    G        0      0        2 
   1   chr1_66133274     ZGre    T    G        0      0        2 
   1   chr1_66133274     ZHar    T    G        0      0        2 
   1   chr1_66133274   Sample    T    G        0      0        2 
   1   chr1_66140234     AAsi    G    C        0      0        2 
   1   chr1_66140234     AKia    G    C        0      0        2 
   1   chr1_66140234     AOna    G    C        0      0        2 
   1   chr1_66140234     ASom    G    C        0      0        2 
   1   chr1_66140234     HCab    G    C        1      2        2 
   1   chr1_66140234     HPrz    G    C        1      2        2 
   1   chr1_66140234     ZBoe    G    C        0      0        2 
   1   chr1_66140234     ZGre    G    C        0      0        2 
   1   chr1_66140234     ZHar    G    C        0      0        2 
   1   chr1_66140234   Sample    G    C        0      0        2 
   1   chr1_66170744     AAsi    G    T        0      0        2 
   1   chr1_66170744     AKia    G    T        0      0        2 
   1   chr1_66170744     AOna    G    T        0      0        2 
   1   chr1_66170744     ASom    G    T        0      0        2 
   1   chr1_66170744     HCab    G    T        1      2        2 
   1   chr1_66170744     HPrz    G    T        1      2        2 
   1   chr1_66170744     ZBoe    G    T        0      0        2 
   1   chr1_66170744     ZGre    G    T        0      0        2 
   1   chr1_66170744     ZHar    G    T        0      0        2 
   1   chr1_66170744   Sample    G    T        0      0        2 
   1   chr1_66174464     AAsi    A    C        0      0        2 
   1   chr1_66174464     AKia    A    C        0      0        2 
   1   chr1_66174464     AOna    A    C        0      0        2 
   1   chr1_66174464     ASom    A    C      0.5      1        2 
   1   chr1_66174464     HCab    A    C        0      0        2 
   1   chr1_66174464     HPrz    A    C        0      0        2 
   1   chr1_66174464     ZBoe    A    C        0      0        2 
   1   chr1_66174464     ZGre    A    C        0      0        2 
   1   chr1_66174464     ZHar    A    C        0      0        2 
   1   chr1_66174464   Sample    A    C        0      0        2 
   1   chr1_66178385     AAsi    G    C        0      0        2 
   1   chr1_66178385     AKia    G    C        0      0        2 
   1   chr1_66178385     AOna    G    C        0      0        2 
   1   chr1_66178385     ASom    G    C        0      0        2 
   1   chr1_66178385     HCab    G    C        1      2        2 
   1   chr1_66178385     HPrz    G    C        1      2        2 
   1   chr1_66178385     ZBoe    G    C        0      0        2 
   1   chr1_66178385     ZGre    G    C        0      0        2 
   1   chr1_66178385     ZHar    G    C        0      0        2 
   1   chr1_66178385   Sample    G    C        0      0        2 
   1   chr1_66180221     AAsi    G    C        0      0        2 
   1   chr1_66180221     AKia    G    C        0      0        2 
   1   chr1_66180221     AOna    G    C        0      0        2 
   1   chr1_66180221     ASom    G    C        0      0        2 
   1   chr1_66180221     HCab    G    C        1      2        2 
   1   chr1_66180221     HPrz    G    C        1      2        2 
   1   chr1_66180221     ZBoe    G    C        0      0        2 
   1   chr1_66180221     ZGre    G    C        0      0        2 
   1   chr1_66180221     ZHar    G    C        0      0        2 
   1   chr1_66180221   Sample    G    C        0      0        2 
   1   chr1_66180820     AAsi    C    G        0      0        2 
   1   chr1_66180820     AKia    C    G        0      0        2 
   1   chr1_66180820     AOna    C    G        0      0        2 
   1   chr1_66180820     ASom    C    G        0      0        2 
   1   chr1_66180820     HCab    C    G        0      0        2 
   1   chr1_66180820     HPrz    C    G        0      0        2 
   1   chr1_66180820     ZBoe    C    G        0      0        2 
   1   chr1_66180820     ZGre    C    G        1      2        2 
   1   chr1_66180820     ZHar    C    G        0      0        2 
   1   chr1_66180820   Sample    C    G        0      0        2 
   1   chr1_66190145     AAsi    T    A        0      0        2 
   1   chr1_66190145     AKia    T    A        0      0        2 
   1   chr1_66190145     AOna    T    A        0      0        2 
   1   chr1_66190145     ASom    T    A        0      0        2 
   1   chr1_66190145     HCab    T    A        1      2        2 
   1   chr1_66190145     HPrz    T    A        1      2        2 
   1   chr1_66190145     ZBoe    T    A        0      0        2 
   1   chr1_66190145     ZGre    T    A        0      0        2 
   1   chr1_66190145     ZHar    T    A        0      0        2 
   1   chr1_66190145   Sample    T    A        0      0        2 
   1   chr1_66196865     AAsi    A    C        0      0        2 
   1   chr1_66196865     AKia    A    C        0      0        2 
   1   chr1_66196865     AOna    A    C        0      0        2 
   1   chr1_66196865     ASom    A    C        0      0        2 
   1   chr1_66196865     HCab    A    C        0      0        2 
   1   chr1_66196865     HPrz    A    C        0      0        2 
   1   chr1_66196865     ZBoe    A    C        0      0        2 
   1   chr1_66196865     ZGre    A    C        0      0        2 
   1   chr1_66196865     ZHar    A    C      0.5      1        2 
   1   chr1_66196865   Sample    A    C        0      0        2 
   1   chr1_66214574     AAsi    A    C        0      0        2 
   1   chr1_66214574     AKia    A    C        0      0        2 
   1   chr1_66214574     AOna    A    C        0      0        2 
   1   chr1_66214574     ASom    A    C        0      0        2 
   1   chr1_66214574     HCab    A    C        0      0        2 
   1   chr1_66214574     HPrz    A    C        0      0        2 
   1   chr1_66214574     ZBoe    A    C      0.5      1        2 
   1   chr1_66214574     ZGre    A    C        0      0        2 
   1   chr1_66214574     ZHar    A    C        0      0        2 
   1   chr1_66214574   Sample    A    C        0      0        2 
   1   chr1_66236184     AAsi    C    G        0      0        2 
   1   chr1_66236184     AKia    C    G        0      0        2 
   1   chr1_66236184     AOna    C    G        0      0        2 
   1   chr1_66236184     ASom    C    G      0.5      1        2 
   1   chr1_66236184     HCab    C    G        0      0        2 
   1   chr1_66236184     HPrz    C    G        0      0        2 
   1   chr1_66236184     ZBoe    C    G        0      0        2 
   1   chr1_66236184     ZGre    C    G        0      0        2 
   1   chr1_66236184     ZHar    C    G        0      0        2 
   1   chr1_66236184   Sample    C    G        0      0        2 
   1   chr1_66254562     AAsi    C    G        0      0        2 
   1   chr1_66254562     AKia    C    G        0      0        2 
   1   chr1_66254562     AOna    C    G        0      0        2 
   1   chr1_66254562     ASom    C    G        0      0        2 
   1   chr1_66254562     HCab    C    G        0      0        2 
   1   chr1_66254562     HPrz    C    G      0.5      1        2 
   1   chr1_66254562     ZBoe    C    G        0      0        2 
   1   chr1_66254562     ZGre    C    G        0      0        2 
   1   chr1_66254562     ZHar    C    G        0      0        2 
   1   chr1_66254562   Sample    C    G        0      0        2 
   1   chr1_66282642     AAsi    C    G        0      0        2 
   1   chr1_66282642     AKia    C    G        1      2        2 
   1   chr1_66282642     AOna    C    G        0      0        2 
   1   chr1_66282642     ASom    C    G        0      0        2 
   1   chr1_66282642     HCab    C    G        0      0        2 
   1   chr1_66282642     HPrz    C    G        0      0        2 
   1   chr1_66282642     ZBoe    C    G        0      0        2 
   1   chr1_66282642     ZGre    C    G        0      0        2 
   1   chr1_66282642     ZHar    C    G        0      0        2 
   1   chr1_66282642   Sample    C    G        0      0        2 
   1   chr1_66291743     AAsi    T    G        0      0        2 
   1   chr1_66291743     AKia    T    G        0      0        2 
   1   chr1_66291743     AOna    T    G        0      0        2 
   1   chr1_66291743     ASom    T    G      0.5      1        2 
   1   chr1_66291743     HCab    T    G        0      0        2 
   1   chr1_66291743     HPrz    T    G        0      0        2 
   1   chr1_66291743     ZBoe    T    G        0      0        2 
   1   chr1_66291743     ZGre    T    G        0      0        2 
   1   chr1_66291743     ZHar    T    G        0      0        2 
   1   chr1_66291743   Sample    T    G        0      0        2 
   1   chr1_66294159     AAsi    T    G        0      0        2 
   1   chr1_66294159     AKia    T    G        0      0        2 
   1   chr1_66294159     AOna    T    G        0      0        2 
   1   chr1_66294159     ASom    T    G        0      0        2 
   1   chr1_66294159     HCab    T    G        0      0        2 
   1   chr1_66294159     HPrz    T    G      0.5      1        2 
   1   chr1_66294159     ZBoe    T    G        0      0        2 
   1   chr1_66294159     ZGre    T    G        0      0        2 
   1   chr1_66294159     ZHar    T    G        0      0        2 
   1   chr1_66294159   Sample    T    G        0      0        2 
   1   chr1_66296066     AAsi    C    G        0      0        2 
   1   chr1_66296066     AKia    C    G        0      0        2 
   1   chr1_66296066     AOna    C    G        0      0        2 
   1   chr1_66296066     ASom    C    G        0      0        2 
   1   chr1_66296066     HCab    C    G        0      0        2 
   1   chr1_66296066     HPrz    C    G        0      0        2 
   1   chr1_66296066     ZBoe    C    G        0      0        2 
   1   chr1_66296066     ZGre    C    G        0      0        2 
   1   chr1_66296066     ZHar    C    G        1      2        2 
   1   chr1_66296066   Sample    C    G        0      0        2 
   1   chr1_66298927     AAsi    C    G        0      0        2 
   1   chr1_66298927     AKia    C    G        0      0        2 
   1   chr1_66298927     AOna    C    G        0      0        2 
   1   chr1_66298927     ASom    C    G        0      0        2 
   1   chr1_66298927     HCab    C    G        0      0        2 
   1   chr1_66298927     HPrz    C    G      0.5      1        2 
   1   chr1_66298927     ZBoe    C    G        0      0        2 
   1   chr1_66298927     ZGre    C    G        0      0        2 
   1   chr1_66298927     ZHar    C    G        0      0        2 
   1   chr1_66298927   Sample    C    G        0      0        2 
   1   chr1_66312663     AAsi    C    G        0      0        2 
   1   chr1_66312663     AKia    C    G        0      0        2 
   1   chr1_66312663     AOna    C    G        0      0        2 
   1   chr1_66312663     ASom    C    G        0      0        2 
   1   chr1_66312663     HCab    C    G        1      2        2 
   1   chr1_66312663     HPrz    C    G        1      2        2 
   1   chr1_66312663     ZBoe    C    G        0      0        2 
   1   chr1_66312663     ZGre    C    G        0      0        2 
   1   chr1_66312663     ZHar    C    G        0      0        2 
   1   chr1_66312663   Sample    C    G        0      0        2 
   1   chr1_66323622     AAsi    G    T        0      0        2 
   1   chr1_66323622     AKia    G    T        0      0        2 
   1   chr1_66323622     AOna    G    T        0      0        2 
   1   chr1_66323622     ASom    G    T        0      0        2 
   1   chr1_66323622     HCab    G    T        1      2        2 
   1   chr1_66323622     HPrz    G    T        1      2        2 
   1   chr1_66323622     ZBoe    G    T        0      0        2 
   1   chr1_66323622     ZGre    G    T        0      0        2 
   1   chr1_66323622     ZHar    G    T        0      0        2 
   1   chr1_66323622   Sample    G    T        0      0        2 
   1   chr1_66335687     AAsi    T    G        0      0        2 
   1   chr1_66335687     AKia    T    G        0      0        2 
   1   chr1_66335687     AOna    T    G        0      0        2 
   1   chr1_66335687     ASom    T    G        0      0        2 
   1   chr1_66335687     HCab    T    G        0      0        2 
   1   chr1_66335687     HPrz    T    G        0      0        2 
   1   chr1_66335687     ZBoe    T    G        0      0        2 
   1   chr1_66335687     ZGre    T    G        1      2        2 
   1   chr1_66335687     ZHar    T    G        0      0        2 
   1   chr1_66335687   Sample    T    G        0      0        2 
   1   chr1_66339838     AAsi    C    A        1      2        2 
   1   chr1_66339838     AKia    C    A        0      0        2 
   1   chr1_66339838     AOna    C    A        0      0        2 
   1   chr1_66339838     ASom    C    A      0.5      1        2 
   1   chr1_66339838     HCab    C    A        0      0        2 
   1   chr1_66339838     HPrz    C    A        0      0        2 
   1   chr1_66339838     ZBoe    C    A        0      0        2 
   1   chr1_66339838     ZGre    C    A        0      0        2 
   1   chr1_66339838     ZHar    C    A        0      0        2 
   1   chr1_66339838   Sample    C    A        1      2        2 
   1   chr1_66386881     AAsi    A    T        0      0        2 
   1   chr1_66386881     AKia    A    T        0      0        2 
   1   chr1_66386881     AOna    A    T        0      0        2 
   1   chr1_66386881     ASom    A    T        0      0        2 
   1   chr1_66386881     HCab    A    T      0.5      1        2 
   1   chr1_66386881     HPrz    A    T        0      0        2 
   1   chr1_66386881     ZBoe    A    T        0      0        2 
   1   chr1_66386881     ZGre    A    T        0      0        2 
   1   chr1_66386881     ZHar    A    T        0      0        2 
   1   chr1_66386881   Sample    A    T        0      0        2 
   1   chr1_66389924     AAsi    T    G        0      0        2 
   1   chr1_66389924     AKia    T    G        0      0        2 
   1   chr1_66389924     AOna    T    G        0      0        2 
   1   chr1_66389924     ASom    T    G        0      0        2 
   1   chr1_66389924     HCab    T    G        1      2        2 
   1   chr1_66389924     HPrz    T    G        1      2        2 
   1   chr1_66389924     ZBoe    T    G        0      0        2 
   1   chr1_66389924     ZGre    T    G        0      0        2 
   1   chr1_66389924     ZHar    T    G        0      0        2 
   1   chr1_66389924   Sample    T    G        0      0        2 
   1   chr1_66399240     AAsi    C    A        0      0        2 
   1   chr1_66399240     AKia    C    A        0      0        2 
   1   chr1_66399240     AOna    C    A        0      0        2 
   1   chr1_66399240     ASom    C    A      0.5      1        2 
   1   chr1_66399240     HCab    C    A        0      0        2 
   1   chr1_66399240     HPrz    C    A        0      0        2 
   1   chr1_66399240     ZBoe    C    A        0      0        2 
   1   chr1_66399240     ZGre    C    A        0      0        2 
   1   chr1_66399240     ZHar    C    A        0      0        2 
   1   chr1_66399240   Sample    C    A        0      0        2 
   1   chr1_66421000     AAsi    T    G        0      0        2 
   1   chr1_66421000     AKia    T    G        0      0        2 
   1   chr1_66421000     AOna    T    G        0      0        2 
   1   chr1_66421000     ASom    T    G        0      0        2 
   1   chr1_66421000     HCab    T    G        1      2        2 
   1   chr1_66421000     HPrz    T    G        1      2        2 
   1   chr1_66421000     ZBoe    T    G        0      0        2 
   1   chr1_66421000     ZGre    T    G        0      0        2 
   1   chr1_66421000     ZHar    T    G        0      0        2 
   1   chr1_66421000   Sample    T    G        0      0        2 
   1   chr1_66424832     AAsi    G    T        0      0        2 
   1   chr1_66424832     AKia    G    T        0      0        2 
   1   chr1_66424832     AOna    G    T        0      0        2 
   1   chr1_66424832     ASom    G    T        0      0        2 
   1   chr1_66424832     HCab    G    T        0      0        2 
   1   chr1_66424832     HPrz    G    T        0      0        2 
   1   chr1_66424832     ZBoe    G    T        0      0        2 
   1   chr1_66424832     ZGre    G    T        1      2        2 
   1   chr1_66424832     ZHar    G    T        0      0        2 
   1   chr1_66424832   Sample    G    T        0      0        2 
   1   chr1_66437285     AAsi    G    C        0      0        2 
   1   chr1_66437285     AKia    G    C        0      0        2 
   1   chr1_66437285     AOna    G    C        0      0        2 
   1   chr1_66437285     ASom    G    C        0      0        2 
   1   chr1_66437285     HCab    G    C        1      2        2 
   1   chr1_66437285     HPrz    G    C        1      2        2 
   1   chr1_66437285     ZBoe    G    C        0      0        2 
   1   chr1_66437285     ZGre    G    C        0      0        2 
   1   chr1_66437285     ZHar    G    C        0      0        2 
   1   chr1_66437285   Sample    G    C        0      0        2 
   1   chr1_66443620     AAsi    G    T        0      0        2 
   1   chr1_66443620     AKia    G    T        0      0        2 
   1   chr1_66443620     AOna    G    T        0      0        2 
   1   chr1_66443620     ASom    G    T        0      0        2 
   1   chr1_66443620     HCab    G    T        1      2        2 
   1   chr1_66443620     HPrz    G    T        1      2        2 
   1   chr1_66443620     ZBoe    G    T        0      0        2 
   1   chr1_66443620     ZGre    G    T        0      0        2 
   1   chr1_66443620     ZHar    G    T        0      0        2 
   1   chr1_66443620   Sample    G    T        0      0        2 
   1   chr1_66443781     AAsi    G    T        0      0        2 
   1   chr1_66443781     AKia    G    T        0      0        2 
   1   chr1_66443781     AOna    G    T        0      0        2 
   1   chr1_66443781     ASom    G    T        0      0        2 
   1   chr1_66443781     HCab    G    T        1      2        2 
   1   chr1_66443781     HPrz    G    T        1      2        2 
   1   chr1_66443781     ZBoe    G    T        0      0        2 
   1   chr1_66443781     ZGre    G    T        0      0        2 
   1   chr1_66443781     ZHar    G    T        0      0        2 
   1   chr1_66443781   Sample    G    T        0      0        2 
   1   chr1_66443857     AAsi    C    G        0      0        2 
   1   chr1_66443857     AKia    C    G        0      0        2 
   1   chr1_66443857     AOna    C    G        0      0        2 
   1   chr1_66443857     ASom    C    G        0      0        2 
   1   chr1_66443857     HCab    C    G        0      0        2 
   1   chr1_66443857     HPrz    C    G        0      0        2 
   1   chr1_66443857     ZBoe    C    G        0      0        2 
   1   chr1_66443857     ZGre    C    G        0      0        2 
   1   chr1_66443857     ZHar    C    G      0.5      1        2 
   1   chr1_66443857   Sample    C    G        0      0        2 
   1   chr1_66459424     AAsi    A    C        0      0        2 
   1   chr1_66459424     AKia    A    C        0      0        2 
   1   chr1_66459424     AOna    A    C        0      0        2 
   1   chr1_66459424     ASom    A    C        0      0        2 
   1   chr1_66459424     HCab    A    C        0      0        2 
   1   chr1_66459424     HPrz    A    C        0      0        2 
   1   chr1_66459424     ZBoe    A    C        0      0        2 
   1   chr1_66459424     ZGre    A    C        0      0        2 
   1   chr1_66459424     ZHar    A    C      0.5      1        2 
   1   chr1_66459424   Sample    A    C        0      0        2 
   1   chr1_66462519     AAsi    A    C        0      0        2 
   1   chr1_66462519     AKia    A    C        1      2        2 
   1   chr1_66462519     AOna    A    C        1      2        2 
   1   chr1_66462519     ASom    A    C        0      0        2 
   1   chr1_66462519     HCab    A    C        0      0        2 
   1   chr1_66462519     HPrz    A    C        0      0        2 
   1   chr1_66462519     ZBoe    A    C        0      0        2 
   1   chr1_66462519     ZGre    A    C        0      0        2 
   1   chr1_66462519     ZHar    A    C        0      0        2 
   1   chr1_66462519   Sample    A    C        0      0        2 
   1   chr1_66470376     AAsi    C    G        0      0        2 
   1   chr1_66470376     AKia    C    G        0      0        2 
   1   chr1_66470376     AOna    C    G        0      0        2 
   1   chr1_66470376     ASom    C    G        0      0        2 
   1   chr1_66470376     HCab    C    G        1      2        2 
   1   chr1_66470376     HPrz    C    G        1      2        2 
   1   chr1_66470376     ZBoe    C    G        0      0        2 
   1   chr1_66470376     ZGre    C    G        0      0        2 
   1   chr1_66470376     ZHar    C    G        0      0        2 
   1   chr1_66470376   Sample    C    G        0      0        2 
   1   chr1_66480632     AAsi    G    T        0      0        2 
   1   chr1_66480632     AKia    G    T        0      0        2 
   1   chr1_66480632     AOna    G    T        0      0        2 
   1   chr1_66480632     ASom    G    T        0      0        2 
   1   chr1_66480632     HCab    G    T        1      2        2 
   1   chr1_66480632     HPrz    G    T        1      2        2 
   1   chr1_66480632     ZBoe    G    T        0      0        2 
   1   chr1_66480632     ZGre    G    T        0      0        2 
   1   chr1_66480632     ZHar    G    T        0      0        2 
   1   chr1_66480632   Sample    G    T        0      0        2 
   1   chr1_66482921     AAsi    C    G        0      0        2 
   1   chr1_66482921     AKia    C    G        0      0        2 
   1   chr1_66482921     AOna    C    G        0      0        2 
   1   chr1_66482921     ASom    C    G        0      0        2 
   1   chr1_66482921     HCab    C    G        1      2        2 
   1   chr1_66482921     HPrz    C    G        1      2        2 
   1   chr1_66482921     ZBoe    C    G        0      0        2 
   1   chr1_66482921     ZGre    C    G        0      0        2 
   1   chr1_66482921     ZHar    C    G        0      0        2 
   1   chr1_66482921   Sample    C    G        0      0        2 
   1   chr1_66483084     AAsi    C    G        0      0        2 
   1   chr1_66483084     AKia    C    G        0      0        2 
   1   chr1_66483084     AOna    C    G        0      0        2 
   1   chr1_66483084     ASom    C    G        0      0        2 
   1   chr1_66483084     HCab    C    G        1      2        2 
   1   chr1_66483084     HPrz    C    G        1      2        2 
   1   chr1_66483084     ZBoe    C    G        0      0        2 
   1   chr1_66483084     ZGre    C    G        0      0        2 
   1   chr1_66483084     ZHar    C    G        0      0        2 
   1   chr1_66483084   Sample    C    G        0      0        2 
   1   chr1_66503547     AAsi    C    G        0      0        2 
   1   chr1_66503547     AKia    C    G        1      2        2 
   1   chr1_66503547     AOna    C    G        0      0        2 
   1   chr1_66503547     ASom    C    G        0      0        2 
   1   chr1_66503547     HCab    C    G        0      0        2 
   1   chr1_66503547     HPrz    C    G        0      0        2 
   1   chr1_66503547     ZBoe    C    G        0      0        2 
   1   chr1_66503547     ZGre    C    G        0      0        2 
   1   chr1_66503547     ZHar    C    G        0      0        2 
   1   chr1_66503547   Sample    C    G        0      0        2 
   1   chr1_66513591     AAsi    G    T        0      0        2 
   1   chr1_66513591     AKia    G    T        0      0        2 
   1   chr1_66513591     AOna    G    T        0      0        2 
   1   chr1_66513591     ASom    G    T        0      0        2 
   1   chr1_66513591     HCab    G    T        0      0        2 
   1   chr1_66513591     HPrz    G    T        0      0        2 
   1   chr1_66513591     ZBoe    G    T        0      0        2 
   1   chr1_66513591     ZGre    G    T        0      0        2 
   1   chr1_66513591     ZHar    G    T        1      2        2 
   1   chr1_66513591   Sample    G    T        0      0        2 
   1   chr1_66513829     AAsi    C    G        0      0        2 
   1   chr1_66513829     AKia    C    G        0      0        2 
   1   chr1_66513829     AOna    C    G        0      0        2 
   1   chr1_66513829     ASom    C    G      0.5      1        2 
   1   chr1_66513829     HCab    C    G        0      0        2 
   1   chr1_66513829     HPrz    C    G        0      0        2 
   1   chr1_66513829     ZBoe    C    G        0      0        2 
   1   chr1_66513829     ZGre    C    G        0      0        2 
   1   chr1_66513829     ZHar    C    G        0      0        2 
   1   chr1_66513829   Sample    C    G        0      0        2 
   1   chr1_66532152     AAsi    G    C        0      0        2 
   1   chr1_66532152     AKia    G    C        0      0        2 
   1   chr1_66532152     AOna    G    C        0      0        2 
   1   chr1_66532152     ASom    G    C        0      0        2 
   1   chr1_66532152     HCab    G    C      0.5      1        2 
   1   chr1_66532152     HPrz    G    C        0      0        2 
   1   chr1_66532152     ZBoe    G    C        0      0        2 
   1   chr1_66532152     ZGre    G    C        0      0        2 
   1   chr1_66532152     ZHar    G    C        0      0        2 
   1   chr1_66532152   Sample    G    C        0      0        2 
   1   chr1_66602960     AAsi    G    C        0      0        2 
   1   chr1_66602960     AKia    G    C        1      2        2 
   1   chr1_66602960     AOna    G    C        0      0        2 
   1   chr1_66602960     ASom    G    C        0      0        2 
   1   chr1_66602960     HCab    G    C        0      0        2 
   1   chr1_66602960     HPrz    G    C        0      0        2 
   1   chr1_66602960     ZBoe    G    C        0      0        2 
   1   chr1_66602960     ZGre    G    C        0      0        2 
   1   chr1_66602960     ZHar    G    C        0      0        2 
   1   chr1_66602960   Sample    G    C        0      0        2 
   1   chr1_67189670     AAsi    C    A        1      2        2 
   1   chr1_67189670     AKia    C    A        1      2        2 
   1   chr1_67189670     AOna    C    A        1      2        2 
   1   chr1_67189670     ASom    C    A        1      2        2 
   1   chr1_67189670     HCab    C    A        0      0        2 
   1   chr1_67189670     HPrz    C    A        0      0        2 
   1   chr1_67189670     ZBoe    C    A        0      0        2 
   1   chr1_67189670     ZGre    C    A        0      0        2 
   1   chr1_67189670     ZHar    C    A        0      0        2 
   1   chr1_67189670   Sample    C    A        1      2        2 
   1   chr1_67216076     AAsi    G    C        1      2        2 
   1   chr1_67216076     AKia    G    C        0      0        2 
   1   chr1_67216076     AOna    G    C        0      0        2 
   1   chr1_67216076     ASom    G    C        1      2        2 
   1   chr1_67216076     HCab    G    C        0      0        2 
   1   chr1_67216076     HPrz    G    C        0      0        2 
   1   chr1_67216076     ZBoe    G    C        0      0        2 
   1   chr1_67216076     ZGre    G    C        0      0        2 
   1   chr1_67216076     ZHar    G    C        0      0        2 
   1   chr1_67216076   Sample    G    C        1      2        2 
   1   chr1_67237847     AAsi    G    C        0      0        2 
   1   chr1_67237847     AKia    G    C        0      0        2 
   1   chr1_67237847     AOna    G    C        0      0        2 
   1   chr1_67237847     ASom    G    C        0      0        2 
   1   chr1_67237847     HCab    G    C        1      2        2 
   1   chr1_67237847     HPrz    G    C        1      2        2 
   1   chr1_67237847     ZBoe    G    C        0      0        2 
   1   chr1_67237847     ZGre    G    C        0      0        2 
   1   chr1_67237847     ZHar    G    C        0      0        2 
   1   chr1_67237847   Sample    G    C        0      0        2 
   1   chr1_67253000     AAsi    C    A        0      0        2 
   1   chr1_67253000     AKia    C    A        0      0        2 
   1   chr1_67253000     AOna    C    A        0      0        2 
   1   chr1_67253000     ASom    C    A        0      0        2 
   1   chr1_67253000     HCab    C    A        0      0        2 
   1   chr1_67253000     HPrz    C    A        0      0        2 
   1   chr1_67253000     ZBoe    C    A        1      2        2 
   1   chr1_67253000     ZGre    C    A        1      2        2 
   1   chr1_67253000     ZHar    C    A        0      0        2 
   1   chr1_67253000   Sample    C    A        0      0        2 
   1   chr1_67260131     AAsi    A    C        0      0        2 
   1   chr1_67260131     AKia    A    C        0      0        2 
   1   chr1_67260131     AOna    A    C        0      0        2 
   1   chr1_67260131     ASom    A    C        0      0        2 
   1   chr1_67260131     HCab    A    C        0      0        2 
   1   chr1_67260131     HPrz    A    C        0      0        2 
   1   chr1_67260131     ZBoe    A    C        0      0        2 
   1   chr1_67260131     ZGre    A    C        0      0        2 
   1   chr1_67260131     ZHar    A    C      0.5      1        2 
   1   chr1_67260131   Sample    A    C        0      0        2 
   1   chr1_67269760     AAsi    C    A        0      0        2 
   1   chr1_67269760     AKia    C    A        0      0        2 
   1   chr1_67269760     AOna    C    A        0      0        2 
   1   chr1_67269760     ASom    C    A        0      0        2 
   1   chr1_67269760     HCab    C    A        1      2        2 
   1   chr1_67269760     HPrz    C    A        1      2        2 
   1   chr1_67269760     ZBoe    C    A        0      0        2 
   1   chr1_67269760     ZGre    C    A        0      0        2 
   1   chr1_67269760     ZHar    C    A        0      0        2 
   1   chr1_67269760   Sample    C    A        0      0        2 
   1   chr1_67292255     AAsi    A    C        0      0        2 
   1   chr1_67292255     AKia    A    C        0      0        2 
   1   chr1_67292255     AOna    A    C        0      0        2 
   1   chr1_67292255     ASom    A    C        0      0        2 
   1   chr1_67292255     HCab    A    C        0      0        2 
   1   chr1_67292255     HPrz    A    C        0      0        2 
   1   chr1_67292255     ZBoe    A    C        0      0        2 
   1   chr1_67292255     ZGre    A    C        0      0        2 
   1   chr1_67292255     ZHar    A    C        1      2        2 
   1   chr1_67292255   Sample    A    C        0      0        2 
   1   chr1_67306292     AAsi    A    C        0      0        2 
   1   chr1_67306292     AKia    A    C        0      0        2 
   1   chr1_67306292     AOna    A    C        0      0        2 
   1   chr1_67306292     ASom    A    C        0      0        2 
   1   chr1_67306292     HCab    A    C        0      0        2 
   1   chr1_67306292     HPrz    A    C        0      0        2 
   1   chr1_67306292     ZBoe    A    C        0      0        2 
   1   chr1_67306292     ZGre    A    C        0      0        2 
   1   chr1_67306292     ZHar    A    C      0.5      1        2 
   1   chr1_67306292   Sample    A    C        0      0        2 
   1   chr1_67336030     AAsi    C    A        0      0        2 
   1   chr1_67336030     AKia    C    A        0      0        2 
   1   chr1_67336030     AOna    C    A        0      0        2 
   1   chr1_67336030     ASom    C    A        0      0        2 
   1   chr1_67336030     HCab    C    A        1      2        2 
   1   chr1_67336030     HPrz    C    A        1      2        2 
   1   chr1_67336030     ZBoe    C    A        0      0        2 
   1   chr1_67336030     ZGre    C    A        0      0        2 
   1   chr1_67336030     ZHar    C    A        0      0        2 
   1   chr1_67336030   Sample    C    A        0      0        2 
   1   chr1_67351980     AAsi    A    C        0      0        2 
   1   chr1_67351980     AKia    A    C        1      2        2 
   1   chr1_67351980     AOna    A    C        1      2        2 
   1   chr1_67351980     ASom    A    C        0      0        2 
   1   chr1_67351980     HCab    A    C        0      0        2 
   1   chr1_67351980     HPrz    A    C        0      0        2 
   1   chr1_67351980     ZBoe    A    C        0      0        2 
   1   chr1_67351980     ZGre    A    C        0      0        2 
   1   chr1_67351980     ZHar    A    C        0      0        2 
   1   chr1_67351980   Sample    A    C        0      0        2 
   1   chr1_67359926     AAsi    T    G        0      0        2 
   1   chr1_67359926     AKia    T    G        1      2        2 
   1   chr1_67359926     AOna    T    G        1      2        2 
   1   chr1_67359926     ASom    T    G        0      0        2 
   1   chr1_67359926     HCab    T    G        0      0        2 
   1   chr1_67359926     HPrz    T    G        0      0        2 
   1   chr1_67359926     ZBoe    T    G        0      0        2 
   1   chr1_67359926     ZGre    T    G        0      0        2 
   1   chr1_67359926     ZHar    T    G        0      0        2 
   1   chr1_67359926   Sample    T    G        0      0        2 
   1   chr1_67368887     AAsi    A    C        0      0        2 
   1   chr1_67368887     AKia    A    C        0      0        2 
   1   chr1_67368887     AOna    A    C        0      0        2 
   1   chr1_67368887     ASom    A    C        0      0        2 
   1   chr1_67368887     HCab    A    C        0      0        2 
   1   chr1_67368887     HPrz    A    C        0      0        2 
   1   chr1_67368887     ZBoe    A    C        0      0        2 
   1   chr1_67368887     ZGre    A    C        0      0        2 
   1   chr1_67368887     ZHar    A    C      0.5      1        2 
   1   chr1_67368887   Sample    A    C        0      0        2 
   1   chr1_67376131     AAsi    T    G        0      0        2 
   1   chr1_67376131     AKia    T    G        0      0        2 
   1   chr1_67376131     AOna    T    G        0      0        2 
   1   chr1_67376131     ASom    T    G        0      0        2 
   1   chr1_67376131     HCab    T    G        0      0        2 
   1   chr1_67376131     HPrz    T    G        0      0        2 
   1   chr1_67376131     ZBoe    T    G        0      0        2 
   1   chr1_67376131     ZGre    T    G        0      0        2 
   1   chr1_67376131     ZHar    T    G      0.5      1        2 
   1   chr1_67376131   Sample    T    G        0      0        2 
   1   chr1_67439396     AAsi    C    A        1      2        2 
   1   chr1_67439396     AKia    C    A        0      0        2 
   1   chr1_67439396     AOna    C    A        0      0        2 
   1   chr1_67439396     ASom    C    A        1      2        2 
   1   chr1_67439396     HCab    C    A        0      0        2 
   1   chr1_67439396     HPrz    C    A        0      0        2 
   1   chr1_67439396     ZBoe    C    A        0      0        2 
   1   chr1_67439396     ZGre    C    A        0      0        2 
   1   chr1_67439396     ZHar    C    A        0      0        2 
   1   chr1_67439396   Sample    C    A        1      2        2 
   1   chr1_67478444     AAsi    T    A        0      0        2 
   1   chr1_67478444     AKia    T    A        0      0        2 
   1   chr1_67478444     AOna    T    A        0      0        2 
   1   chr1_67478444     ASom    T    A        0      0        2 
   1   chr1_67478444     HCab    T    A      0.5      1        2 
   1   chr1_67478444     HPrz    T    A        0      0        2 
   1   chr1_67478444     ZBoe    T    A        0      0        2 
   1   chr1_67478444     ZGre    T    A        0      0        2 
   1   chr1_67478444     ZHar    T    A        0      0        2 
   1   chr1_67478444   Sample    T    A        0      0        2 
   1   chr1_67493728     AAsi    G    C        1      2        2 
   1   chr1_67493728     AKia    G    C        0      0        2 
   1   chr1_67493728     AOna    G    C        0      0        2 
   1   chr1_67493728     ASom    G    C        0      0        2 
   1   chr1_67493728     HCab    G    C        0      0        2 
   1   chr1_67493728     HPrz    G    C        0      0        2 
   1   chr1_67493728     ZBoe    G    C        0      0        2 
   1   chr1_67493728     ZGre    G    C        0      0        2 
   1   chr1_67493728     ZHar    G    C        0      0        2 
   1   chr1_67493728   Sample    G    C        0      0        2 
   1   chr1_67509027     AAsi    T    A        0      0        2 
   1   chr1_67509027     AKia    T    A        0      0        2 
   1   chr1_67509027     AOna    T    A        0      0        2 
   1   chr1_67509027     ASom    T    A        0      0        2 
   1   chr1_67509027     HCab    T    A      0.5      1        2 
   1   chr1_67509027     HPrz    T    A        0      0        2 
   1   chr1_67509027     ZBoe    T    A        0      0        2 
   1   chr1_67509027     ZGre    T    A        0      0        2 
   1   chr1_67509027     ZHar    T    A        0      0        2 
   1   chr1_67509027   Sample    T    A        0      0        2 
   1   chr1_67539075     AAsi    A    C        0      0        2 
   1   chr1_67539075     AKia    A    C        0      0        2 
   1   chr1_67539075     AOna    A    C        0      0        2 
   1   chr1_67539075     ASom    A    C        0      0        2 
   1   chr1_67539075     HCab    A    C        1      2        2 
   1   chr1_67539075     HPrz    A    C        1      2        2 
   1   chr1_67539075     ZBoe    A    C        0      0        2 
   1   chr1_67539075     ZGre    A    C        0      0        2 
   1   chr1_67539075     ZHar    A    C        0      0        2 
   1   chr1_67539075   Sample    A    C        0      0        2 
   1   chr1_67551906     AAsi    A    T        0      0        2 
   1   chr1_67551906     AKia    A    T        0      0        2 
   1   chr1_67551906     AOna    A    T        0      0        2 
   1   chr1_67551906     ASom    A    T        0      0        2 
   1   chr1_67551906     HCab    A    T        0      0        2 
   1   chr1_67551906     HPrz    A    T        0      0        2 
   1   chr1_67551906     ZBoe    A    T      0.5      1        2 
   1   chr1_67551906     ZGre    A    T        0      0        2 
   1   chr1_67551906     ZHar    A    T        0      0        2 
   1   chr1_67551906   Sample    A    T        0      0        2 
   1   chr1_67552062     AAsi    C    A        0      0        2 
   1   chr1_67552062     AKia    C    A        0      0        2 
   1   chr1_67552062     AOna    C    A        0      0        2 
   1   chr1_67552062     ASom    C    A        0      0        2 
   1   chr1_67552062     HCab    C    A        0      0        2 
   1   chr1_67552062     HPrz    C    A        0      0        2 
   1   chr1_67552062     ZBoe    C    A        0      0        2 
   1   chr1_67552062     ZGre    C    A        0      0        2 
   1   chr1_67552062     ZHar    C    A        1      2        2 
   1   chr1_67552062   Sample    C    A        0      0        2 
   1   chr1_67559970     AAsi    C    A        0      0        2 
   1   chr1_67559970     AKia    C    A        0      0        2 
   1   chr1_67559970     AOna    C    A        0      0        2 
   1   chr1_67559970     ASom    C    A        0      0        2 
   1   chr1_67559970     HCab    C    A        0      0        2 
   1   chr1_67559970     HPrz    C    A        0      0        2 
   1   chr1_67559970     ZBoe    C    A        1      2        2 
   1   chr1_67559970     ZGre    C    A        0      0        2 
   1   chr1_67559970     ZHar    C    A        0      0        2 
   1   chr1_67559970   Sample    C    A        0      0        2 
   1   chr1_67582483     AAsi    G    C        0      0        2 
   1   chr1_67582483     AKia    G    C        0      0        2 
   1   chr1_67582483     AOna    G    C        0      0        2 
   1   chr1_67582483     ASom    G    C        0      0        2 
   1   chr1_67582483     HCab    G    C        0      0        2 
   1   chr1_67582483     HPrz    G    C        0      0        2 
   1   chr1_67582483     ZBoe    G    C        0      0        2 
   1   chr1_67582483     ZGre    G    C        1      2        2 
   1   chr1_67582483     ZHar    G    C        0      0        2 
   1   chr1_67582483   Sample    G    C        0      0        2 
   1   chr1_67587871     AAsi    A    C        0      0        2 
   1   chr1_67587871     AKia    A    C        0      0        2 
   1   chr1_67587871     AOna    A    C        0      0        2 
   1   chr1_67587871     ASom    A    C        0      0        2 
   1   chr1_67587871     HCab    A    C        0      0        2 
   1   chr1_67587871     HPrz    A    C      0.5      1        2 
   1   chr1_67587871     ZBoe    A    C        0      0        2 
   1   chr1_67587871     ZGre    A    C        0      0        2 
   1   chr1_67587871     ZHar    A    C        0      0        2 
   1   chr1_67587871   Sample    A    C        0      0        2 
   1   chr1_67588553     AAsi    T    A        0      0        2 
   1   chr1_67588553     AKia    T    A        0      0        2 
   1   chr1_67588553     AOna    T    A        0      0        2 
   1   chr1_67588553     ASom    T    A        0      0        2 
   1   chr1_67588553     HCab    T    A        1      2        2 
   1   chr1_67588553     HPrz    T    A        1      2        2 
   1   chr1_67588553     ZBoe    T    A        0      0        2 
   1   chr1_67588553     ZGre    T    A        0      0        2 
   1   chr1_67588553     ZHar    T    A        0      0        2 
   1   chr1_67588553   Sample    T    A        0      0        2 
   1   chr1_67595190     AAsi    C    G        0      0        2 
   1   chr1_67595190     AKia    C    G        1      2        2 
   1   chr1_67595190     AOna    C    G        1      2        2 
   1   chr1_67595190     ASom    C    G        0      0        2 
   1   chr1_67595190     HCab    C    G        0      0        2 
   1   chr1_67595190     HPrz    C    G        0      0        2 
   1   chr1_67595190     ZBoe    C    G        0      0        2 
   1   chr1_67595190     ZGre    C    G        0      0        2 
   1   chr1_67595190     ZHar    C    G        0      0        2 
   1   chr1_67595190   Sample    C    G        0      0        2 
   1   chr1_67630439     AAsi    C    G        0      0        2 
   1   chr1_67630439     AKia    C    G        0      0        2 
   1   chr1_67630439     AOna    C    G        0      0        2 
   1   chr1_67630439     ASom    C    G        0      0        2 
   1   chr1_67630439     HCab    C    G        0      0        2 
   1   chr1_67630439     HPrz    C    G        0      0        2 
   1   chr1_67630439     ZBoe    C    G        0      0        2 
   1   chr1_67630439     ZGre    C    G        1      2        2 
   1   chr1_67630439     ZHar    C    G        0      0        2 
   1   chr1_67630439   Sample    C    G        0      0        2 
   1   chr1_67636086     AAsi    G    C        0      0        2 
   1   chr1_67636086     AKia    G    C        0      0        2 
   1   chr1_67636086     AOna    G    C        0      0        2 
   1   chr1_67636086     ASom    G    C        0      0        2 
   1   chr1_67636086     HCab    G    C      0.5      1        2 
   1   chr1_67636086     HPrz    G    C      0.5      1        2 
   1   chr1_67636086     ZBoe    G    C        0      0        2 
   1   chr1_67636086     ZGre    G    C        0      0        2 
   1   chr1_67636086     ZHar    G    C        0      0        2 
   1   chr1_67636086   Sample    G    C        0      0        2 
   1   chr1_67653197     AAsi    T    A        0      0        2 
   1   chr1_67653197     AKia    T    A        0      0        2 
   1   chr1_67653197     AOna    T    A        0      0        2 
   1   chr1_67653197     ASom    T    A        0      0        2 
   1   chr1_67653197     HCab    T    A        1      2        2 
   1   chr1_67653197     HPrz    T    A        1      2        2 
   1   chr1_67653197     ZBoe    T    A        0      0        2 
   1   chr1_67653197     ZGre    T    A        0      0        2 
   1   chr1_67653197     ZHar    T    A        0      0        2 
   1   chr1_67653197   Sample    T    A        0      0        2 
   1   chr1_67661773     AAsi    C    G        0      0        2 
   1   chr1_67661773     AKia    C    G        0      0        2 
   1   chr1_67661773     AOna    C    G        0      0        2 
   1   chr1_67661773     ASom    C    G        0      0        2 
   1   chr1_67661773     HCab    C    G        0      0        2 
   1   chr1_67661773     HPrz    C    G        0      0        2 
   1   chr1_67661773     ZBoe    C    G        1      2        2 
   1   chr1_67661773     ZGre    C    G        0      0        2 
   1   chr1_67661773     ZHar    C    G        0      0        2 
   1   chr1_67661773   Sample    C    G        0      0        2 
   1   chr1_67674870     AAsi    A    C        0      0        2 
   1   chr1_67674870     AKia    A    C        0      0        2 
   1   chr1_67674870     AOna    A    C      0.5      1        2 
   1   chr1_67674870     ASom    A    C        0      0        2 
   1   chr1_67674870     HCab    A    C        0      0        2 
   1   chr1_67674870     HPrz    A    C        0      0        2 
   1   chr1_67674870     ZBoe    A    C        0      0        2 
   1   chr1_67674870     ZGre    A    C        0      0        2 
   1   chr1_67674870     ZHar    A    C        0      0        2 
   1   chr1_67674870   Sample    A    C        0      0        2 
   1   chr1_67674939     AAsi    G    C        0      0        2 
   1   chr1_67674939     AKia    G    C        0      0        2 
   1   chr1_67674939     AOna    G    C        0      0        2 
   1   chr1_67674939     ASom    G    C        0      0        2 
   1   chr1_67674939     HCab    G    C        0      0        2 
   1   chr1_67674939     HPrz    G    C        0      0        2 
   1   chr1_67674939     ZBoe    G    C        0      0        2 
   1   chr1_67674939     ZGre    G    C        0      0        2 
   1   chr1_67674939     ZHar    G    C      0.5      1        2 
   1   chr1_67674939   Sample    G    C        0      0        2 
   1   chr1_67676393     AAsi    T    G        0      0        2 
   1   chr1_67676393     AKia    T    G        0      0        2 
   1   chr1_67676393     AOna    T    G        0      0        2 
   1   chr1_67676393     ASom    T    G        0      0        2 
   1   chr1_67676393     HCab    T    G        0      0        2 
   1   chr1_67676393     HPrz    T    G        0      0        2 
   1   chr1_67676393     ZBoe    T    G        0      0        2 
   1   chr1_67676393     ZGre    T    G        0      0        2 
   1   chr1_67676393     ZHar    T    G      0.5      1        2 
   1   chr1_67676393   Sample    T    G        0      0        2 
   1   chr1_67696926     AAsi    A    T        0      0        2 
   1   chr1_67696926     AKia    A    T        0      0        2 
   1   chr1_67696926     AOna    A    T        0      0        2 
   1   chr1_67696926     ASom    A    T        0      0        2 
   1   chr1_67696926     HCab    A    T        0      0        2 
   1   chr1_67696926     HPrz    A    T        0      0        2 
   1   chr1_67696926     ZBoe    A    T        1      2        2 
   1   chr1_67696926     ZGre    A    T        0      0        2 
   1   chr1_67696926     ZHar    A    T        0      0        2 
   1   chr1_67696926   Sample    A    T        0      0        2 
   1   chr1_67724954     AAsi    T    G        0      0        2 
   1   chr1_67724954     AKia    T    G        0      0        2 
   1   chr1_67724954     AOna    T    G        0      0        2 
   1   chr1_67724954     ASom    T    G        0      0        2 
   1   chr1_67724954     HCab    T    G      0.5      1        2 
   1   chr1_67724954     HPrz    T    G        0      0        2 
   1   chr1_67724954     ZBoe    T    G        0      0        2 
   1   chr1_67724954     ZGre    T    G        0      0        2 
   1   chr1_67724954     ZHar    T    G        0      0        2 
   1   chr1_67724954   Sample    T    G        0      0        2 
   1   chr1_67728438     AAsi    A    T        0      0        2 
   1   chr1_67728438     AKia    A    T        0      0        2 
   1   chr1_67728438     AOna    A    T        0      0        2 
   1   chr1_67728438     ASom    A    T        0      0        2 
   1   chr1_67728438     HCab    A    T        0      0        2 
   1   chr1_67728438     HPrz    A    T      0.5      1        2 
   1   chr1_67728438     ZBoe    A    T        0      0        2 
   1   chr1_67728438     ZGre    A    T        0      0        2 
   1   chr1_67728438     ZHar    A    T        0      0        2 
   1   chr1_67728438   Sample    A    T        0      0        2 
   1   chr1_67733522     AAsi    G    T        0      0        2 
   1   chr1_67733522     AKia    G    T        0      0        2 
   1   chr1_67733522     AOna    G    T        0      0        2 
   1   chr1_67733522     ASom    G    T        0      0        2 
   1   chr1_67733522     HCab    G    T        1      2        2 
   1   chr1_67733522     HPrz    G    T        1      2        2 
   1   chr1_67733522     ZBoe    G    T        0      0        2 
   1   chr1_67733522     ZGre    G    T        0      0        2 
   1   chr1_67733522     ZHar    G    T        0      0        2 
   1   chr1_67733522   Sample    G    T        0      0        2 
   1   chr1_67740473     AAsi    G    T        0      0        2 
   1   chr1_67740473     AKia    G    T        0      0        2 
   1   chr1_67740473     AOna    G    T        0      0        2 
   1   chr1_67740473     ASom    G    T        0      0        2 
   1   chr1_67740473     HCab    G    T        0      0        2 
   1   chr1_67740473     HPrz    G    T        0      0        2 
   1   chr1_67740473     ZBoe    G    T        1      2        2 
   1   chr1_67740473     ZGre    G    T        0      0        2 
   1   chr1_67740473     ZHar    G    T        1      2        2 
   1   chr1_67740473   Sample    G    T        0      0        2 
   1   chr1_67748019     AAsi    G    T        0      0        2 
   1   chr1_67748019     AKia    G    T        0      0        2 
   1   chr1_67748019     AOna    G    T        0      0        2 
   1   chr1_67748019     ASom    G    T        0      0        2 
   1   chr1_67748019     HCab    G    T        1      2        2 
   1   chr1_67748019     HPrz    G    T        1      2        2 
   1   chr1_67748019     ZBoe    G    T        0      0        2 
   1   chr1_67748019     ZGre    G    T        0      0        2 
   1   chr1_67748019     ZHar    G    T        0      0        2 
   1   chr1_67748019   Sample    G    T        0      0        2 
   1   chr1_67752845     AAsi    T    A        0      0        2 
   1   chr1_67752845     AKia    T    A        0      0        2 
   1   chr1_67752845     AOna    T    A        0      0        2 
   1   chr1_67752845     ASom    T    A        0      0        2 
   1   chr1_67752845     HCab    T    A        0      0        2 
   1   chr1_67752845     HPrz    T    A        0      0        2 
   1   chr1_67752845     ZBoe    T    A      0.5      1        2 
   1   chr1_67752845     ZGre    T    A        0      0        2 
   1   chr1_67752845     ZHar    T    A        0      0        2 
   1   chr1_67752845   Sample    T    A        0      0        2 
   1   chr1_67755034     AAsi    A    C        0      0        2 
   1   chr1_67755034     AKia    A    C        0      0        2 
   1   chr1_67755034     AOna    A    C        0      0        2 
   1   chr1_67755034     ASom    A    C        0      0        2 
   1   chr1_67755034     HCab    A    C        1      2        2 
   1   chr1_67755034     HPrz    A    C        1      2        2 
   1   chr1_67755034     ZBoe    A    C        0      0        2 
   1   chr1_67755034     ZGre    A    C        0      0        2 
   1   chr1_67755034     ZHar    A    C        0      0        2 
   1   chr1_67755034   Sample    A    C        0      0        2 
   1   chr1_67768230     AAsi    A    C        0      0        2 
   1   chr1_67768230     AKia    A    C        1      2        2 
   1   chr1_67768230     AOna    A    C      0.5      1        2 
   1   chr1_67768230     ASom    A    C        0      0        2 
   1   chr1_67768230     HCab    A    C        0      0        2 
   1   chr1_67768230     HPrz    A    C        0      0        2 
   1   chr1_67768230     ZBoe    A    C        0      0        2 
   1   chr1_67768230     ZGre    A    C        0      0        2 
   1   chr1_67768230     ZHar    A    C        0      0        2 
   1   chr1_67768230   Sample    A    C        0      0        2 
   1   chr1_67773741     AAsi    A    C        0      0        2 
   1   chr1_67773741     AKia    A    C        0      0        2 
   1   chr1_67773741     AOna    A    C        0      0        2 
   1   chr1_67773741     ASom    A    C        1      2        2 
   1   chr1_67773741     HCab    A    C        0      0        2 
   1   chr1_67773741     HPrz    A    C        0      0        2 
   1   chr1_67773741     ZBoe    A    C        0      0        2 
   1   chr1_67773741     ZGre    A    C        0      0        2 
   1   chr1_67773741     ZHar    A    C        0      0        2 
   1   chr1_67773741   Sample    A    C        0      0        2 
   1   chr1_67776287     AAsi    G    C        0      0        2 
   1   chr1_67776287     AKia    G    C        0      0        2 
   1   chr1_67776287     AOna    G    C        0      0        2 
   1   chr1_67776287     ASom    G    C        0      0        2 
   1   chr1_67776287     HCab    G    C        0      0        2 
   1   chr1_67776287     HPrz    G    C        0      0        2 
   1   chr1_67776287     ZBoe    G    C        1      2        2 
   1   chr1_67776287     ZGre    G    C        0      0        2 
   1   chr1_67776287     ZHar    G    C        0      0        2 
   1   chr1_67776287   Sample    G    C        0      0        2 
   1   chr1_67794190     AAsi    A    C        0      0        2 
   1   chr1_67794190     AKia    A    C        1      2        2 
   1   chr1_67794190     AOna    A    C        1      2        2 
   1   chr1_67794190     ASom    A    C        0      0        2 
   1   chr1_67794190     HCab    A    C        0      0        2 
   1   chr1_67794190     HPrz    A    C        0      0        2 
   1   chr1_67794190     ZBoe    A    C        0      0        2 
   1   chr1_67794190     ZGre    A    C        0      0        2 
   1   chr1_67794190     ZHar    A    C        0      0        2 
   1   chr1_67794190   Sample    A    C        0      0        2 
   1   chr1_67811152     AAsi    T    G        0      0        2 
   1   chr1_67811152     AKia    T    G        1      2        2 
   1   chr1_67811152     AOna    T    G        1      2        2 
   1   chr1_67811152     ASom    T    G        0      0        2 
   1   chr1_67811152     HCab    T    G        0      0        2 
   1   chr1_67811152     HPrz    T    G        0      0        2 
   1   chr1_67811152     ZBoe    T    G        0      0        2 
   1   chr1_67811152     ZGre    T    G        0      0        2 
   1   chr1_67811152     ZHar    T    G        0      0        2 
   1   chr1_67811152   Sample    T    G        0      0        2 
   1   chr1_67870446     AAsi    A    C        0      0        2 
   1   chr1_67870446     AKia    A    C        0      0        2 
   1   chr1_67870446     AOna    A    C        0      0        2 
   1   chr1_67870446     ASom    A    C        0      0        2 
   1   chr1_67870446     HCab    A    C        0      0        2 
   1   chr1_67870446     HPrz    A    C        0      0        2 
   1   chr1_67870446     ZBoe    A    C        0      0        2 
   1   chr1_67870446     ZGre    A    C        0      0        2 
   1   chr1_67870446     ZHar    A    C        1      2        2 
   1   chr1_67870446   Sample    A    C        0      0        2 
   1   chr1_67891105     AAsi    A    C        0      0        2 
   1   chr1_67891105     AKia    A    C        0      0        2 
   1   chr1_67891105     AOna    A    C        0      0        2 
   1   chr1_67891105     ASom    A    C        0      0        2 
   1   chr1_67891105     HCab    A    C        1      2        2 
   1   chr1_67891105     HPrz    A    C        1      2        2 
   1   chr1_67891105     ZBoe    A    C        0      0        2 
   1   chr1_67891105     ZGre    A    C        0      0        2 
   1   chr1_67891105     ZHar    A    C        0      0        2 
   1   chr1_67891105   Sample    A    C        0      0        2 
   1   chr1_67910209     AAsi    G    C        0      0        2 
   1   chr1_67910209     AKia    G    C        1      2        2 
   1   chr1_67910209     AOna    G    C        1      2        2 
   1   chr1_67910209     ASom    G    C        0      0        2 
   1   chr1_67910209     HCab    G    C        0      0        2 
   1   chr1_67910209     HPrz    G    C        0      0        2 
   1   chr1_67910209     ZBoe    G    C        0      0        2 
   1   chr1_67910209     ZGre    G    C        0      0        2 
   1   chr1_67910209     ZHar    G    C        0      0        2 
   1   chr1_67910209   Sample    G    C        0      0        2 
   1   chr1_67946098     AAsi    A    C        0      0        2 
   1   chr1_67946098     AKia    A    C        0      0        2 
   1   chr1_67946098     AOna    A    C        0      0        2 
   1   chr1_67946098     ASom    A    C        0      0        2 
   1   chr1_67946098     HCab    A    C        1      2        2 
   1   chr1_67946098     HPrz    A    C        1      2        2 
   1   chr1_67946098     ZBoe    A    C        0      0        2 
   1   chr1_67946098     ZGre    A    C        0      0        2 
   1   chr1_67946098     ZHar    A    C        0      0        2 
   1   chr1_67946098   Sample    A    C        0      0        2 
   1   chr1_67946142     AAsi    T    A        0      0        2 
   1   chr1_67946142     AKia    T    A        1      2        2 
   1   chr1_67946142     AOna    T    A        1      2        2 
   1   chr1_67946142     ASom    T    A        0      0        2 
   1   chr1_67946142     HCab    T    A        0      0        2 
   1   chr1_67946142     HPrz    T    A        0      0        2 
   1   chr1_67946142     ZBoe    T    A        0      0        2 
   1   chr1_67946142     ZGre    T    A        0      0        2 
   1   chr1_67946142     ZHar    T    A        0      0        2 
   1   chr1_67946142   Sample    T    A        0      0        2 
   1   chr1_67963944     AAsi    C    A        1      2        2 
   1   chr1_67963944     AKia    C    A        0      0        2 
   1   chr1_67963944     AOna    C    A        0      0        2 
   1   chr1_67963944     ASom    C    A        1      2        2 
   1   chr1_67963944     HCab    C    A        0      0        2 
   1   chr1_67963944     HPrz    C    A        0      0        2 
   1   chr1_67963944     ZBoe    C    A        0      0        2 
   1   chr1_67963944     ZGre    C    A        0      0        2 
   1   chr1_67963944     ZHar    C    A        0      0        2 
   1   chr1_67963944   Sample    C    A        1      2        2 
   1   chr1_67964589     AAsi    C    G        0      0        2 
   1   chr1_67964589     AKia    C    G        0      0        2 
   1   chr1_67964589     AOna    C    G        0      0        2 
   1   chr1_67964589     ASom    C    G        0      0        2 
   1   chr1_67964589     HCab    C    G        0      0        2 
   1   chr1_67964589     HPrz    C    G        0      0        2 
   1   chr1_67964589     ZBoe    C    G        0      0        2 
   1   chr1_67964589     ZGre    C    G        0      0        2 
   1   chr1_67964589     ZHar    C    G      0.5      1        2 
   1   chr1_67964589   Sample    C    G        0      0        2 
   1   chr1_67984713     AAsi    C    A        0      0        2 
   1   chr1_67984713     AKia    C    A        0      0        2 
   1   chr1_67984713     AOna    C    A        0      0        2 
   1   chr1_67984713     ASom    C    A        0      0        2 
   1   chr1_67984713     HCab    C    A      0.5      1        2 
   1   chr1_67984713     HPrz    C    A        0      0        2 
   1   chr1_67984713     ZBoe    C    A        0      0        2 
   1   chr1_67984713     ZGre    C    A        0      0        2 
   1   chr1_67984713     ZHar    C    A        0      0        2 
   1   chr1_67984713   Sample    C    A        0      0        2 
   1   chr1_67988973     AAsi    C    A        0      0        2 
   1   chr1_67988973     AKia    C    A        0      0        2 
   1   chr1_67988973     AOna    C    A        0      0        2 
   1   chr1_67988973     ASom    C    A        0      0        2 
   1   chr1_67988973     HCab    C    A        0      0        2 
   1   chr1_67988973     HPrz    C    A        0      0        2 
   1   chr1_67988973     ZBoe    C    A        0      0        2 
   1   chr1_67988973     ZGre    C    A        0      0        2 
   1   chr1_67988973     ZHar    C    A        1      2        2 
   1   chr1_67988973   Sample    C    A        0      0        2 
   1   chr1_67989471     AAsi    C    A        0      0        2 
   1   chr1_67989471     AKia    C    A        0      0        2 
   1   chr1_67989471     AOna    C    A        0      0        2 
   1   chr1_67989471     ASom    C    A        0      0        2 
   1   chr1_67989471     HCab    C    A        0      0        2 
   1   chr1_67989471     HPrz    C    A        0      0        2 
   1   chr1_67989471     ZBoe    C    A      0.5      1        2 
   1   chr1_67989471     ZGre    C    A        0      0        2 
   1   chr1_67989471     ZHar    C    A        0      0        2 
   1   chr1_67989471   Sample    C    A        0      0        2 
   1   chr1_68008866     AAsi    A    C        0      0        2 
   1   chr1_68008866     AKia    A    C        0      0        2 
   1   chr1_68008866     AOna    A    C        0      0        2 
   1   chr1_68008866     ASom    A    C        0      0        2 
   1   chr1_68008866     HCab    A    C      0.5      1        2 
   1   chr1_68008866     HPrz    A    C      0.5      1        2 
   1   chr1_68008866     ZBoe    A    C        0      0        2 
   1   chr1_68008866     ZGre    A    C        0      0        2 
   1   chr1_68008866     ZHar    A    C        0      0        2 
   1   chr1_68008866   Sample    A    C        0      0        2 
   1   chr1_68046640     AAsi    C    G        0      0        2 
   1   chr1_68046640     AKia    C    G        0      0        2 
   1   chr1_68046640     AOna    C    G        0      0        2 
   1   chr1_68046640     ASom    C    G        0      0        2 
   1   chr1_68046640     HCab    C    G        0      0        2 
   1   chr1_68046640     HPrz    C    G        0      0        2 
   1   chr1_68046640     ZBoe    C    G        0      0        2 
   1   chr1_68046640     ZGre    C    G        0      0        2 
   1   chr1_68046640     ZHar    C    G      0.5      1        2 
   1   chr1_68046640   Sample    C    G        0      0        2 
   1   chr1_68069809     AAsi    T    A        0      0        2 
   1   chr1_68069809     AKia    T    A        0      0        2 
   1   chr1_68069809     AOna    T    A        0      0        2 
   1   chr1_68069809     ASom    T    A        0      0        2 
   1   chr1_68069809     HCab    T    A        1      2        2 
   1   chr1_68069809     HPrz    T    A        1      2        2 
   1   chr1_68069809     ZBoe    T    A        0      0        2 
   1   chr1_68069809     ZGre    T    A        0      0        2 
   1   chr1_68069809     ZHar    T    A        0      0        2 
   1   chr1_68069809   Sample    T    A        0      0        2 
   1   chr1_68110667     AAsi    A    C        0      0        2 
   1   chr1_68110667     AKia    A    C        0      0        2 
   1   chr1_68110667     AOna    A    C        0      0        2 
   1   chr1_68110667     ASom    A    C        0      0        2 
   1   chr1_68110667     HCab    A    C        0      0        2 
   1   chr1_68110667     HPrz    A    C        0      0        2 
   1   chr1_68110667     ZBoe    A    C        0      0        2 
   1   chr1_68110667     ZGre    A    C        0      0        2 
   1   chr1_68110667     ZHar    A    C        1      2        2 
   1   chr1_68110667   Sample    A    C        0      0        2 
   1   chr1_68132524     AAsi    G    T        0      0        2 
   1   chr1_68132524     AKia    G    T        1      2        2 
   1   chr1_68132524     AOna    G    T        1      2        2 
   1   chr1_68132524     ASom    G    T        0      0        2 
   1   chr1_68132524     HCab    G    T        0      0        2 
   1   chr1_68132524     HPrz    G    T        0      0        2 
   1   chr1_68132524     ZBoe    G    T        0      0        2 
   1   chr1_68132524     ZGre    G    T        1      2        2 
   1   chr1_68132524     ZHar    G    T        0      0        2 
   1   chr1_68132524   Sample    G    T        0      0        2 
   1   chr1_68137992     AAsi    G    T        0      0        2 
   1   chr1_68137992     AKia    G    T        0      0        2 
   1   chr1_68137992     AOna    G    T        0      0        2 
   1   chr1_68137992     ASom    G    T      0.5      1        2 
   1   chr1_68137992     HCab    G    T        0      0        2 
   1   chr1_68137992     HPrz    G    T        0      0        2 
   1   chr1_68137992     ZBoe    G    T        0      0        2 
   1   chr1_68137992     ZGre    G    T        0      0        2 
   1   chr1_68137992     ZHar    G    T        0      0        2 
   1   chr1_68137992   Sample    G    T        0      0        2 
   1   chr1_68171337     AAsi    C    G        0      0        2 
   1   chr1_68171337     AKia    C    G        0      0        2 
   1   chr1_68171337     AOna    C    G        0      0        2 
   1   chr1_68171337     ASom    C    G        0      0        2 
   1   chr1_68171337     HCab    C    G      0.5      1        2 
   1   chr1_68171337     HPrz    C    G        0      0        2 
   1   chr1_68171337     ZBoe    C    G        0      0        2 
   1   chr1_68171337     ZGre    C    G        0      0        2 
   1   chr1_68171337     ZHar    C    G        0      0        2 
   1   chr1_68171337   Sample    C    G        0      0        2 
   1   chr1_68182648     AAsi    C    G        0      0        2 
   1   chr1_68182648     AKia    C    G        0      0        2 
   1   chr1_68182648     AOna    C    G        0      0        2 
   1   chr1_68182648     ASom    C    G        0      0        2 
   1   chr1_68182648     HCab    C    G        0      0        2 
   1   chr1_68182648     HPrz    C    G        0      0        2 
   1   chr1_68182648     ZBoe    C    G        0      0        2 
   1   chr1_68182648     ZGre    C    G        0      0        2 
   1   chr1_68182648     ZHar    C    G      0.5      1        2 
   1   chr1_68182648   Sample    C    G        0      0        2 
   1   chr1_68198818     AAsi    G    T        0      0        2 
   1   chr1_68198818     AKia    G    T        0      0        2 
   1   chr1_68198818     AOna    G    T        0      0        2 
   1   chr1_68198818     ASom    G    T        0      0        2 
   1   chr1_68198818     HCab    G    T        1      2        2 
   1   chr1_68198818     HPrz    G    T        1      2        2 
   1   chr1_68198818     ZBoe    G    T        0      0        2 
   1   chr1_68198818     ZGre    G    T        0      0        2 
   1   chr1_68198818     ZHar    G    T        0      0        2 
   1   chr1_68198818   Sample    G    T        0      0        2 
   1   chr1_68214343     AAsi    A    C      0.5      1        2 
   1   chr1_68214343     AKia    A    C        0      0        2 
   1   chr1_68214343     AOna    A    C        0      0        2 
   1   chr1_68214343     ASom    A    C        0      0        2 
   1   chr1_68214343     HCab    A    C        0      0        2 
   1   chr1_68214343     HPrz    A    C        0      0        2 
   1   chr1_68214343     ZBoe    A    C        0      0        2 
   1   chr1_68214343     ZGre    A    C        0      0        2 
   1   chr1_68214343     ZHar    A    C        0      0        2 
   1   chr1_68214343   Sample    A    C        0      0        2 
   1   chr1_68254811     AAsi    G    T        0      0        2 
   1   chr1_68254811     AKia    G    T        0      0        2 
   1   chr1_68254811     AOna    G    T        0      0        2 
   1   chr1_68254811     ASom    G    T      0.5      1        2 
   1   chr1_68254811     HCab    G    T        0      0        2 
   1   chr1_68254811     HPrz    G    T        0      0        2 
   1   chr1_68254811     ZBoe    G    T        0      0        2 
   1   chr1_68254811     ZGre    G    T        0      0        2 
   1   chr1_68254811     ZHar    G    T        0      0        2 
   1   chr1_68254811   Sample    G    T        0      0        2 
   1   chr1_68255540     AAsi    G    T        0      0        2 
   1   chr1_68255540     AKia    G    T        0      0        2 
   1   chr1_68255540     AOna    G    T        0      0        2 
   1   chr1_68255540     ASom    G    T        0      0        2 
   1   chr1_68255540     HCab    G    T        0      0        2 
   1   chr1_68255540     HPrz    G    T        0      0        2 
   1   chr1_68255540     ZBoe    G    T      0.5      1        2 
   1   chr1_68255540     ZGre    G    T        0      0        2 
   1   chr1_68255540     ZHar    G    T        0      0        2 
   1   chr1_68255540   Sample    G    T        0      0        2 
   1   chr1_68287802     AAsi    T    A        0      0        2 
   1   chr1_68287802     AKia    T    A        0      0        2 
   1   chr1_68287802     AOna    T    A        0      0        2 
   1   chr1_68287802     ASom    T    A        0      0        2 
   1   chr1_68287802     HCab    T    A        0      0        2 
   1   chr1_68287802     HPrz    T    A        0      0        2 
   1   chr1_68287802     ZBoe    T    A        0      0        2 
   1   chr1_68287802     ZGre    T    A        0      0        2 
   1   chr1_68287802     ZHar    T    A        1      2        2 
   1   chr1_68287802   Sample    T    A        0      0        2 
   1   chr1_68288425     AAsi    C    A        0      0        2 
   1   chr1_68288425     AKia    C    A        0      0        2 
   1   chr1_68288425     AOna    C    A        0      0        2 
   1   chr1_68288425     ASom    C    A        0      0        2 
   1   chr1_68288425     HCab    C    A        0      0        2 
   1   chr1_68288425     HPrz    C    A        0      0        2 
   1   chr1_68288425     ZBoe    C    A      0.5      1        2 
   1   chr1_68288425     ZGre    C    A        0      0        2 
   1   chr1_68288425     ZHar    C    A        0      0        2 
   1   chr1_68288425   Sample    C    A        0      0        2 
   1   chr1_68303969     AAsi    A    C        0      0        2 
   1   chr1_68303969     AKia    A    C        0      0        2 
   1   chr1_68303969     AOna    A    C        0      0        2 
   1   chr1_68303969     ASom    A    C        0      0        2 
   1   chr1_68303969     HCab    A    C        1      2        2 
   1   chr1_68303969     HPrz    A    C        1      2        2 
   1   chr1_68303969     ZBoe    A    C        0      0        2 
   1   chr1_68303969     ZGre    A    C        0      0        2 
   1   chr1_68303969     ZHar    A    C        0      0        2 
   1   chr1_68303969   Sample    A    C        0      0        2 
   1   chr1_68314740     AAsi    T    A        0      0        2 
   1   chr1_68314740     AKia    T    A        0      0        2 
   1   chr1_68314740     AOna    T    A        0      0        2 
   1   chr1_68314740     ASom    T    A        0      0        2 
   1   chr1_68314740     HCab    T    A        1      2        2 
   1   chr1_68314740     HPrz    T    A        1      2        2 
   1   chr1_68314740     ZBoe    T    A        0      0        2 
   1   chr1_68314740     ZGre    T    A        0      0        2 
   1   chr1_68314740     ZHar    T    A        0      0        2 
   1   chr1_68314740   Sample    T    A        0      0        2 
   1   chr1_68319503     AAsi    T    A        0      0        2 
   1   chr1_68319503     AKia    T    A        0      0        2 
   1   chr1_68319503     AOna    T    A        0      0        2 
   1   chr1_68319503     ASom    T    A        0      0        2 
   1   chr1_68319503     HCab    T    A        1      2        2 
   1   chr1_68319503     HPrz    T    A        1      2        2 
   1   chr1_68319503     ZBoe    T    A        0      0        2 
   1   chr1_68319503     ZGre    T    A        0      0        2 
   1   chr1_68319503     ZHar    T    A        0      0        2 
   1   chr1_68319503   Sample    T    A        0      0        2 
   1   chr1_68323146     AAsi    G    C        1      2        2 
   1   chr1_68323146     AKia    G    C        0      0        2 
   1   chr1_68323146     AOna    G    C        0      0        2 
   1   chr1_68323146     ASom    G    C        1      2        2 
   1   chr1_68323146     HCab    G    C        0      0        2 
   1   chr1_68323146     HPrz    G    C        0      0        2 
   1   chr1_68323146     ZBoe    G    C        0      0        2 
   1   chr1_68323146     ZGre    G    C        0      0        2 
   1   chr1_68323146     ZHar    G    C        0      0        2 
   1   chr1_68323146   Sample    G    C        1      2        2 
   1   chr1_68343100     AAsi    T    G        0      0        2 
   1   chr1_68343100     AKia    T    G        0      0        2 
   1   chr1_68343100     AOna    T    G        0      0        2 
   1   chr1_68343100     ASom    T    G        0      0        2 
   1   chr1_68343100     HCab    T    G        1      2        2 
   1   chr1_68343100     HPrz    T    G        1      2        2 
   1   chr1_68343100     ZBoe    T    G        0      0        2 
   1   chr1_68343100     ZGre    T    G        0      0        2 
   1   chr1_68343100     ZHar    T    G        0      0        2 
   1   chr1_68343100   Sample    T    G        0      0        2 
   1   chr1_68375368     AAsi    C    G        0      0        2 
   1   chr1_68375368     AKia    C    G        0      0        2 
   1   chr1_68375368     AOna    C    G        0      0        2 
   1   chr1_68375368     ASom    C    G        0      0        2 
   1   chr1_68375368     HCab    C    G        0      0        2 
   1   chr1_68375368     HPrz    C    G        0      0        2 
   1   chr1_68375368     ZBoe    C    G        0      0        2 
   1   chr1_68375368     ZGre    C    G        1      2        2 
   1   chr1_68375368     ZHar    C    G        0      0        2 
   1   chr1_68375368   Sample    C    G        0      0        2 
   1   chr1_68376737     AAsi    A    T        0      0        2 
   1   chr1_68376737     AKia    A    T        0      0        2 
   1   chr1_68376737     AOna    A    T        0      0        2 
   1   chr1_68376737     ASom    A    T        0      0        2 
   1   chr1_68376737     HCab    A    T        0      0        2 
   1   chr1_68376737     HPrz    A    T        0      0        2 
   1   chr1_68376737     ZBoe    A    T        0      0        2 
   1   chr1_68376737     ZGre    A    T        1      2        2 
   1   chr1_68376737     ZHar    A    T        0      0        2 
   1   chr1_68376737   Sample    A    T        0      0        2 
   1   chr1_68398005     AAsi    C    G        0      0        2 
   1   chr1_68398005     AKia    C    G        0      0        2 
   1   chr1_68398005     AOna    C    G        0      0        2 
   1   chr1_68398005     ASom    C    G        0      0        2 
   1   chr1_68398005     HCab    C    G        0      0        2 
   1   chr1_68398005     HPrz    C    G        0      0        2 
   1   chr1_68398005     ZBoe    C    G      0.5      1        2 
   1   chr1_68398005     ZGre    C    G        0      0        2 
   1   chr1_68398005     ZHar    C    G        0      0        2 
   1   chr1_68398005   Sample    C    G        0      0        2 
   1   chr1_68415148     AAsi    G    T        0      0        2 
   1   chr1_68415148     AKia    G    T        0      0        2 
   1   chr1_68415148     AOna    G    T        0      0        2 
   1   chr1_68415148     ASom    G    T        0      0        2 
   1   chr1_68415148     HCab    G    T        0      0        2 
   1   chr1_68415148     HPrz    G    T        0      0        2 
   1   chr1_68415148     ZBoe    G    T        1      2        2 
   1   chr1_68415148     ZGre    G    T        0      0        2 
   1   chr1_68415148     ZHar    G    T        1      2        2 
   1   chr1_68415148   Sample    G    T        0      0        2 
   1   chr1_68422235     AAsi    T    A        0      0        2 
   1   chr1_68422235     AKia    T    A        1      2        2 
   1   chr1_68422235     AOna    T    A        1      2        2 
   1   chr1_68422235     ASom    T    A        0      0        2 
   1   chr1_68422235     HCab    T    A        0      0        2 
   1   chr1_68422235     HPrz    T    A        0      0        2 
   1   chr1_68422235     ZBoe    T    A        0      0        2 
   1   chr1_68422235     ZGre    T    A        0      0        2 
   1   chr1_68422235     ZHar    T    A        0      0        2 
   1   chr1_68422235   Sample    T    A        0      0        2 
   1   chr1_68440878     AAsi    A    T        0      0        2 
   1   chr1_68440878     AKia    A    T        0      0        2 
   1   chr1_68440878     AOna    A    T        0      0        2 
   1   chr1_68440878     ASom    A    T        0      0        2 
   1   chr1_68440878     HCab    A    T        1      2        2 
   1   chr1_68440878     HPrz    A    T        1      2        2 
   1   chr1_68440878     ZBoe    A    T        0      0        2 
   1   chr1_68440878     ZGre    A    T        0      0        2 
   1   chr1_68440878     ZHar    A    T        0      0        2 
   1   chr1_68440878   Sample    A    T        0      0        2 
   1   chr1_68441358     AAsi    T    A        0      0        2 
   1   chr1_68441358     AKia    T    A        1      2        2 
   1   chr1_68441358     AOna    T    A        1      2        2 
   1   chr1_68441358     ASom    T    A        0      0        2 
   1   chr1_68441358     HCab    T    A        0      0        2 
   1   chr1_68441358     HPrz    T    A        0      0        2 
   1   chr1_68441358     ZBoe    T    A        0      0        2 
   1   chr1_68441358     ZGre    T    A        0      0        2 
   1   chr1_68441358     ZHar    T    A        0      0        2 
   1   chr1_68441358   Sample    T    A        0      0        2 
   1   chr1_68455727     AAsi    C    A        1      2        2 
   1   chr1_68455727     AKia    C    A        0      0        2 
   1   chr1_68455727     AOna    C    A        0      0        2 
   1   chr1_68455727     ASom    C    A        1      2        2 
   1   chr1_68455727     HCab    C    A        0      0        2 
   1   chr1_68455727     HPrz    C    A        0      0        2 
   1   chr1_68455727     ZBoe    C    A        0      0        2 
   1   chr1_68455727     ZGre    C    A        0      0        2 
   1   chr1_68455727     ZHar    C    A        0      0        2 
   1   chr1_68455727   Sample    C    A        1      2        2 
   1   chr1_68465378     AAsi    A    T        0      0        2 
   1   chr1_68465378     AKia    A    T        0      0        2 
   1   chr1_68465378     AOna    A    T        0      0        2 
   1   chr1_68465378     ASom    A    T        0      0        2 
   1   chr1_68465378     HCab    A    T        1      2        2 
   1   chr1_68465378     HPrz    A    T        1      2        2 
   1   chr1_68465378     ZBoe    A    T        0      0        2 
   1   chr1_68465378     ZGre    A    T        0      0        2 
   1   chr1_68465378     ZHar    A    T        0      0        2 
   1   chr1_68465378   Sample    A    T        0      0        2 
   1   chr1_68490607     AAsi    T    G        0      0        2 
   1   chr1_68490607     AKia    T    G        0      0        2 
   1   chr1_68490607     AOna    T    G        0      0        2 
   1   chr1_68490607     ASom    T    G        0      0        2 
   1   chr1_68490607     HCab    T    G        1      2        2 
   1   chr1_68490607     HPrz    T    G        1      2        2 
   1   chr1_68490607     ZBoe    T    G        0      0        2 
   1   chr1_68490607     ZGre    T    G        0      0        2 
   1   chr1_68490607     ZHar    T    G        0      0        2 
   1   chr1_68490607   Sample    T    G        0      0        2 
   1   chr1_68493999     AAsi    C    G        0      0        2 
   1   chr1_68493999     AKia    C    G        0      0        2 
   1   chr1_68493999     AOna    C    G        0      0        2 
   1   chr1_68493999     ASom    C    G        0      0        2 
   1   chr1_68493999     HCab    C    G        0      0        2 
   1   chr1_68493999     HPrz    C    G        0      0        2 
   1   chr1_68493999     ZBoe    C    G      0.5      1        2 
   1   chr1_68493999     ZGre    C    G        0      0        2 
   1   chr1_68493999     ZHar    C    G        0      0        2 
   1   chr1_68493999   Sample    C    G        0      0        2 
   1   chr1_68501619     AAsi    A    T        0      0        2 
   1   chr1_68501619     AKia    A    T        0      0        2 
   1   chr1_68501619     AOna    A    T        0      0        2 
   1   chr1_68501619     ASom    A    T        0      0        2 
   1   chr1_68501619     HCab    A    T        0      0        2 
   1   chr1_68501619     HPrz    A    T        0      0        2 
   1   chr1_68501619     ZBoe    A    T      0.5      1        2 
   1   chr1_68501619     ZGre    A    T        0      0        2 
   1   chr1_68501619     ZHar    A    T        0      0        2 
   1   chr1_68501619   Sample    A    T        0      0        2 
   1   chr1_68509272     AAsi    G    C        0      0        2 
   1   chr1_68509272     AKia    G    C        0      0        2 
   1   chr1_68509272     AOna    G    C        0      0        2 
   1   chr1_68509272     ASom    G    C        0      0        2 
   1   chr1_68509272     HCab    G    C        1      2        2 
   1   chr1_68509272     HPrz    G    C        1      2        2 
   1   chr1_68509272     ZBoe    G    C        0      0        2 
   1   chr1_68509272     ZGre    G    C        0      0        2 
   1   chr1_68509272     ZHar    G    C        0      0        2 
   1   chr1_68509272   Sample    G    C        0      0        2 
   1   chr1_68518526     AAsi    C    G        0      0        2 
   1   chr1_68518526     AKia    C    G        0      0        2 
   1   chr1_68518526     AOna    C    G        0      0        2 
   1   chr1_68518526     ASom    C    G        0      0        2 
   1   chr1_68518526     HCab    C    G        1      2        2 
   1   chr1_68518526     HPrz    C    G        1      2        2 
   1   chr1_68518526     ZBoe    C    G        0      0        2 
   1   chr1_68518526     ZGre    C    G        0      0        2 
   1   chr1_68518526     ZHar    C    G        0      0        2 
   1   chr1_68518526   Sample    C    G        0      0        2 
   1   chr1_68543548     AAsi    C    G        0      0        2 
   1   chr1_68543548     AKia    C    G        0      0        2 
   1   chr1_68543548     AOna    C    G        0      0        2 
   1   chr1_68543548     ASom    C    G        0      0        2 
   1   chr1_68543548     HCab    C    G        0      0        2 
   1   chr1_68543548     HPrz    C    G        0      0        2 
   1   chr1_68543548     ZBoe    C    G        0      0        2 
   1   chr1_68543548     ZGre    C    G        0      0        2 
   1   chr1_68543548     ZHar    C    G        1      2        2 
   1   chr1_68543548   Sample    C    G        0      0        2 
   1   chr1_68564581     AAsi    T    G        0      0        2 
   1   chr1_68564581     AKia    T    G        0      0        2 
   1   chr1_68564581     AOna    T    G        0      0        2 
   1   chr1_68564581     ASom    T    G        0      0        2 
   1   chr1_68564581     HCab    T    G        0      0        2 
   1   chr1_68564581     HPrz    T    G        0      0        2 
   1   chr1_68564581     ZBoe    T    G        1      2        2 
   1   chr1_68564581     ZGre    T    G        0      0        2 
   1   chr1_68564581     ZHar    T    G        0      0        2 
   1   chr1_68564581   Sample    T    G        0      0        2 
   1   chr1_68588279     AAsi    G    C        0      0        2 
   1   chr1_68588279     AKia    G    C        0      0        2 
   1   chr1_68588279     AOna    G    C        0      0        2 
   1   chr1_68588279     ASom    G    C        0      0        2 
   1   chr1_68588279     HCab    G    C        0      0        2 
   1   chr1_68588279     HPrz    G    C      0.5      1        2 
   1   chr1_68588279     ZBoe    G    C        0      0        2 
   1   chr1_68588279     ZGre    G    C        0      0        2 
   1   chr1_68588279     ZHar    G    C        0      0        2 
   1   chr1_68588279   Sample    G    C        0      0        2 
   1   chr1_68599928     AAsi    C    A        0      0        2 
   1   chr1_68599928     AKia    C    A        0      0        2 
   1   chr1_68599928     AOna    C    A        0      0        2 
   1   chr1_68599928     ASom    C    A        0      0        2 
   1   chr1_68599928     HCab    C    A        0      0        2 
   1   chr1_68599928     HPrz    C    A        0      0        2 
   1   chr1_68599928     ZBoe    C    A        1      2        2 
   1   chr1_68599928     ZGre    C    A        0      0        2 
   1   chr1_68599928     ZHar    C    A        0      0        2 
   1   chr1_68599928   Sample    C    A        0      0        2 
   1   chr1_68602566     AAsi    A    C        0      0        2 
   1   chr1_68602566     AKia    A    C      0.5      1        2 
   1   chr1_68602566     AOna    A    C        0      0        2 
   1   chr1_68602566     ASom    A    C        0      0        2 
   1   chr1_68602566     HCab    A    C        0      0        2 
   1   chr1_68602566     HPrz    A    C        0      0        2 
   1   chr1_68602566     ZBoe    A    C        0      0        2 
   1   chr1_68602566     ZGre    A    C        0      0        2 
   1   chr1_68602566     ZHar    A    C        0      0        2 
   1   chr1_68602566   Sample    A    C        0      0        2 
   1   chr1_68607157     AAsi    T    G        1      2        2 
   1   chr1_68607157     AKia    T    G        0      0        2 
   1   chr1_68607157     AOna    T    G        0      0        2 
   1   chr1_68607157     ASom    T    G        1      2        2 
   1   chr1_68607157     HCab    T    G        0      0        2 
   1   chr1_68607157     HPrz    T    G        0      0        2 
   1   chr1_68607157     ZBoe    T    G        0      0        2 
   1   chr1_68607157     ZGre    T    G        0      0        2 
   1   chr1_68607157     ZHar    T    G        0      0        2 
   1   chr1_68607157   Sample    T    G        1      2        2 
   1   chr1_68613033     AAsi    T    A        0      0        2 
   1   chr1_68613033     AKia    T    A        0      0        2 
   1   chr1_68613033     AOna    T    A        0      0        2 
   1   chr1_68613033     ASom    T    A        0      0        2 
   1   chr1_68613033     HCab    T    A        0      0        2 
   1   chr1_68613033     HPrz    T    A        0      0        2 
   1   chr1_68613033     ZBoe    T    A      0.5      1        2 
   1   chr1_68613033     ZGre    T    A        0      0        2 
   1   chr1_68613033     ZHar    T    A        0      0        2 
   1   chr1_68613033   Sample    T    A        0      0        2 
   1   chr1_68631401     AAsi    G    T        0      0        2 
   1   chr1_68631401     AKia    G    T        0      0        2 
   1   chr1_68631401     AOna    G    T      0.5      1        2 
   1   chr1_68631401     ASom    G    T        0      0        2 
   1   chr1_68631401     HCab    G    T        0      0        2 
   1   chr1_68631401     HPrz    G    T        0      0        2 
   1   chr1_68631401     ZBoe    G    T        0      0        2 
   1   chr1_68631401     ZGre    G    T        0      0        2 
   1   chr1_68631401     ZHar    G    T        0      0        2 
   1   chr1_68631401   Sample    G    T        0      0        2 
   1   chr1_68647315     AAsi    T    A        0      0        2 
   1   chr1_68647315     AKia    T    A        0      0        2 
   1   chr1_68647315     AOna    T    A        0      0        2 
   1   chr1_68647315     ASom    T    A        0      0        2 
   1   chr1_68647315     HCab    T    A        1      2        2 
   1   chr1_68647315     HPrz    T    A        1      2        2 
   1   chr1_68647315     ZBoe    T    A        0      0        2 
   1   chr1_68647315     ZGre    T    A        0      0        2 
   1   chr1_68647315     ZHar    T    A        0      0        2 
   1   chr1_68647315   Sample    T    A        0      0        2 
   1   chr1_68652541     AAsi    C    A        0      0        2 
   1   chr1_68652541     AKia    C    A        0      0        2 
   1   chr1_68652541     AOna    C    A        0      0        2 
   1   chr1_68652541     ASom    C    A        0      0        2 
   1   chr1_68652541     HCab    C    A      0.5      1        2 
   1   chr1_68652541     HPrz    C    A        0      0        2 
   1   chr1_68652541     ZBoe    C    A        0      0        2 
   1   chr1_68652541     ZGre    C    A        0      0        2 
   1   chr1_68652541     ZHar    C    A        0      0        2 
   1   chr1_68652541   Sample    C    A        0      0        2 
   1   chr1_68684700     AAsi    T    A        0      0        2 
   1   chr1_68684700     AKia    T    A        0      0        2 
   1   chr1_68684700     AOna    T    A        0      0        2 
   1   chr1_68684700     ASom    T    A        0      0        2 
   1   chr1_68684700     HCab    T    A        0      0        2 
   1   chr1_68684700     HPrz    T    A        0      0        2 
   1   chr1_68684700     ZBoe    T    A      0.5      1        2 
   1   chr1_68684700     ZGre    T    A        0      0        2 
   1   chr1_68684700     ZHar    T    A        0      0        2 
   1   chr1_68684700   Sample    T    A        0      0        2 
   1   chr1_68687748     AAsi    C    G        0      0        2 
   1   chr1_68687748     AKia    C    G        0      0        2 
   1   chr1_68687748     AOna    C    G        0      0        2 
   1   chr1_68687748     ASom    C    G        0      0        2 
   1   chr1_68687748     HCab    C    G        1      2        2 
   1   chr1_68687748     HPrz    C    G        1      2        2 
   1   chr1_68687748     ZBoe    C    G        0      0        2 
   1   chr1_68687748     ZGre    C    G        0      0        2 
   1   chr1_68687748     ZHar    C    G        0      0        2 
   1   chr1_68687748   Sample    C    G        0      0        2 
   1   chr1_68688480     AAsi    G    C        1      2        2 
   1   chr1_68688480     AKia    G    C        0      0        2 
   1   chr1_68688480     AOna    G    C        0      0        2 
   1   chr1_68688480     ASom    G    C      0.5      1        2 
   1   chr1_68688480     HCab    G    C        0      0        2 
   1   chr1_68688480     HPrz    G    C        0      0        2 
   1   chr1_68688480     ZBoe    G    C        0      0        2 
   1   chr1_68688480     ZGre    G    C        0      0        2 
   1   chr1_68688480     ZHar    G    C        0      0        2 
   1   chr1_68688480   Sample    G    C        0      0        2 
   1   chr1_68713532     AAsi    T    G        0      0        2 
   1   chr1_68713532     AKia    T    G        0      0        2 
   1   chr1_68713532     AOna    T    G        0      0        2 
   1   chr1_68713532     ASom    T    G        0      0        2 
   1   chr1_68713532     HCab    T    G      0.5      1        2 
   1   chr1_68713532     HPrz    T    G        0      0        2 
   1   chr1_68713532     ZBoe    T    G        0      0        2 
   1   chr1_68713532     ZGre    T    G        0      0        2 
   1   chr1_68713532     ZHar    T    G        0      0        2 
   1   chr1_68713532   Sample    T    G        0      0        2 
   1   chr1_68719937     AAsi    G    C        0      0        2 
   1   chr1_68719937     AKia    G    C        0      0        2 
   1   chr1_68719937     AOna    G    C        0      0        2 
   1   chr1_68719937     ASom    G    C        0      0        2 
   1   chr1_68719937     HCab    G    C        0      0        2 
   1   chr1_68719937     HPrz    G    C        0      0        2 
   1   chr1_68719937     ZBoe    G    C        0      0        2 
   1   chr1_68719937     ZGre    G    C        1      2        2 
   1   chr1_68719937     ZHar    G    C        0      0        2 
   1   chr1_68719937   Sample    G    C        0      0        2 
   1   chr1_68721000     AAsi    T    G        0      0        2 
   1   chr1_68721000     AKia    T    G        0      0        2 
   1   chr1_68721000     AOna    T    G        0      0        2 
   1   chr1_68721000     ASom    T    G        0      0        2 
   1   chr1_68721000     HCab    T    G        0      0        2 
   1   chr1_68721000     HPrz    T    G        0      0        2 
   1   chr1_68721000     ZBoe    T    G        0      0        2 
   1   chr1_68721000     ZGre    T    G        1      2        2 
   1   chr1_68721000     ZHar    T    G        0      0        2 
   1   chr1_68721000   Sample    T    G        0      0        2 
   1   chr1_68783788     AAsi    C    A        0      0        2 
   1   chr1_68783788     AKia    C    A        0      0        2 
   1   chr1_68783788     AOna    C    A        0      0        2 
   1   chr1_68783788     ASom    C    A        0      0        2 
   1   chr1_68783788     HCab    C    A        0      0        2 
   1   chr1_68783788     HPrz    C    A        0      0        2 
   1   chr1_68783788     ZBoe    C    A      0.5      1        2 
   1   chr1_68783788     ZGre    C    A        0      0        2 
   1   chr1_68783788     ZHar    C    A        0      0        2 
   1   chr1_68783788   Sample    C    A        0      0        2 
   1   chr1_68800722     AAsi    T    G        0      0        2 
   1   chr1_68800722     AKia    T    G        1      2        2 
   1   chr1_68800722     AOna    T    G      0.5      1        2 
   1   chr1_68800722     ASom    T    G        0      0        2 
   1   chr1_68800722     HCab    T    G        0      0        2 
   1   chr1_68800722     HPrz    T    G        0      0        2 
   1   chr1_68800722     ZBoe    T    G        0      0        2 
   1   chr1_68800722     ZGre    T    G        0      0        2 
   1   chr1_68800722     ZHar    T    G        0      0        2 
   1   chr1_68800722   Sample    T    G        0      0        2 
   1   chr1_68809546     AAsi    C    A        0      0        2 
   1   chr1_68809546     AKia    C    A        0      0        2 
   1   chr1_68809546     AOna    C    A      0.5      1        2 
   1   chr1_68809546     ASom    C    A        0      0        2 
   1   chr1_68809546     HCab    C    A        0      0        2 
   1   chr1_68809546     HPrz    C    A        0      0        2 
   1   chr1_68809546     ZBoe    C    A        0      0        2 
   1   chr1_68809546     ZGre    C    A        0      0        2 
   1   chr1_68809546     ZHar    C    A        0      0        2 
   1   chr1_68809546   Sample    C    A        0      0        2 
   1   chr1_68822835     AAsi    G    C        0      0        2 
   1   chr1_68822835     AKia    G    C        0      0        2 
   1   chr1_68822835     AOna    G    C        0      0        2 
   1   chr1_68822835     ASom    G    C        0      0        2 
   1   chr1_68822835     HCab    G    C        0      0        2 
   1   chr1_68822835     HPrz    G    C        0      0        2 
   1   chr1_68822835     ZBoe    G    C        0      0        2 
   1   chr1_68822835     ZGre    G    C        0      0        2 
   1   chr1_68822835     ZHar    G    C        1      2        2 
   1   chr1_68822835   Sample    G    C        0      0        2 
   1   chr1_68860458     AAsi    C    A        0      0        2 
   1   chr1_68860458     AKia    C    A        0      0        2 
   1   chr1_68860458     AOna    C    A        0      0        2 
   1   chr1_68860458     ASom    C    A        0      0        2 
   1   chr1_68860458     HCab    C    A        1      2        2 
   1   chr1_68860458     HPrz    C    A        1      2        2 
   1   chr1_68860458     ZBoe    C    A        0      0        2 
   1   chr1_68860458     ZGre    C    A        0      0        2 
   1   chr1_68860458     ZHar    C    A        0      0        2 
   1   chr1_68860458   Sample    C    A        0      0        2 
   1   chr1_68862804     AAsi    G    T        0      0        2 
   1   chr1_68862804     AKia    G    T        0      0        2 
   1   chr1_68862804     AOna    G    T        0      0        2 
   1   chr1_68862804     ASom    G    T        0      0        2 
   1   chr1_68862804     HCab    G    T        0      0        2 
   1   chr1_68862804     HPrz    G    T        0      0        2 
   1   chr1_68862804     ZBoe    G    T      0.5      1        2 
   1   chr1_68862804     ZGre    G    T        0      0        2 
   1   chr1_68862804     ZHar    G    T        0      0        2 
   1   chr1_68862804   Sample    G    T        0      0        2 
   1   chr1_68872045     AAsi    A    T        0      0        2 
   1   chr1_68872045     AKia    A    T      0.5      1        2 
   1   chr1_68872045     AOna    A    T        0      0        2 
   1   chr1_68872045     ASom    A    T        0      0        2 
   1   chr1_68872045     HCab    A    T        0      0        2 
   1   chr1_68872045     HPrz    A    T        0      0        2 
   1   chr1_68872045     ZBoe    A    T        0      0        2 
   1   chr1_68872045     ZGre    A    T        0      0        2 
   1   chr1_68872045     ZHar    A    T        0      0        2 
   1   chr1_68872045   Sample    A    T        0      0        2 
   1   chr1_68873170     AAsi    T    G        0      0        2 
   1   chr1_68873170     AKia    T    G        0      0        2 
   1   chr1_68873170     AOna    T    G        0      0        2 
   1   chr1_68873170     ASom    T    G        0      0        2 
   1   chr1_68873170     HCab    T    G        1      2        2 
   1   chr1_68873170     HPrz    T    G        1      2        2 
   1   chr1_68873170     ZBoe    T    G        0      0        2 
   1   chr1_68873170     ZGre    T    G        0      0        2 
   1   chr1_68873170     ZHar    T    G        0      0        2 
   1   chr1_68873170   Sample    T    G        0      0        2 
   1   chr1_68917972     AAsi    A    T        0      0        2 
   1   chr1_68917972     AKia    A    T        1      2        2 
   1   chr1_68917972     AOna    A    T        0      0        2 
   1   chr1_68917972     ASom    A    T        0      0        2 
   1   chr1_68917972     HCab    A    T        0      0        2 
   1   chr1_68917972     HPrz    A    T        0      0        2 
   1   chr1_68917972     ZBoe    A    T        0      0        2 
   1   chr1_68917972     ZGre    A    T        0      0        2 
   1   chr1_68917972     ZHar    A    T        0      0        2 
   1   chr1_68917972   Sample    A    T        0      0        2 
   1   chr1_68934793     AAsi    G    T        0      0        2 
   1   chr1_68934793     AKia    G    T        0      0        2 
   1   chr1_68934793     AOna    G    T        0      0        2 
   1   chr1_68934793     ASom    G    T        0      0        2 
   1   chr1_68934793     HCab    G    T        0      0        2 
   1   chr1_68934793     HPrz    G    T        0      0        2 
   1   chr1_68934793     ZBoe    G    T        1      2        2 
   1   chr1_68934793     ZGre    G    T        0      0        2 
   1   chr1_68934793     ZHar    G    T        0      0        2 
   1   chr1_68934793   Sample    G    T        0      0        2 
   1   chr1_68947742     AAsi    C    G        0      0        2 
   1   chr1_68947742     AKia    C    G        0      0        2 
   1   chr1_68947742     AOna    C    G        0      0        2 
   1   chr1_68947742     ASom    C    G        0      0        2 
   1   chr1_68947742     HCab    C    G        0      0        2 
   1   chr1_68947742     HPrz    C    G      0.5      1        2 
   1   chr1_68947742     ZBoe    C    G        0      0        2 
   1   chr1_68947742     ZGre    C    G        0      0        2 
   1   chr1_68947742     ZHar    C    G        0      0        2 
   1   chr1_68947742   Sample    C    G        0      0        2 
   1   chr1_68953571     AAsi    C    G        0      0        2 
   1   chr1_68953571     AKia    C    G        1      2        2 
   1   chr1_68953571     AOna    C    G        1      2        2 
   1   chr1_68953571     ASom    C    G        0      0        2 
   1   chr1_68953571     HCab    C    G        0      0        2 
   1   chr1_68953571     HPrz    C    G        0      0        2 
   1   chr1_68953571     ZBoe    C    G        0      0        2 
   1   chr1_68953571     ZGre    C    G        0      0        2 
   1   chr1_68953571     ZHar    C    G        0      0        2 
   1   chr1_68953571   Sample    C    G        0      0        2 
   1   chr1_68959256     AAsi    T    A        0      0        2 
   1   chr1_68959256     AKia    T    A        0      0        2 
   1   chr1_68959256     AOna    T    A        0      0        2 
   1   chr1_68959256     ASom    T    A        0      0        2 
   1   chr1_68959256     HCab    T    A        1      2        2 
   1   chr1_68959256     HPrz    T    A        1      2        2 
   1   chr1_68959256     ZBoe    T    A        0      0        2 
   1   chr1_68959256     ZGre    T    A        0      0        2 
   1   chr1_68959256     ZHar    T    A        0      0        2 
   1   chr1_68959256   Sample    T    A        0      0        2 
   1   chr1_68959877     AAsi    A    T        0      0        2 
   1   chr1_68959877     AKia    A    T        0      0        2 
   1   chr1_68959877     AOna    A    T        0      0        2 
   1   chr1_68959877     ASom    A    T        0      0        2 
   1   chr1_68959877     HCab    A    T        0      0        2 
   1   chr1_68959877     HPrz    A    T        1      2        2 
   1   chr1_68959877     ZBoe    A    T        0      0        2 
   1   chr1_68959877     ZGre    A    T        0      0        2 
   1   chr1_68959877     ZHar    A    T        0      0        2 
   1   chr1_68959877   Sample    A    T        0      0        2 
   1   chr1_68968735     AAsi    A    C        0      0        2 
   1   chr1_68968735     AKia    A    C        0      0        2 
   1   chr1_68968735     AOna    A    C        0      0        2 
   1   chr1_68968735     ASom    A    C        0      0        2 
   1   chr1_68968735     HCab    A    C      0.5      1        2 
   1   chr1_68968735     HPrz    A    C        0      0        2 
   1   chr1_68968735     ZBoe    A    C        0      0        2 
   1   chr1_68968735     ZGre    A    C        0      0        2 
   1   chr1_68968735     ZHar    A    C        0      0        2 
   1   chr1_68968735   Sample    A    C        0      0        2 
   1   chr1_68968830     AAsi    G    C        0      0        2 
   1   chr1_68968830     AKia    G    C        0      0        2 
   1   chr1_68968830     AOna    G    C        0      0        2 
   1   chr1_68968830     ASom    G    C        0      0        2 
   1   chr1_68968830     HCab    G    C        1      2        2 
   1   chr1_68968830     HPrz    G    C        1      2        2 
   1   chr1_68968830     ZBoe    G    C        0      0        2 
   1   chr1_68968830     ZGre    G    C        0      0        2 
   1   chr1_68968830     ZHar    G    C        0      0        2 
   1   chr1_68968830   Sample    G    C        0      0        2 
   1   chr1_68969925     AAsi    A    C        0      0        2 
   1   chr1_68969925     AKia    A    C        0      0        2 
   1   chr1_68969925     AOna    A    C        0      0        2 
   1   chr1_68969925     ASom    A    C        0      0        2 
   1   chr1_68969925     HCab    A    C        0      0        2 
   1   chr1_68969925     HPrz    A    C        0      0        2 
   1   chr1_68969925     ZBoe    A    C        0      0        2 
   1   chr1_68969925     ZGre    A    C        1      2        2 
   1   chr1_68969925     ZHar    A    C        0      0        2 
   1   chr1_68969925   Sample    A    C        0      0        2 
   1   chr1_69003142     AAsi    C    A        0      0        2 
   1   chr1_69003142     AKia    C    A        0      0        2 
   1   chr1_69003142     AOna    C    A        0      0        2 
   1   chr1_69003142     ASom    C    A      0.5      1        2 
   1   chr1_69003142     HCab    C    A        0      0        2 
   1   chr1_69003142     HPrz    C    A        0      0        2 
   1   chr1_69003142     ZBoe    C    A        0      0        2 
   1   chr1_69003142     ZGre    C    A        0      0        2 
   1   chr1_69003142     ZHar    C    A        0      0        2 
   1   chr1_69003142   Sample    C    A        0      0        2 
   1   chr1_69004948     AAsi    G    C        0      0        2 
   1   chr1_69004948     AKia    G    C        0      0        2 
   1   chr1_69004948     AOna    G    C        0      0        2 
   1   chr1_69004948     ASom    G    C        0      0        2 
   1   chr1_69004948     HCab    G    C        0      0        2 
   1   chr1_69004948     HPrz    G    C        0      0        2 
   1   chr1_69004948     ZBoe    G    C      0.5      1        2 
   1   chr1_69004948     ZGre    G    C        0      0        2 
   1   chr1_69004948     ZHar    G    C        0      0        2 
   1   chr1_69004948   Sample    G    C        0      0        2 
   1   chr1_69013254     AAsi    G    T        1      2        2 
   1   chr1_69013254     AKia    G    T        0      0        2 
   1   chr1_69013254     AOna    G    T        0      0        2 
   1   chr1_69013254     ASom    G    T        1      2        2 
   1   chr1_69013254     HCab    G    T        0      0        2 
   1   chr1_69013254     HPrz    G    T        0      0        2 
   1   chr1_69013254     ZBoe    G    T        0      0        2 
   1   chr1_69013254     ZGre    G    T        0      0        2 
   1   chr1_69013254     ZHar    G    T        0      0        2 
   1   chr1_69013254   Sample    G    T        1      2        2 
   1   chr1_69020456     AAsi    A    T        0      0        2 
   1   chr1_69020456     AKia    A    T        0      0        2 
   1   chr1_69020456     AOna    A    T        0      0        2 
   1   chr1_69020456     ASom    A    T        0      0        2 
   1   chr1_69020456     HCab    A    T        0      0        2 
   1   chr1_69020456     HPrz    A    T        0      0        2 
   1   chr1_69020456     ZBoe    A    T      0.5      1        2 
   1   chr1_69020456     ZGre    A    T        0      0        2 
   1   chr1_69020456     ZHar    A    T        0      0        2 
   1   chr1_69020456   Sample    A    T        0      0        2 
   1   chr1_69036848     AAsi    C    G        0      0        2 
   1   chr1_69036848     AKia    C    G      0.5      1        2 
   1   chr1_69036848     AOna    C    G        0      0        2 
   1   chr1_69036848     ASom    C    G        0      0        2 
   1   chr1_69036848     HCab    C    G        0      0        2 
   1   chr1_69036848     HPrz    C    G        0      0        2 
   1   chr1_69036848     ZBoe    C    G        0      0        2 
   1   chr1_69036848     ZGre    C    G        0      0        2 
   1   chr1_69036848     ZHar    C    G        0      0        2 
   1   chr1_69036848   Sample    C    G        0      0        2 
   1   chr1_69045069     AAsi    T    A        0      0        2 
   1   chr1_69045069     AKia    T    A        0      0        2 
   1   chr1_69045069     AOna    T    A        0      0        2 
   1   chr1_69045069     ASom    T    A        0      0        2 
   1   chr1_69045069     HCab    T    A        0      0        2 
   1   chr1_69045069     HPrz    T    A        0      0        2 
   1   chr1_69045069     ZBoe    T    A        1      2        2 
   1   chr1_69045069     ZGre    T    A        0      0        2 
   1   chr1_69045069     ZHar    T    A        0      0        2 
   1   chr1_69045069   Sample    T    A        0      0        2 
   1   chr1_69073709     AAsi    T    G        0      0        2 
   1   chr1_69073709     AKia    T    G        0      0        2 
   1   chr1_69073709     AOna    T    G        0      0        2 
   1   chr1_69073709     ASom    T    G        0      0        2 
   1   chr1_69073709     HCab    T    G        0      0        2 
   1   chr1_69073709     HPrz    T    G      0.5      1        2 
   1   chr1_69073709     ZBoe    T    G        0      0        2 
   1   chr1_69073709     ZGre    T    G        0      0        2 
   1   chr1_69073709     ZHar    T    G        0      0        2 
   1   chr1_69073709   Sample    T    G        0      0        2 
   1   chr1_69083909     AAsi    C    G        0      0        2 
   1   chr1_69083909     AKia    C    G        0      0        2 
   1   chr1_69083909     AOna    C    G        1      2        2 
   1   chr1_69083909     ASom    C    G        0      0        2 
   1   chr1_69083909     HCab    C    G        0      0        2 
   1   chr1_69083909     HPrz    C    G        0      0        2 
   1   chr1_69083909     ZBoe    C    G        0      0        2 
   1   chr1_69083909     ZGre    C    G        0      0        2 
   1   chr1_69083909     ZHar    C    G        0      0        2 
   1   chr1_69083909   Sample    C    G        0      0        2 
   1   chr1_69110570     AAsi    A    C        0      0        2 
   1   chr1_69110570     AKia    A    C      0.5      1        2 
   1   chr1_69110570     AOna    A    C        0      0        2 
   1   chr1_69110570     ASom    A    C        0      0        2 
   1   chr1_69110570     HCab    A    C        0      0        2 
   1   chr1_69110570     HPrz    A    C        0      0        2 
   1   chr1_69110570     ZBoe    A    C        0      0        2 
   1   chr1_69110570     ZGre    A    C        0      0        2 
   1   chr1_69110570     ZHar    A    C        0      0        2 
   1   chr1_69110570   Sample    A    C        0      0        2 
   1   chr1_69116087     AAsi    A    C        0      0        2 
   1   chr1_69116087     AKia    A    C        0      0        2 
```
