## Supplementary File 6. Zonkey (Schubert et al. 2017) report for donkey specimen Ancient6. for "No genetic evidence yet for hinnies at Mazongshan (400-160 BCE), northwestern China": excl_ts.tped (part 1 of 10)

```
1 chr1_31423 0 31423 G G G G G G G G G G G G G G G G T T G G
1 chr1_50210 0 50210 T T T T T T T T G G G G T T T T T T T T
1 chr1_60309 0 60309 C C C C C C C C C G C C C C C C C C C C
1 chr1_61574 0 61574 C C C C C C C C C C A C C C C C C C C C
1 chr1_122465 0 122465 C C C C C C C C G G G G C C C C C C C C
1 chr1_138012 0 138012 C C C C C C C C A A A A C C C C C C C C
1 chr1_212915 0 212915 C C C C C C C C C C C C C C C C A A C C
1 chr1_236102 0 236102 C C A A C C C C C C C C C C C C C C C C
1 chr1_354449 0 354449 A A A A A C A A A A A A A A A A A A A A
1 chr1_376050 0 376050 C C C C C C C C C C C C C C A C C C C C
1 chr1_397842 0 397842 C C C C C C C C C C C C A C C C C C C C
1 chr1_420100 0 420100 C C C C C C C C G G G G C C C C C C C C
1 chr1_420319 0 420319 C C C C C C C C A A A A C C C C C C C C
1 chr1_458130 0 458130 G G G G G G G G G G C G G G G G G G G G
1 chr1_500140 0 500140 G G G G G G G G G G G G G G C C G G G G
1 chr1_506169 0 506169 G G G G G G G G G G G G G G G G T T G G
1 chr1_519589 0 519589 T T T T T T T T T T T T T T G T T T T T
1 chr1_525337 0 525337 A A A A A A A A A A A C A A A A A A A A
1 chr1_534870 0 534870 C C A A A A C C C C C C C C C C C C C C
1 chr1_550287 0 550287 G G G G G G G G G G G G G G G G C C G G
1 chr1_605483 0 605483 T T T T T T T T T T G G T T T T T T T T
1 chr1_609896 0 609896 A T T T T T T T T T T T T T T T T T T T
1 chr1_663060 0 663060 C C C C A C C C C C C C C C C C C C C C
1 chr1_701818 0 701818 C C C C C C C C C C C C C C G G C C C C
1 chr1_709556 0 709556 G G G G G G G G G G G G G G G G T T G G
1 chr1_710305 0 710305 C C C C A A C C C C C C C C C C C C C C
1 chr1_734246 0 734246 G G G G G G G G C C C C G G G G G G G G
1 chr1_738173 0 738173 G G G G G G G G G G G G C G G G C C G G
1 chr1_745011 0 745011 A A A A A A A A A A A A A T A A A A A A
1 chr1_745081 0 745081 G G G G G G G G G G G G G G T T G G G G
1 chr1_747056 0 747056 G G G G G G G G G G G G G G G G T T G G
1 chr1_765555 0 765555 C C C C C C C C C C C C C C A C C C C C
1 chr1_793501 0 793501 G G G G G G G G T T T T G G G G G G G G
1 chr1_794013 0 794013 C C C C C C C C G G G G C C C C C C C C
1 chr1_817957 0 817957 T T T T T T T T T T G T T T T T T T T T
1 chr1_821202 0 821202 T T G G G G T T G G G G G G G G G G T T
1 chr1_832559 0 832559 G T G G G G G G G G G G G G G G G G G G
1 chr1_846425 0 846425 A A C C A A A A A A A A A A A A A A A A
1 chr1_849300 0 849300 G G G G G G G G G G G G G G G T G G G G
1 chr1_869446 0 869446 C C A A C C C C C C C C C C C C C C C C
1 chr1_884590 0 884590 C C C C C C C C G G G G C C C C C C C C
1 chr1_901221 0 901221 T T T T T T T T T T T T T T T T A A T T
1 chr1_911645 0 911645 A A A A A A A A A A A A A C A A A A A A
1 chr1_922598 0 922598 G G G G G G G G G G G G G G G G T T G G
1 chr1_923023 0 923023 G G G G G G G G G G G G G G G G C C G G
1 chr1_924244 0 924244 C C C C C C C C C C C C C G C C C C C C
1 chr1_943306 0 943306 G G G G G T G G G G G G G G G G G G G G
1 chr1_957361 0 957361 C C C C C C C C G G G G C C C C C C C C
1 chr1_992011 0 992011 A C A A A A A A A A A A A A A A A A A A
1 chr1_996141 0 996141 C C C C C G C C C C C C C C C C C C C C
1 chr1_1017373 0 1017373 G G T T T T G G G G G G G G G G G G G G
1 chr1_1036898 0 1036898 G G G G G G G G C C C C G G G G G G G G
1 chr1_1037159 0 1037159 G G C G G G G G G G G G G G G G G G G G
1 chr1_1058100 0 1058100 G G G G C G G G G G G G G G G G G G G G
1 chr1_1098394 0 1098394 G G G G G G G G T T T T G G G G G G G G
1 chr1_1114496 0 1114496 T T G G G G T T G G G G G G G G G G T T
1 chr1_1119853 0 1119853 C C C C C C C C C C C C A C C C C C C C
1 chr1_1182381 0 1182381 C C C C C C C C C C C C G G G G G G C C
1 chr1_1201307 0 1201307 G G G G G G G G G G G G G G G G C C G G
1 chr1_1222643 0 1222643 A A A A A A A A A A A A A C A A A A A A
1 chr1_1236356 0 1236356 C C C C C C C C G G G G C C C C C C C C
1 chr1_1260078 0 1260078 A A A A C C A A A A A A A A A A A A A A
1 chr1_1277420 0 1277420 C C C C C C C C C C C C C C C C G G C C
1 chr1_1288023 0 1288023 A A A A A A A A A A A T A A A A A A A A
1 chr1_1297064 0 1297064 G G G G G G G G C G G G G G G G G G G G
1 chr1_1299565 0 1299565 T T T T T T T T T T T T A A T T T T T T
1 chr1_1323402 0 1323402 G G G G G G G G C G C C G G G G G G G G
1 chr1_1333574 0 1333574 G G G G G G G G T T T T G G G G G G G G
1 chr1_1342983 0 1342983 G G G G G G G G T T T T G G G G G G G G
1 chr1_1365538 0 1365538 G G C C G G G G C C C C G G G G G G G G
1 chr1_1366971 0 1366971 G G G G G G G G C C C C G G G G G G G G
1 chr1_1370532 0 1370532 C C C C C G C C C C C C C C C C C C C C
1 chr1_1371481 0 1371481 G G G G G G G G G G G G T T T T G G G G
1 chr1_1373372 0 1373372 A A A A A A A A A A A A A A A A A C A A
1 chr1_1377759 0 1377759 G G C C C G G G G G G G G G G G G G G G
1 chr1_1400023 0 1400023 A A A A A T A A A A A A A A A A A A A A
1 chr1_1400583 0 1400583 T T G G G G T T T T T T T T T T T T T T
1 chr1_1405783 0 1405783 G G G G G G G G G G G G T T G G G G G G
1 chr1_1409495 0 1409495 A C C C C C C C C C C C C C C C C C C C
1 chr1_1409718 0 1409718 C C C C C C C C C C C C C C C C A A C C
1 chr1_1420932 0 1420932 T T G G G T T T T T T T T T T T T T T T
1 chr1_1436939 0 1436939 A A A A A A A A A A A C A A A A A A A A
1 chr1_1441817 0 1441817 C C C C C C C C G G G G C C C C C C C C
1 chr1_1443587 0 1443587 G G C C C C G G C C C C C C C C C C G G
1 chr1_1465363 0 1465363 C C C C C C C C A A A A C C C C C C C C
1 chr1_1465743 0 1465743 T T T T T T T T T T T T G T T T T T T T
1 chr1_1500577 0 1500577 G G G G G G G G G G C G G G G G G G G G
1 chr1_1504168 0 1504168 T T A A A A T T A A A A A A A A A A T T
1 chr1_1511634 0 1511634 C C C C C C C C C C C C C C G G G G C C
1 chr1_1514527 0 1514527 T T G G T T T T T T T T T T T T T T T T
1 chr1_1518534 0 1518534 G G G G G G G G G G G G G T G G G G G G
1 chr1_1529898 0 1529898 G G G G G G C C G G G G G G G G G G G G
1 chr1_1538609 0 1538609 A A A A A A A A A A A A C C C C A A A A
1 chr1_1558629 0 1558629 T T T T T T T T T T T T G G T T T T T T
1 chr1_1558697 0 1558697 C C A A A A C C C C C C A A A A A A C C
1 chr1_1600335 0 1600335 G G T T G T G G G G G G G G G G G G G G
1 chr1_1614202 0 1614202 A C A A A A A A A A A A A A A A A A A A
1 chr1_1637375 0 1637375 A A A A A A A A A A A A A C C C A A A A
1 chr1_1657444 0 1657444 A A A A A A A A T T T T A A A A A A A A
1 chr1_1664845 0 1664845 C C C C C C C C C C C C C C C C C G C C
1 chr1_1681444 0 1681444 C C C C C C C C C C C C C C C C A A C C
1 chr1_1707605 0 1707605 T T T T T T T T T T G T T T T T T T T T
1 chr1_1708326 0 1708326 G G G G G G G G C C C C G G G G G G G G
1 chr1_1733750 0 1733750 G G G G G G G G G G G G T T G G G G G G
1 chr1_1738307 0 1738307 A A A A A A A A A A A A A A C C A A A A
1 chr1_1756182 0 1756182 G G T T T T G G G G G G G G G G G G G G
1 chr1_1760270 0 1760270 C C C C C C C C C C C C A C C C C C C C
1 chr1_1762777 0 1762777 G G G G G G G G G G G T G G G G G G G G
1 chr1_1765874 0 1765874 C C C C A C C C C C C C C C C C C C C C
1 chr1_1767335 0 1767335 A A A A A A A A A A A C A A A A A A A A
1 chr1_1797638 0 1797638 T T T T T T T T T T G T T T T T T T T T
1 chr1_1814799 0 1814799 G G C C C G G G G G G G G G G G G G G G
1 chr1_1816392 0 1816392 A A C C C C A A A A A A A A A A A A A A
1 chr1_1818909 0 1818909 C C C C C C C C C C C C C C C C A C C C
1 chr1_1827167 0 1827167 A A A A A A A A A A A A C C A A A A A A
1 chr1_1839157 0 1839157 T T T T G T T T T T T T T T T T T T T T
1 chr1_1843992 0 1843992 T T T T T T T T T T T T T T T T A T T T
1 chr1_1858078 0 1858078 G G G G G G G G G G G G G G G G G T G G
1 chr1_1923297 0 1923297 G G G G G G G G G G G G G G G G C G G G
1 chr1_1948119 0 1948119 A A A A A A A A A C A C A A A A A A A A
1 chr1_1971368 0 1971368 G G G G G G G G C C C C G G G G G G G G
1 chr1_2000949 0 2000949 A A A A A T A A A A A A A A A A A A A A
1 chr1_2021123 0 2021123 G G G G G G G G G G G G G G C C G G G G
1 chr1_2057464 0 2057464 T T G G G G T T G G G G G G G G G G G G
1 chr1_2082671 0 2082671 T T T T T T T T T T A T T T T T T T T T
1 chr1_2111331 0 2111331 C G G G G G G G G G G G G G G G G G G G
1 chr1_2122872 0 2122872 A A A A A C A A A A A A A A A A A A A A
1 chr1_2126705 0 2126705 T T T T T T T T A A A A T T T T T T T T
1 chr1_2147227 0 2147227 A A A A A A A A A A A A A T A A A A A A
1 chr1_2173798 0 2173798 A T A A A A A A A A A A A A A A A A A A
1 chr1_2179563 0 2179563 A A T T A A A A A A A A A A A A A A A A
1 chr1_2205644 0 2205644 A A A A A A A A A A A A A C A A A A A A
1 chr1_2242653 0 2242653 T T T T T T A A T T T T T T T T T T T T
1 chr1_2244089 0 2244089 A T T T T T T T T T T T T T T T T T A A
1 chr1_2254550 0 2254550 A A A A A T A A A A A A A A A A A A A A
1 chr1_2259388 0 2259388 C C C C C C C C C C C C C G C C C C C C
1 chr1_2293875 0 2293875 G G G G G G G G C G C C G G G G G G G G
1 chr1_2298000 0 2298000 T T T T T T T T T T T T T T T T A T T T
1 chr1_2315838 0 2315838 G G G G G G G G C C C C G G G G G G G G
1 chr1_2316796 0 2316796 G G G G T T G G G G G G G G G G G G G G
1 chr1_2326319 0 2326319 T T T T T T T T G T G G T T T T T T T T
1 chr1_2327223 0 2327223 G G G G C G G G G G G G G G G G G G G G
1 chr1_2335282 0 2335282 T T T T T T T T G G G G T T T T T T T T
1 chr1_2336720 0 2336720 C C A A C C C C C C C C C C C C C C C C
1 chr1_2341990 0 2341990 G G G G G G G G G G C G G G G G G G G G
1 chr1_2343577 0 2343577 G G C C C G G G G G G G G G G G G G G G
1 chr1_2343803 0 2343803 C C C C C C C C C C A C C C C C C C C C
1 chr1_2364353 0 2364353 C C C C C C C C C C C C A C C C C C C C
1 chr1_2370971 0 2370971 C C C C C C C C C C A C C C C C C C C C
1 chr1_2372896 0 2372896 A A T T A A A A A A A A A A A A A A A A
1 chr1_2391333 0 2391333 C C C C C C G G C C C C C C C C C C C C
1 chr1_2402668 0 2402668 A A A A A A A A A A A A T T A A A A A A
1 chr1_2415714 0 2415714 G G G G G G G G T T G G G G G G G G G G
1 chr1_2426169 0 2426169 A A A A A A A A A A A C A A A A A A A A
1 chr1_2457769 0 2457769 G G G G G G G G T T T T G G G G G G G G
1 chr1_2459491 0 2459491 C C C C C C C C C C C C A C C C C C C C
1 chr1_2462971 0 2462971 G G G G G G G G G G G G G G G G C C G G
1 chr1_2468247 0 2468247 G G G G G G G G C C C C G G G G G G G G
1 chr1_2519957 0 2519957 T T T T T T T T G G G G T T T T T T T T
1 chr1_2524254 0 2524254 G G G G G G G G T T T T G G G G G G G G
1 chr1_2525830 0 2525830 G G G G G G G G G G G G G G G G G T G G
1 chr1_2534822 0 2534822 G G G G G G G G C C C C G G G G G G G G
1 chr1_2535920 0 2535920 G G G G C G G G G G G G C C C C C C G G
1 chr1_2539647 0 2539647 A A A A A A A A A A A A A A C C A A A A
1 chr1_2549364 0 2549364 G G G G C C G G G G G G G G G G G G G G
1 chr1_2553646 0 2553646 C C C C C C C C C C C C G G C C C G C C
1 chr1_2557474 0 2557474 C C C C C C C C C C C C C C C C C G C C
1 chr1_2569529 0 2569529 G G G G G G G G G G G G T T G G G G G G
1 chr1_2576531 0 2576531 G G G G G G G G T T T T G G G G G G G G
1 chr1_2580697 0 2580697 G G G G G G G G C C C C G G G G G G G G
1 chr1_2641848 0 2641848 G G G G G G G G C G G G G G G G G G G G
1 chr1_2642175 0 2642175 C C C C C C C C C C C C C C A A C C C C
1 chr1_2652190 0 2652190 G G G G G G G G G G G G G T G G G G G G
1 chr1_2675474 0 2675474 A A A A A A A A C C C C A A A A A A A A
1 chr1_2680449 0 2680449 A A A A A A A A A A A A A C A A A A A A
1 chr1_2689803 0 2689803 C C G G C C C C C C C C C C C C C C C C
1 chr1_2707570 0 2707570 G G G G G G G G C G C C G G G G G G G G
1 chr1_2709107 0 2709107 G G G G G G G G G G G G G G G G T T G G
1 chr1_2710720 0 2710720 C C C C C C C C C C C C C C A C C C C C
1 chr1_2724817 0 2724817 G G G G G G G G C G G G G G G G G G G G
1 chr1_2725369 0 2725369 C G G G G G G G G G G G G G G G G G G G
1 chr1_2727477 0 2727477 C C C C C G C C C C C C C C C C C C C C
1 chr1_2735705 0 2735705 C C C C C G C C C C C C C C C C C C C C
1 chr1_2739163 0 2739163 G G G G G G G G C C C C G G G G G G G G
1 chr1_2739365 0 2739365 G G T T T T G G T T T T T T T T T T G G
1 chr1_2742196 0 2742196 C C C C C C C C C C C C A C C C C C C C
1 chr1_2756879 0 2756879 C C C C C C C C C G C C C C C C C C C C
1 chr1_2759232 0 2759232 G G G G T T G G G G G G G G G G G G G G
1 chr1_2768962 0 2768962 T T T T T T T T T T T T G T T T T T T T
1 chr1_2782561 0 2782561 G G G G G G G G G G G G G G G G T T G G
1 chr1_2791414 0 2791414 G G G T G G G G G G G G G G G G G G G G
1 chr1_2814117 0 2814117 G G G G C G G G G G G G G G G G G G G G
1 chr1_2820888 0 2820888 G G G G G G G G G G G G G G G G G T G G
1 chr1_2827722 0 2827722 G G G G G G G G G G G G T T T T T T G G
1 chr1_2832241 0 2832241 T T T T T T T T T T T T T T T T G T T T
1 chr1_2833342 0 2833342 T T T T T T T T A A A A T T T T T T T T
1 chr1_2844428 0 2844428 G G G G G G G G T T T T G G G G G G G G
1 chr1_2855097 0 2855097 A A A A A A A A A A A A A A T T A A A A
1 chr1_2893328 0 2893328 C C G G C C C C C C C C C C C C C C C C
1 chr1_2904526 0 2904526 A A A A A A A A A A A A A A C C A A A A
1 chr1_2953098 0 2953098 T T G T G G T T T T T T T T T T T T T T
1 chr1_2954029 0 2954029 G G G T T T G G G G G G G G G G G G G G
1 chr1_2963862 0 2963862 G G G G G G G G G G C G G G G G G G G G
1 chr1_2991009 0 2991009 G G G G G G G G G T G T G G G G G G G G
1 chr1_2997291 0 2997291 G G G G G T G G G G G G G G G G G G G G
1 chr1_2999398 0 2999398 T T T T G T T T T T T T T T T T T T T T
1 chr1_3027248 0 3027248 C C G G G G C C G G G G G G G G G G C C
1 chr1_3045379 0 3045379 C C C C C C C C C C C C G G C C C C C C
1 chr1_3063411 0 3063411 C C C C C C A A A A A A C C C C C C C C
1 chr1_3097653 0 3097653 C C C C C C C C G G G G C C C C C C C C
1 chr1_3153143 0 3153143 C C A A A A C C C C C C C C C C C C C C
1 chr1_3153571 0 3153571 G G G G G G G G G G G G C G G G G G G G
1 chr1_3155394 0 3155394 A A A A A A A A A A A A A T A A A A A A
1 chr1_3164832 0 3164832 T T T T G T T T T T T T T T T T T T T T
1 chr1_3165849 0 3165849 A A A A A A A A T T T T A A A A A A A A
1 chr1_3169134 0 3169134 T T G G T T T T T T T T G T G G T T T T
1 chr1_3173267 0 3173267 G G T T G T G G T T T T T T T T G G G G
1 chr1_3179347 0 3179347 G G G G C G G G G G G G G G G G G G G G
1 chr1_3188791 0 3188791 C C C C A C C C C C C C C C C C C C C C
1 chr1_3189407 0 3189407 C G C C C C C C C C C C C C C C C C C C
1 chr1_3195182 0 3195182 G G G G G G G G T T T T G T T T T T G G
1 chr1_3197022 0 3197022 C C C C C C C C G G G G C G G G G G C C
1 chr1_3217028 0 3217028 C C C C C C C C A C A C C C C C C C C C
1 chr1_3224371 0 3224371 C C C C C C C C G G G G C C C C C C C C
1 chr1_3238686 0 3238686 A A C C C C C C C C C C C C C C C C A A
1 chr1_3244673 0 3244673 T T G G G G T T G G G G G G G G G G T T
1 chr1_3257056 0 3257056 A A A A A A A A A A A A A A A A A C A A
1 chr1_3276258 0 3276258 C C C C C C C C A A A A C C C C C C C C
1 chr1_3292203 0 3292203 C C C C C C C C A A A A C C C C C C C C
1 chr1_3320874 0 3320874 A C C C C C C C C C C C C C C C C C C C
1 chr1_3331991 0 3331991 C C C C C C C C A A A A C C C C C C C C
1 chr1_3341895 0 3341895 C C C C G G C C C C C C C C C C C C C C
1 chr1_3349522 0 3349522 C C C C C C C C G G G G C C C C C C C C
1 chr1_3360815 0 3360815 C C C C C C C C A C C C C C C C C C C C
1 chr1_3363491 0 3363491 C C C C C C C C C G G G C C C C C C C C
1 chr1_3365453 0 3365453 C C C C C C C C G G G G C C C C C C C C
1 chr1_3419461 0 3419461 A A A A C C A A A A A A A A A A A A A A
1 chr1_3475788 0 3475788 C C C C C C C C G G G G C C C C C C C C
1 chr1_3481969 0 3481969 C C C C C G C C C C C C C C C C C C C C
1 chr1_3491186 0 3491186 A A A A A A A A C C C C A A A A A A A A
1 chr1_3505513 0 3505513 A A C C C C A A C C C C A A A A A A A A
1 chr1_3523452 0 3523452 G G G G G G G G G G G G G T G G G G G G
1 chr1_3538346 0 3538346 T T T T T T T T T T T T T T T T G G T T
1 chr1_3546200 0 3546200 C C A A A A C C A A A A A A A A A A C C
1 chr1_3546528 0 3546528 G G G G G G G G G G G G C G G G G G G G
1 chr1_3564001 0 3564001 C C C C C C C C C C C C A C C C C C C C
1 chr1_3607036 0 3607036 G G G G C G G G G G G G G G G G G G G G
1 chr1_3639036 0 3639036 A A A A A A A A A A A A A C A A A A A A
1 chr1_3662574 0 3662574 A A A A A A A A T T T T A A A A A A A A
1 chr1_3668557 0 3668557 G G G G G G G G C C C C G G G G G G G G
1 chr1_3673003 0 3673003 G G G G G G G G G G G G G G G G C G G G
1 chr1_3674852 0 3674852 G G G G G G G G C C C C G G G G G G G G
1 chr1_3683780 0 3683780 G G G G G G G G G G C G G G G G G G G G
1 chr1_3685502 0 3685502 G G C C G G G G G G G G G G G G G G G G
1 chr1_3686860 0 3686860 C C C C C C C C C C C C G G C C C C C C
1 chr1_3726071 0 3726071 A C A A A A A A A A A A A A A A A A A A
1 chr1_3734598 0 3734598 C C C C C C C C C C C C C C C C C G C C
1 chr1_3737698 0 3737698 A A A A A A A A A A A A A A C C A A A A
1 chr1_3749941 0 3749941 G G G G T T G G G G G G G G G G G G G G
1 chr1_3750837 0 3750837 C C G G G G C C G G G G G G G G G G C C
1 chr1_3762942 0 3762942 A A A A A A C C A A A A A A A A A A A A
1 chr1_3763547 0 3763547 C C C C C C C C A A A A C C C C C C C C
1 chr1_3774156 0 3774156 G G G G G G G G C C C C G G G G G G G G
1 chr1_3789773 0 3789773 G G T T G G G G G G G G G G G G G G G G
1 chr1_3789890 0 3789890 C C C C C C C C C C C C C C C G C C C C
1 chr1_3803063 0 3803063 T T T T T T T T G G G G T T T T T T T T
1 chr1_3809543 0 3809543 C C C C C C C C C G C G C C C C C C C C
1 chr1_3817888 0 3817888 G G G G G G G G G G G G C G G G G G G G
1 chr1_3852794 0 3852794 G G G G G T G G G G G G G G G G G G G G
1 chr1_3887954 0 3887954 C C C C C C C C G G G G C C C C C C C C
1 chr1_3903336 0 3903336 C C C C C C C C C C C C G G C C C C C C
1 chr1_3907466 0 3907466 A T T T T T T T T T T T T T T T T T A A
1 chr1_3914067 0 3914067 C C G G G G G G G G G G G G G G G G C C
1 chr1_3925594 0 3925594 G G C C C C G G G G G G G G G G G G G G
1 chr1_3939549 0 3939549 G G G G G G G G G G G G G G G G C C G G
1 chr1_3963804 0 3963804 T T G G G G T T T T T T T T T T T T T T
1 chr1_3993422 0 3993422 G G T T T T G G G G G G G T G G G G G G
1 chr1_4030359 0 4030359 C C C C C C C C G G G G C C C C C C C C
1 chr1_4030399 0 4030399 C C C C C C C C A A A A C C C C C C C C
1 chr1_4031493 0 4031493 A C C C C C C C C C C C C C C C C C C C
1 chr1_4032830 0 4032830 A A A A A A A A C C C C A A A A A A A A
1 chr1_4071709 0 4071709 C C C C C C C C C C C C A A A A A A C C
1 chr1_4084510 0 4084510 A A A A A A A A A A A A A C A A A A A A
1 chr1_4087924 0 4087924 G G G G G G G G T T T T G G G G G G G G
1 chr1_4096597 0 4096597 G T G G G G G G G G G G G G G G G G G G
1 chr1_4107252 0 4107252 A A A A A A A A A A A A A A A A A C A A
1 chr1_4135730 0 4135730 T T T T T T T T T T G T T T T T T T T T
1 chr1_4150743 0 4150743 G G G G G G G G G G G G G G G T G G G G
1 chr1_4163212 0 4163212 A A A A A A A A A A A A A A A A C C A A
1 chr1_4176213 0 4176213 C C C C C C C C C C C C C G C C C C C C
1 chr1_4177492 0 4177492 G G G G G G G G C C C C G G G G G G G G
1 chr1_4199542 0 4199542 G G T T T T G G T T T T T T T T T T G G
1 chr1_4199753 0 4199753 T T T T T T T T T T T T G G G G T T T T
1 chr1_4202073 0 4202073 G G G G G G G G C C C C G G G G G G G G
1 chr1_4219820 0 4219820 T T T T G T T T T T T T T T T T T T T T
1 chr1_4246911 0 4246911 G G G G G G G G G G G G G G G G C C G G
1 chr1_4253384 0 4253384 C C C C C C C C G G G G C C C C C C C C
1 chr1_4260253 0 4260253 G G G G G G G G G G G G G T G G G G G G
1 chr1_4278257 0 4278257 C C C C C C C G C C C C C C C C C C C C
1 chr1_4295412 0 4295412 A A A A A A A A A A A A A A T T A A A A
1 chr1_4305293 0 4305293 G G G G G G G G G G G G C G G G G G G G
1 chr1_4333434 0 4333434 G G G G G G G G G G G G C G G G G G G G
1 chr1_4344259 0 4344259 T T T T T T T T T T T T G T T T T T T T
1 chr1_4360113 0 4360113 C C C C C C C C C C C C A C C C C C C C
1 chr1_4367182 0 4367182 G G G G G G G G C C C C G G G G G G G G
1 chr1_4369172 0 4369172 G G G G T T G G G G G G G G G G G G G G
1 chr1_4379688 0 4379688 C C G G C G C C C C C C C C C C C C C C
1 chr1_4382954 0 4382954 C C C C C C C C C C C C A A C C C C C C
1 chr1_4430638 0 4430638 C C C G C C C C C C C C C C C C C C C C
1 chr1_4450855 0 4450855 C C C C C C C C C C C C C C A A C C C C
1 chr1_4468799 0 4468799 G G G G G T G G G G G G G G G G G G G G
1 chr1_4470277 0 4470277 C C C C C C C C A C A A C C C C C C C C
1 chr1_4495766 0 4495766 G G G G T T G G G G G G G G G G G G G G
1 chr1_4503358 0 4503358 G G G G C C G G G G G G G G G G G G G G
1 chr1_4506314 0 4506314 C C C C C C C C C C C C A C C C C C C C
1 chr1_4519091 0 4519091 G T T T T T T T T T T T T T T T T T T T
1 chr1_4546301 0 4546301 G G G G G T G G G G G G G G G G G G G G
1 chr1_4546705 0 4546705 C C G G G G C C G G G G G G G G G G G G
1 chr1_4553383 0 4553383 C C C C C C C G C C C C C C C C C C C C
1 chr1_4557102 0 4557102 C C A C C C C C C C C C C C C C C C C C
1 chr1_4569778 0 4569778 C C C C C C C C C C C C C C C G C C C C
1 chr1_4586342 0 4586342 C C A C C C C C C C C C C C C C C C C C
1 chr1_4594948 0 4594948 G G G T G G G G G G G G G G G G G G G G
1 chr1_4606114 0 4606114 G G G G G G G G T T T T T T T T T T G G
1 chr1_4631541 0 4631541 A A A A A A A A A A A A C C A A A A A A
1 chr1_4648207 0 4648207 G G G G G G G G G G G G G G G G C C G G
1 chr1_4659264 0 4659264 T T G T T T T T T T T T T T T T T T T T
1 chr1_4667427 0 4667427 T T T T T T T T T T T T T T A T T T T T
1 chr1_4668549 0 4668549 G G C C C G G G G G G G G G G G G G G G
1 chr1_4682086 0 4682086 T T T T T T T T G G G G T T T T T T T T
1 chr1_4704474 0 4704474 T T T T T T T T T T T T T T T T G T T T
1 chr1_4719928 0 4719928 T T T T G G T T G G G G G G G G G G T T
1 chr1_4727218 0 4727218 G G G G G G C C G G G G G G G G G G G G
1 chr1_4733689 0 4733689 G G T T T T T T T T T T T T T T T T G G
1 chr1_4736609 0 4736609 C C C C C C C C C C C C C G C C C C C C
1 chr1_4737132 0 4737132 A A A A C C A A A A A A A A A A A A A A
1 chr1_4745965 0 4745965 A A A A A A A A A A A A A C A A A A A A
1 chr1_4747085 0 4747085 G G G G G G G G G G G G C G G G G G G G
1 chr1_4797153 0 4797153 G G G G G G G G G G G G C C G G G G G G
1 chr1_4797655 0 4797655 C C C C C C C C A A A A C C C C C C C C
1 chr1_4799156 0 4799156 G G C C C C C C C C C C C C C C C C G G
1 chr1_4803753 0 4803753 G G G G G G G G C C C C G G G G G G G G
1 chr1_4806131 0 4806131 T T G G G T T T T T T T T T T T T T T T
1 chr1_4813221 0 4813221 A A A A A A A A A A A A A C C C C C A A
1 chr1_4825431 0 4825431 C C A A A A C C C C C C A A A A A A C C
1 chr1_4831000 0 4831000 C C C C A A C C C C C C C C C C C C C C
1 chr1_4831985 0 4831985 A A T T T T A A A A A A A A A A A A A A
1 chr1_4832368 0 4832368 T T T T T T T T G G G G T T T T T T T T
1 chr1_4838829 0 4838829 C C G G G G C C C C C C C C C C C C C C
1 chr1_4870403 0 4870403 G G G G G G G G T T T T G G G G G G G G
1 chr1_4917850 0 4917850 C C C C C C C C G G C G C C C C C C C C
1 chr1_4927301 0 4927301 A A T T A A A A A A A A A A A A A A A A
1 chr1_4943431 0 4943431 T T T T T T T T A A A A T T T T T T T T
1 chr1_4946382 0 4946382 A A A A A A A A A A T T A A A A A A A A
1 chr1_4948368 0 4948368 A A A A A A A A A A A A A A C C A A A A
1 chr1_4955541 0 4955541 C C C C C C C C G G G G C C C C C C C C
1 chr1_4967416 0 4967416 G G G G G G G G T T T T G G G G G G G G
1 chr1_4971165 0 4971165 C C C C C C C C C C C C C C C C G G C C
1 chr1_4978634 0 4978634 G G G G G G G G C C C C G G G G G G G G
1 chr1_4983101 0 4983101 C C A C C C C C C C C C C C C C C C C C
1 chr1_4992549 0 4992549 A A C C A A A A A A A A A A A A A A A A
1 chr1_5013016 0 5013016 C C C C C C C C A A A A C C C C C C C C
1 chr1_5016180 0 5016180 T T A T A A T T T T T T T T T T T T T T
1 chr1_5019756 0 5019756 T T T T T T T T T T T T G G G G G G T T
1 chr1_5020358 0 5020358 G G G G G G G G C C C C G G G G G G G G
1 chr1_5028043 0 5028043 T T T T T T T T T T T T T T T T A T T T
1 chr1_5029717 0 5029717 C C C G C C C C C C C C C C C C C C C C
1 chr1_5038237 0 5038237 T T T T T T T T T T T T G T T T T T T T
1 chr1_5057286 0 5057286 G G G G G G G G G G G G G G G G C G G G
1 chr1_5062404 0 5062404 T T T T T T T T G T G T T T T T T T T T
1 chr1_5062736 0 5062736 T T T T G G T T T T T T T T T T T T T T
1 chr1_5081913 0 5081913 T T G G G G T T G G G G G G G G G G T T
1 chr1_5094432 0 5094432 C C C C C C C C C C C C C C C C A C C C
1 chr1_5104584 0 5104584 G G G G G G G G G G G G G G T T G G G G
1 chr1_5133345 0 5133345 A A A A A A A C A A A A A A A A A A A A
1 chr1_5159195 0 5159195 T T T T T T T T T T T T T T G T T T T T
1 chr1_5185988 0 5185988 T T T T T T T T T T G T T T T T T T T T
1 chr1_5188582 0 5188582 T T A A A A T T A A A A A A A A A A T T
1 chr1_5195509 0 5195509 G G G G G G G G G G G G C C G G G G G G
1 chr1_5207720 0 5207720 A A A A A A A A A A A A A C A A A A A A
1 chr1_5219487 0 5219487 G G T T T T T T T T T T T T T T T T G G
1 chr1_5226690 0 5226690 T T A A T T T T T T T T A A A A A A T T
1 chr1_5276474 0 5276474 T T T T T T T T G G G G T T T T T T T T
1 chr1_5299683 0 5299683 A A A A A A A A A T A A A A A A A A A A
1 chr1_5301906 0 5301906 C C C C C C C C A A A A C C C C C C C C
1 chr1_5311220 0 5311220 C C C C C C C C C C C C C C C C A C C C
1 chr1_5311757 0 5311757 A A C C C C A A A A A A A A A A A A A A
1 chr1_5316876 0 5316876 A A A A A A A A A A A A A A A A A T A A
1 chr1_5338105 0 5338105 C G G G G G G G G G G G G G G G G G G G
1 chr1_5350725 0 5350725 C C C C C C C C C C C C C C C C G G C C
1 chr1_5358324 0 5358324 T T G T G T T T T T T T T T T T T T T T
1 chr1_5369565 0 5369565 C C C C C C C C C C A A C C C C C C C C
1 chr1_5377445 0 5377445 C C C C C C C G C C C C C C C C C C C C
1 chr1_5379228 0 5379228 T T T T T T T T T T T T T T G G T T T T
1 chr1_5387494 0 5387494 G G G G G G G G G T G T G G G G G G G G
1 chr1_5396560 0 5396560 C C C C C C C C C C C C C C C C A C C C
1 chr1_5416772 0 5416772 T T G G G G T T G G G G G G G G G G T T
1 chr1_5424369 0 5424369 T T T T T T T T T T T T T T A T T T T T
1 chr1_5434564 0 5434564 T T T T T T G T T T T T T T T T T T T T
1 chr1_5439268 0 5439268 C C C C C C C C C C C G C C C C C C C C
1 chr1_5479883 0 5479883 T T T T T T T T T T T T G G G G G G T T
1 chr1_5479997 0 5479997 G G G G G G C C G G G G G G G G G G G G
1 chr1_5480924 0 5480924 A A A A A A A A C C C C A A A A A A A A
1 chr1_5503753 0 5503753 G G G G G G G G G G G G G G C C G G G G
1 chr1_5504271 0 5504271 T T T T T T T T T T T T G T T T T T T T
1 chr1_5512609 0 5512609 C C C C C C C C C G C C C C C C C C C C
1 chr1_5534963 0 5534963 C C G G G G C C G G G G G G G G G G G G
1 chr1_5549020 0 5549020 T T T T G T T T T T T T T T T T T T T T
1 chr1_5554492 0 5554492 G G G G G G G G T T T T G G G G G G T T
1 chr1_5565206 0 5565206 C C C C A C C C C C C C C C C C C C C C
1 chr1_5583476 0 5583476 T T T T A T T T T T T T T T T T T T T T
1 chr1_5642548 0 5642548 A A T T T T A A T T T T T T T T T T A A
1 chr1_5686546 0 5686546 A A C C A A A A A A A A A A A A A A A A
1 chr1_5704727 0 5704727 T T T T A T T T T T T T T T T T T T T T
1 chr1_5710863 0 5710863 C C C C C G C C C C C C C C C C C C C C
1 chr1_5727456 0 5727456 A A A A A A A A C C C C A A A A A A A A
1 chr1_5731940 0 5731940 A A A A A A A A A A C C A A A A A A A A
1 chr1_5744138 0 5744138 A A A A A A A A A T A A A A A A A A A A
1 chr1_5745618 0 5745618 C C C C C C C C C C C C C C G G C C C C
1 chr1_5745730 0 5745730 A A A A A T A A A A A A A A A A A A A A
1 chr1_5753297 0 5753297 T T T T T T T T T T T T T T G G T T T T
1 chr1_5778934 0 5778934 T T T T T T T T T T T T T T T T G G T T
1 chr1_5784387 0 5784387 A A A A A A A A C C C C A A A A A A A A
1 chr1_5786913 0 5786913 T T T T T T T T G G G G T T T T T T T T
1 chr1_5791227 0 5791227 C C G G C C C C C C C C C C C C C C C C
1 chr1_5810794 0 5810794 A A A A A A A A A A A A A A T T A A A A
1 chr1_5822788 0 5822788 C C C C G G C C C C C C C C C C C C C C
1 chr1_5826021 0 5826021 G G T T T T T T T T T T T T T T T T G G
1 chr1_5832220 0 5832220 T T G G G G T T G G G G G G G G G G T T
1 chr1_5833154 0 5833154 A A A A A A A A A A A A A A C C A A A A
1 chr1_5842422 0 5842422 C C C C C C C C C G G G C C C C C C C C
1 chr1_5846916 0 5846916 G G C C G G G G G G G G G G G G G G G G
1 chr1_5861058 0 5861058 G G G G G G G G C C C C G G G G G G G G
1 chr1_5877868 0 5877868 A A A A A A A A T T T T A A A A A A A A
1 chr1_5878540 0 5878540 A A A A A A A A A A A A A A A A T T A A
1 chr1_5878550 0 5878550 G G G G G G T T G G G G G G G G G G G G
1 chr1_5902975 0 5902975 G G G G G G G G G G G G G G G G C G G G
1 chr1_5905317 0 5905317 C C C C C C C C A C C C C C C C C C C C
1 chr1_5914562 0 5914562 A A A A A A A A C C A A A A A A A A A A
1 chr1_5916817 0 5916817 C C C C C C G G C C C C C C C C C C C C
1 chr1_5919826 0 5919826 C C C G C C C C C C C C C C C C C C C C
1 chr1_5924005 0 5924005 A A A A A A C C A A A A A A A A A A A A
1 chr1_5926644 0 5926644 C C C C C C C C C C C C C C C C C G C C
1 chr1_5945668 0 5945668 G G G G G G G G G G G G G G G G C G G G
1 chr1_5947748 0 5947748 C C C C C C G G C C C C C C C C C C C C
1 chr1_5964507 0 5964507 T T T T T T A A T T T T T T T T T T T T
1 chr1_5968558 0 5968558 G G G G C C G G G G G G G G G G G G G G
1 chr1_5983520 0 5983520 C C A A A A C C C C C C C C C C C C C C
1 chr1_5985545 0 5985545 G G G G G G G G T T T T G G G G G G G G
1 chr1_6001587 0 6001587 A A C C C C A A C C C C C C C C C C A A
1 chr1_6009079 0 6009079 C C C C C C C C G G G G C C C C C C C C
1 chr1_6017251 0 6017251 A A A A A A A A C C A A A A A A A A A A
1 chr1_6018346 0 6018346 A A A A A A A A C C C C A A A A A A A A
1 chr1_6031217 0 6031217 C C G G C G C C C C C C C C C C C C C C
1 chr1_6056952 0 6056952 T T T T T T T T A A A A T T T T T T T T
1 chr1_6065373 0 6065373 C C G G G G C C G G G G G G G G G G C C
1 chr1_6100202 0 6100202 A A A A A A C C A A A A A A A A A A A A
1 chr1_6102478 0 6102478 T T T T T T T T G G G G T T T T T T T T
1 chr1_6118229 0 6118229 C C C C C C C C C G G G C C C C C C C C
1 chr1_6128736 0 6128736 T T T T T T T T T T T T G T T T T T T T
1 chr1_6158913 0 6158913 G G G G G G G G G G C G G G G G G G G G
1 chr1_6160799 0 6160799 G G G G G G G G G G G G G G G G C C G G
1 chr1_6162065 0 6162065 C C G G G G C C C C C C C C C C C C C C
1 chr1_6182221 0 6182221 T T T T T T T T T T G T T T T T T T T T
1 chr1_6199984 0 6199984 A A A A A A A A A A A T A A A A A A A A
1 chr1_6211702 0 6211702 C C C C A C C C C C C C C C C C C C C C
1 chr1_6212729 0 6212729 C C C C C C C C C C C G C C C C C C C C
1 chr1_6233470 0 6233470 C C C C C C C C G G G G C C C C C C C C
1 chr1_6240913 0 6240913 T T T T T T T T G G G G T T T T T T T T
1 chr1_6245353 0 6245353 G G G G G G T T G G G G G G G G G G G G
1 chr1_6258097 0 6258097 C G G G G G G G G G G G G G G G G G G G
1 chr1_6258399 0 6258399 A A A A A A A A A A A A C C A A A A A A
1 chr1_6259760 0 6259760 C C C C C C C C A A A C C C C C C C C C
1 chr1_6261813 0 6261813 T T T T T T T T T T T T G G T T G G T T
1 chr1_6271548 0 6271548 C C C C C G C C C C C C C C C C C C C C
1 chr1_6311314 0 6311314 C C A A C C C C C C C C C C C C C C C C
1 chr1_6333846 0 6333846 T T T T T T A A T T T T T T T T T T T T
1 chr1_6340336 0 6340336 A A A A A A A A A A C C A A A A A A A A
1 chr1_6341135 0 6341135 T T A A A A T T A A A A A A A A A A T T
1 chr1_6343529 0 6343529 T T T T T T T T G G G G T T T T T T T T
1 chr1_6351827 0 6351827 A A T T T T A A A A A A A A A A A A A A
1 chr1_6367734 0 6367734 C C C C C C C C C C C C A C C C C C C C
1 chr1_6385734 0 6385734 A A A A C C A A A A A A A A A A A A A A
1 chr1_6393279 0 6393279 G T T T T T T T T T T T T T T T T T T T
1 chr1_6405350 0 6405350 G G G G G T G G G G G G G G G G G G G G
1 chr1_6418253 0 6418253 T T T T A T T T T T T T T T T T T T T T
1 chr1_6431157 0 6431157 G G G G G G G G C C C C G G G G G G G G
1 chr1_6433128 0 6433128 T T T T T T T T A A A A T T T T T T T T
1 chr1_6438867 0 6438867 G G G G G G G G G T G G G G G G G G G G
1 chr1_6472955 0 6472955 G G G G G G G G G G G G G G G G C C G G
1 chr1_6513240 0 6513240 G G G G G G G G G G G G G G T T G G G G
1 chr1_6520329 0 6520329 G G G G G G G G G G C G G G G G G G G G
1 chr1_6522503 0 6522503 C C C C C C C C C G C C C C C C C C C C
1 chr1_6568177 0 6568177 G G G G G G G G G G G G G T G G G G G G
1 chr1_6568734 0 6568734 A A C C A A A A A A A A A A A A A A A A
1 chr1_6570379 0 6570379 A A C C A A A A A A A A A A A A A A A A
1 chr1_6574967 0 6574967 G G G G G G G G G G G G G G G G C C G G
1 chr1_6581458 0 6581458 G G G G G T G G G G G G G G G G G G G G
1 chr1_6612392 0 6612392 C C C C C C C C C C C C C C C C G G C C
1 chr1_6624296 0 6624296 G G G G G G G G T T T T G G G G G G G G
1 chr1_6633385 0 6633385 G G G G G T G G G G G G G G G G G G G G
1 chr1_6659799 0 6659799 G G G G G G G G C C C C G G G G G G G G
1 chr1_6673735 0 6673735 G G G G G G G G C G G G G G G G G G G G
1 chr1_6692215 0 6692215 T T T T T T G G T T T T T T T T T T T T
1 chr1_6700886 0 6700886 A A A A A T A A A A A A A A A A A A A A
1 chr1_6716785 0 6716785 G G G G T T G G G G G G G G G G G G G G
1 chr1_6739551 0 6739551 T T T T T T T T T T T T T T A A T T T T
1 chr1_6754488 0 6754488 C C C C C C C C A A A A C C C C C C C C
1 chr1_6757942 0 6757942 C C C C A C C C C C C C C C C C C C C C
1 chr1_6816372 0 6816372 A A C C C C A A C C C C C C C C C C A A
1 chr1_6827553 0 6827553 G G G G G G G G C G G G G G G G G G G G
1 chr1_6836899 0 6836899 C C C C C C C C A C A C C C C C C C C C
1 chr1_6850937 0 6850937 G G G G G G G G G G C G G G G G G G G G
1 chr1_6864873 0 6864873 T T T T T T T T G T T T T T T T T T T T
1 chr1_6875012 0 6875012 T T T T T T T T T T T T T T G G T T T T
1 chr1_6877153 0 6877153 A A A A A A A A C C C C A A A A A A A A
1 chr1_6881318 0 6881318 G T G G G G T T T T T T G G G G G G G G
1 chr1_6902172 0 6902172 T T T T T T T T T T T T T T T T A T T T
1 chr1_6920142 0 6920142 C C C C C C C C C C C C C C C C A C C C
1 chr1_6934351 0 6934351 C C C C C C C C G G G G C C C C C C C C
1 chr1_6935192 0 6935192 A A A A A A A A A C A A A A A A A A A A
1 chr1_6950806 0 6950806 C C C C C C C C C C C C C C C G C C C C
1 chr1_6952417 0 6952417 G G G G G G G G C C C C G G G G G G G G
1 chr1_6974376 0 6974376 T T T T T T T T G G G G T T T T T T T T
1 chr1_7019873 0 7019873 T T T T G T T T T T T T T T T T T T T T
1 chr1_7029231 0 7029231 C C C C C C C C C C C C C C C C G G C C
1 chr1_7032438 0 7032438 G G G G C G G G G G G G G G G G G G G G
1 chr1_7034179 0 7034179 C C C C C C C C A A A A C C C C C C C C
1 chr1_7052056 0 7052056 A A C C C C A A A A A A A A A A A A A A
1 chr1_7053332 0 7053332 T T T T T T T T G T T T T T T T T T T T
1 chr1_7058550 0 7058550 T T T T T T T T T T T T G G G G G G T T
1 chr1_7062333 0 7062333 T T T T T T T T G G G G T T T T T T T T
1 chr1_7073816 0 7073816 C C G G G G G G G G G G G G G G G G C C
1 chr1_7076675 0 7076675 G G T T G G G G G G G G G G G G G G G G
1 chr1_7076928 0 7076928 C C C C C C C C A A A A C C C C C C C C
1 chr1_7081642 0 7081642 C C C C C C A A C C C C C C C C C C C C
1 chr1_7094071 0 7094071 C C C C C C C C A A A A C C C C C C C C
1 chr1_7107081 0 7107081 G G G G G G G G T T T T G G G G G G G G
1 chr1_7117682 0 7117682 C C C C C C A A C C C C C C C C C C C C
1 chr1_7120466 0 7120466 G G G G G T G G G G G G G G G G G G G G
1 chr1_7151054 0 7151054 C C C C C C C C G G G G C C C C C C C C
1 chr1_7152058 0 7152058 A A A A A A A A A C A C A A A A A A A A
1 chr1_7250255 0 7250255 C C A A A A C C A A A A A A A A A A C C
1 chr1_7286352 0 7286352 A A A A A A A A A A A A C C A A A A A A
1 chr1_7301354 0 7301354 C C C C C C C C C C C C C G C C C C C C
1 chr1_7308709 0 7308709 G G G G G G G G T T T T G G G G G G G G
1 chr1_7309191 0 7309191 T T T T T T T T A A A A T T T T T T T T
1 chr1_7311480 0 7311480 G G G G G G G G C C C C G G G G G G G G
1 chr1_7322648 0 7322648 C C C C C C C C G G G G C C C C C C C C
1 chr1_7338075 0 7338075 A A A A A A A A C C C C A A A A A A A A
1 chr1_7354552 0 7354552 T T T T T T T T G G G G T T T T T T T T
1 chr1_7367474 0 7367474 A A A A A A A A A A A A T T A A A A A A
1 chr1_7375876 0 7375876 T T T T T T T T A T T T T T T T T T T T
1 chr1_7398619 0 7398619 A A A A A C A A A A A A A A A A A A A A
1 chr1_7448840 0 7448840 A A A A A T A A A A A A A A A A A A A A
1 chr1_7457789 0 7457789 A A A A A C A A A A A A A A A A A A A A
1 chr1_7463809 0 7463809 G G G G G T G G G G G G G G G G G G G G
1 chr1_7469602 0 7469602 C C C C C C C C C C C C C G C C G G C C
1 chr1_7502341 0 7502341 A A A A A A A A C C C C A A A A A A A A
1 chr1_7504521 0 7504521 G G G G G G G G G T T T G G G G G G G G
1 chr1_7549924 0 7549924 C C C C A C C C C C C C C C C C C C C C
1 chr1_7551570 0 7551570 G G G G G G G G T T T T G G G G G G G G
1 chr1_7553789 0 7553789 G G G G G G G G G G G G G G C C G G G G
1 chr1_7576304 0 7576304 T T T T T T T T T T T T G G T T T T T T
1 chr1_7639904 0 7639904 C C G G G G G G G G G G G G G G G G C C
1 chr1_7644951 0 7644951 T T A T T T T T T T T T T T T T T T T T
1 chr1_7693637 0 7693637 G G G G G T G G G G G G G G G G G G G G
1 chr1_7700738 0 7700738 G T T T T T T T T T T T T T T T T T T T
1 chr1_7731217 0 7731217 G G G G G T G G G G G G G G G G G G G G
1 chr1_7740841 0 7740841 C C C C C C C C C C A C C C C C C C C C
1 chr1_7809884 0 7809884 A A A A A A A A C C C C A A A A A A A A
1 chr1_7820786 0 7820786 C C C C C C C C A C A C C C C C C C C C
1 chr1_7830335 0 7830335 G G G G G G G G C C C C G G G G G G G G
1 chr1_7833101 0 7833101 A A A A A T A A A A A A A A A A A A A A
1 chr1_7845905 0 7845905 C C C C C C C C C C C C C C C G C C C C
1 chr1_7896184 0 7896184 A A A A A A A A A A A A A A A A T T A A
1 chr1_7902203 0 7902203 G G G G G G G G C C G G G G G G G G G G
1 chr1_7922943 0 7922943 G G G G G G G G G G G T G G G G G G G G
1 chr1_7938942 0 7938942 C C C C A C C C C C C C C C C C C C C C
1 chr1_7945703 0 7945703 C C G G G G C C C C C C C C C C C C C C
1 chr1_7946087 0 7946087 A A A A A A A A A A A C A A A A A A A A
1 chr1_7951024 0 7951024 C C C C C C C C A A A A C C C C C C C C
1 chr1_7986329 0 7986329 A A A A A A A A A A A A A A A A C C A A
1 chr1_7992667 0 7992667 G G G G G G G G G G G G G G G G T T G G
1 chr1_8014293 0 8014293 C C C C C C C C C C C C C C C C G G C C
1 chr1_8014436 0 8014436 T T T T T T T T T T T T G G T T T T T T
1 chr1_8034750 0 8034750 G G G G G G G G T T T T G G G G G G G G
1 chr1_8040995 0 8040995 T T T T T T G G T T T T T T T T T T T T
1 chr1_8045311 0 8045311 C C C C C C C C C C C C C G C C C C C C
1 chr1_8092840 0 8092840 A A A A A A A A A A A A T T T T T T A A
1 chr1_8094184 0 8094184 T T T T T T T T T T T T T T T T G G T T
1 chr1_8097897 0 8097897 T T T T T T T T T T T T G G T T T T T T
1 chr1_8111349 0 8111349 G G G G G G G G G G G G G G C G G G G G
1 chr1_8136765 0 8136765 T T T T T T T T A A A A T T T T T T T T
1 chr1_8144512 0 8144512 G G G G G G G G G G G G G G C G G G G G
1 chr1_8152875 0 8152875 G G C C C C G G C C C C C C C C C C G G
1 chr1_8158873 0 8158873 C C A A A C C C C C C C C C C C C C C C
1 chr1_8165089 0 8165089 C C C C C C C C A A A A C C C C C C C C
1 chr1_8167320 0 8167320 G G G G G G G G G G G G G G G G G T G G
1 chr1_8179314 0 8179314 A A A T A A A A A A A A A A A A A A A A
1 chr1_8185267 0 8185267 G G G G G G G G G G G G C C G G G G G G
1 chr1_8199480 0 8199480 G G C C C C G G C C C C C C C C C C G G
1 chr1_8207753 0 8207753 C C C C C C C C C C C C C G C C C C C C
1 chr1_8215697 0 8215697 A A A A A A A A A A A A T T A A A A A A
1 chr1_8254745 0 8254745 T T T T T T T T T T T T G T T T T T T T
1 chr1_8270826 0 8270826 A A A C A A A A A A A A A A A A A A A A
1 chr1_8270892 0 8270892 T T A T T T T T T T T T T T T T T T T T
1 chr1_8308131 0 8308131 C C C C C C C C C C C C C C C C G G C C
1 chr1_8315287 0 8315287 G G G G G G T T G G G G G G G G G G G G
1 chr1_8327766 0 8327766 A A A A A A A A T T T T A A A A A A A A
1 chr1_8329717 0 8329717 G G G G G G G G G G G G C G G G G G G G
1 chr1_8349695 0 8349695 G G T T T T G G T T T T T T T T T T G G
1 chr1_8397265 0 8397265 C C A A C C C C C C C C C C C C C C C C
1 chr1_8432232 0 8432232 T T T T T T T T T T T T A T T T T T T T
1 chr1_8444917 0 8444917 C C A A A A C C A A A A A A A A A A C C
1 chr1_8446542 0 8446542 T T T T T T T T T T G T T T T T T T T T
1 chr1_8450224 0 8450224 G G G G G G G G C C C G G G G G G G G G
1 chr1_8482230 0 8482230 C C C C C C C C C C C C C G C C C C C C
1 chr1_8485004 0 8485004 A C A A A A A A A A A A A A A A A A A A
1 chr1_8488535 0 8488535 C C C C A C C C C C C C C C C C C C C C
1 chr1_8505522 0 8505522 T T T T T T T T T T T T G G G T T T T T
1 chr1_8514156 0 8514156 T T T T T T A A T T T T T T T T T T T T
1 chr1_8518676 0 8518676 C C C C C C C C C C C C C C C G C C C C
1 chr1_8521245 0 8521245 G G G G G G G G C C C C G G G G G G G G
1 chr1_8523385 0 8523385 A A A C A A A A A A A A A A A A A A A A
1 chr1_8526908 0 8526908 G G T T G T G G G G G G G G G G G G G G
1 chr1_8570749 0 8570749 T T G G T T T T T T T T T T T T T T T T
1 chr1_8586164 0 8586164 A A A A A A A A A A A A A A A A T T A A
1 chr1_8593354 0 8593354 G G G G G G G G G G G G G G G G T T G G
1 chr1_8623697 0 8623697 G G C C C C C C C C C C C C C C C C G G
1 chr1_8624741 0 8624741 G G G G G G G G G G G G C G G G G G G G
1 chr1_8637784 0 8637784 C C C C C C C C G G G G C C C C C C C C
1 chr1_8648230 0 8648230 C C C C C C C C A A A A C C C C C C C C
1 chr1_8663433 0 8663433 G G G G G G G G G G G G G G G T G G G G
1 chr1_8665313 0 8665313 G G T T T T G G T T T T T T T T T T G G
1 chr1_8667152 0 8667152 C C C C C C C C C C C C C G C C C C C C
1 chr1_8672837 0 8672837 G G G G G G G G G G G G G T G G G G G G
1 chr1_8680622 0 8680622 T T T T T T G G T T T T T T T T T T T T
1 chr1_8703742 0 8703742 G G G G G G G G G G G G G G G G C C G G
1 chr1_8724905 0 8724905 G G G G G G G G C C C C G G G G G G G G
1 chr1_8740463 0 8740463 G G G G G G G G G G C C G G G G G G G G
1 chr1_8759507 0 8759507 T T T T T T T T T T T T T T T T G G T T
1 chr1_8761538 0 8761538 C C C C C C C C G G G G C C C C C C C C
1 chr1_8805486 0 8805486 C C G G C G C C C C C C C C C C C C C C
1 chr1_8808480 0 8808480 G G G G G G T T G G G G G G G G G G G G
1 chr1_8819558 0 8819558 G G G G G G G G G G G G G T G G G G G G
1 chr1_8828356 0 8828356 G G G G G G G G G G G G G G G G C C G G
1 chr1_8829947 0 8829947 G G G G G G G G G G G G G G G G T T G G
1 chr1_8838688 0 8838688 G G G G G G G G C C C C G G G G G G G G
1 chr1_8841218 0 8841218 G G G G G G G G G G G G G G G G T T G G
1 chr1_8843562 0 8843562 C C C C C C A A C C C C C C C C C C C C
1 chr1_8868801 0 8868801 C C C C C C C C G G G G C C C C C C C C
1 chr1_8870793 0 8870793 G G G G G G G G T T T T G G G G G G G G
1 chr1_8873730 0 8873730 G G C C C C G G G G G G G G G G G G G G
1 chr1_8895037 0 8895037 C C C C C C C C G G G G C C C C C C C C
1 chr1_8908766 0 8908766 T T T T T T T T T T T T G T T T T T T T
1 chr1_8920003 0 8920003 C C C C C C C C C G G G C C C C C C C C
1 chr1_8941499 0 8941499 T T T T T T T T T T T T G T T T T T T T
1 chr1_8952797 0 8952797 C C C G C C C C C C C C C C C C C C C C
1 chr1_8970647 0 8970647 T T A A A A T T A A A A T T T T A A T T
1 chr1_8976136 0 8976136 G G G G G G G G C C C C G G G G G G G G
1 chr1_8986388 0 8986388 C C G G C C C C C C C C C C C C C C C C
1 chr1_9000177 0 9000177 A A A A A A A A A A A A A A A A T T A A
1 chr1_9009014 0 9009014 C C C C C G C C C C C C C C C C C C C C
1 chr1_9011225 0 9011225 C C C C C C C C C C C C C C C C C G C C
1 chr1_9018226 0 9018226 C C C G C C C C C C C C C C C C C C C C
1 chr1_9031245 0 9031245 A A C C A C A A A A A A A A A A A A A A
1 chr1_9042923 0 9042923 G G G G G G G G G G G G C G G G G G G G
1 chr1_9060176 0 9060176 T T T T T T T T G G G G T T T T T T T T
1 chr1_9066871 0 9066871 A A A A A T A A A A A A A A A A A A A A
1 chr1_9067921 0 9067921 G G T T T T T T T T T T T T T T T T G G
1 chr1_9074106 0 9074106 C C C C C C C C G G G G C C C C C C C C
1 chr1_9089337 0 9089337 G G G G G G G G G G G G G G G G C C G G
1 chr1_9105318 0 9105318 C C C C C C C C C C C C C C C C A A C C
1 chr1_9111531 0 9111531 C C C C C C C C G G G G C C C C C C C C
1 chr1_9112146 0 9112146 C C C C C C C C A A A A C C C C C C C C
1 chr1_9144719 0 9144719 A A C C A A A A A A A A A A A A A A A A
1 chr1_9157160 0 9157160 C C C C C C G G C C C C C C C C C C C C
1 chr1_9178236 0 9178236 C C C G G G C C C C C C C C C C C C C C
1 chr1_9205818 0 9205818 G G G G G G C C G G G G G G G G G G G G
1 chr1_9211834 0 9211834 G G G G G G G G C C C C G G G G G G G G
1 chr1_9222797 0 9222797 C C C C C C C C C C C C C C G G C C C C
1 chr1_9225996 0 9225996 T T T T G T T T T T T T T T T T T T T T
1 chr1_9235488 0 9235488 G G G G G G G G G G G G C C G G G G G G
1 chr1_9237371 0 9237371 C C C C C C C C G G G G C C C C C C C C
1 chr1_9238059 0 9238059 T T T T T T T T T T T T A T T T T T T T
1 chr1_9262766 0 9262766 T T T T T T T T T T T T T T G G T T T T
1 chr1_9265354 0 9265354 T T T T T T T T T T T T G G T T G G T T
1 chr1_9277283 0 9277283 G G G G G G G G G G G G G G G T G G G G
1 chr1_9295989 0 9295989 C C A C C C C C C C C C C C C C C C C C
1 chr1_9310838 0 9310838 A A A A A A A A C C C C A A A A A A A A
1 chr1_9317819 0 9317819 C C C C C C C C C C C C C C C C G G C C
1 chr1_9322358 0 9322358 C C A C C C C C C C C C C C C C C C C C
1 chr1_9343592 0 9343592 C C C C C C C C A C C C C C C C C C C C
1 chr1_9351426 0 9351426 G G G G G G G G T T T T G G G G G G G G
1 chr1_9354072 0 9354072 C C C C C C C C G G G G C C C C C C C C
1 chr1_9355203 0 9355203 T T G G G G G G G G G G G G G G G G T T
1 chr1_9362053 0 9362053 C C A A C C C C A A A A C C C C C C C C
1 chr1_9367464 0 9367464 A A A A A A A A C C C C A A A A A A A A
1 chr1_9367967 0 9367967 G G G G G G G G G G G G T T G G G G G G
1 chr1_9424619 0 9424619 C C C C C C C C G G G G C C C C C C C C
1 chr1_9427760 0 9427760 C C C C C C C C C C G G C C C C C C C C
1 chr1_9466380 0 9466380 A T A A A A A A A A A A A A A A A A T T
1 chr1_9474020 0 9474020 C C C C C C C C C C C C C C C C A A C C
1 chr1_9481632 0 9481632 T T T T T T T T G T G G T T T T T T T T
1 chr1_9487214 0 9487214 G G G G G G G G C C C C G G G G G G G G
1 chr1_9506464 0 9506464 A A C C C C A A A A A A A A A A A A A A
1 chr1_9515261 0 9515261 G G G G G G G G G G G G G G G T G G G G
1 chr1_9545726 0 9545726 G G G G G G G G G G G G G G G G C C G G
1 chr1_9550102 0 9550102 G T T T T T T T T T T T T T T T T T T T
1 chr1_9558569 0 9558569 C C C C C C A A C C C C C C C C C C C C
1 chr1_9593916 0 9593916 G G G G G G G G G G G G G G G G G T G G
1 chr1_9605337 0 9605337 G G G G G G G G G T G G G G G G G G G G
1 chr1_9628686 0 9628686 G G G G G G G G G G G G G G G G G T G G
1 chr1_9636422 0 9636422 G G C G G G G G G G G G G G G G G G G G
1 chr1_9640242 0 9640242 G G G G G T G G G G G G G G G G G G G G
1 chr1_9654054 0 9654054 T T T T T T T T T T A T T T T T T T T T
1 chr1_9717378 0 9717378 G G G G C G G G G G G G G G G G G G G G
1 chr1_9723004 0 9723004 T T T T T T T T G G G G T T T T T T T T
1 chr1_9725313 0 9725313 G G G G G G G G T T T T G G G G G G G G
1 chr1_9733035 0 9733035 C C A A A A A A A A A A A A A A A A A A
1 chr1_9747029 0 9747029 C C A A A A C C C C C C C C C C C C C C
1 chr1_9747588 0 9747588 C C C C C C C C G G G G G G G G G G C C
1 chr1_9754012 0 9754012 C C G G C C C C C C C C C C C C C C C C
1 chr1_9754191 0 9754191 C C C C C C C C A A A A C C C C C C C C
1 chr1_9791551 0 9791551 A A A A A A A A A A A A A C A A A A A A
1 chr1_9808229 0 9808229 A A A A A A A A A A A A A T A A A A A A
1 chr1_9814501 0 9814501 G T T T T T T T T T T T T T T T T T T T
1 chr1_9836892 0 9836892 C C C C C C C C G G G G C C C C C C C C
1 chr1_9844092 0 9844092 G G G G G G G G G G G G G G G T G G G G
1 chr1_9844701 0 9844701 C C C C C C C C C C C C A C C C C C C C
1 chr1_9887017 0 9887017 T T T T T T T T T T T T T T G G T T T T
1 chr1_9894928 0 9894928 T T T T T T T T T T T T G T T T T T T T
1 chr1_9911470 0 9911470 A A A C A A A A A A A A A A A A A A A A
1 chr1_9928598 0 9928598 A A A A A A A A A A A A A T A A A A A A
1 chr1_9952209 0 9952209 A T T T T T T T T T T T T T T T T T A A
1 chr1_9955351 0 9955351 C C C C C C C C C C C C G G C C C C C C
1 chr1_9982070 0 9982070 T T G G G G T T T T T T T T T T T T T T
1 chr1_9988500 0 9988500 C C C C C C C C A A A A C C A A C C C C
1 chr1_9989453 0 9989453 A A A A A A A A A A A A A A C C A A A A
1 chr1_10003117 0 10003117 C C A A C C C C C C C C C C C C C C C C
1 chr1_10013609 0 10013609 T T T T T T T T G G G G T T T T T T T T
1 chr1_10024555 0 10024555 C C C C A A C C C C C C C C C C C C C C
1 chr1_10034269 0 10034269 C C C C C C C C G G G G C C C C C C C C
1 chr1_10044283 0 10044283 C C C C C C C C A A A A C C C C C C C C
1 chr1_10072422 0 10072422 A A T T A T A A T T T T A A A A A A A A
1 chr1_10078346 0 10078346 C C C C C C C C C C C C C C C C G G C C
1 chr1_10113307 0 10113307 T T T T T T G G T T T T T T T T T T T T
1 chr1_10126427 0 10126427 G G G G G G G G G G C G G G G G G G G G
1 chr1_10127292 0 10127292 A A A A A A A A C C C C A A A A A A A A
1 chr1_10129444 0 10129444 T T T T T T T T G G G G T T T T T T T T
1 chr1_10132618 0 10132618 G G G G C C G G G G G G G G G G G G G G
1 chr1_10138745 0 10138745 C C C C C G C C C C C C C G G G G G C C
1 chr1_10139673 0 10139673 A A A A A C A A A A A A C C C C C C A A
1 chr1_10158423 0 10158423 C C G G C C C C C C C C C C C C C C C C
1 chr1_10163485 0 10163485 T T T T T T T T T T T T T T A A T T T T
1 chr1_10210228 0 10210228 C C C C C C C C C G G G C C C C C C C C
1 chr1_10229146 0 10229146 G G G G G G C C G G G G G G G G G G G G
1 chr1_10421876 0 10421876 C C A A C C C C C C C C C C C C C C C C
1 chr1_10457392 0 10457392 T T T T T T T T T T T T G G T T T T T T
1 chr1_10480823 0 10480823 A A A A A A A A C C C C A A A A A A A A
1 chr1_10485271 0 10485271 T T A A T T T T T T T T T T T T T T T T
1 chr1_10490090 0 10490090 C G C C C C C C C C C C C C C C C C C C
1 chr1_10498434 0 10498434 T T T T T T T T T T T T T T G G T T T T
1 chr1_10512423 0 10512423 T T G G T T T T T T T T T T T T T T T T
1 chr1_10513147 0 10513147 A A A A A A A A A A A A A T A A A A A A
1 chr1_10516439 0 10516439 A C A A A A C C A A A A A A A A A A C C
1 chr1_10517307 0 10517307 G G G G G G G G G G G T G G G G G G G G
1 chr1_10522541 0 10522541 C C C C C C C C C C C C C C C C A C C C
1 chr1_10523015 0 10523015 C C C C C C C C C C C C C G C C G G C C
1 chr1_10549302 0 10549302 T T T T T T T T A A A A T T T T T T T T
1 chr1_10560192 0 10560192 G G G G G G G G C C C C G G G G G G G G
1 chr1_10563965 0 10563965 C C C C C C C C C C C C C C C G C C C C
1 chr1_10576917 0 10576917 G G G G G G G G C C C C G G G G G G G G
1 chr1_10586581 0 10586581 C C C C A A C C C C C C C C C C C C C C
1 chr1_10591767 0 10591767 A A A T A A A A A A A A A A A A A A A A
1 chr1_10594954 0 10594954 G G G G G G G G G G G G G G C G G G G G
1 chr1_10597770 0 10597770 T T T T T T T T G G G G T T T T T T T T
1 chr1_10609448 0 10609448 T T A T T T T T T T T T T T T T T T T T
1 chr1_10611686 0 10611686 G G G G G G G G G G G G G G G G G T G G
1 chr1_10636429 0 10636429 C C C C C C C C C C C C G G C C C C C C
1 chr1_10657158 0 10657158 G G G G G G G G T T T T G G G G G G G G
1 chr1_10685670 0 10685670 C G G G G G G G G G G G G G G G G G G G
1 chr1_10714969 0 10714969 T T T T T T T T T T T T A T T T T T T T
1 chr1_10729207 0 10729207 G G G G G G G G C G C G G G G G G G G G
1 chr1_10739991 0 10739991 G G T T T T G G T T T T T T T T T T G G
1 chr1_10760399 0 10760399 G G G G G G G G G G G G C G G G G G G G
1 chr1_10768634 0 10768634 G G G G G G G G G G G G G G T T T T G G
1 chr1_10773988 0 10773988 T T T T T T T T T T T T G T T T T T T T
1 chr1_10783942 0 10783942 C C C C C C C C G G G G C C C C C C C C
1 chr1_10794973 0 10794973 T T G T T T T T T T T T T T T T T T T T
1 chr1_10808699 0 10808699 C C C G C C C C C C C C C C C C C C C C
1 chr1_10810091 0 10810091 T T T T T T T T T T T T T T A A T T T T
1 chr1_10818256 0 10818256 C C C C C C C C A C C C C C C C C C C C
1 chr1_10825884 0 10825884 T T T T T T T T G T G G T T T T T T T T
1 chr1_10834456 0 10834456 T T T T T T T T T T T T A A T T T T T T
1 chr1_10860579 0 10860579 T T T T T T T T T T T T T T A T T T T T
1 chr1_10881011 0 10881011 G G G G G G G G G G G G G G C C G G G G
1 chr1_10907780 0 10907780 T T T T T T T T T T G T T T T T T T T T
1 chr1_10916291 0 10916291 G G G G G G G G G G G G C C G G G G G G
1 chr1_10920825 0 10920825 C C C C G G C C C C C C C C C C C C C C
1 chr1_10937938 0 10937938 G G G G G G G G G T G T G G G G G G G G
1 chr1_10971919 0 10971919 T T T T T T T T T T T T T T T T G G T T
1 chr1_10973264 0 10973264 T T T T T T T T T T T T G G T T T T T T
1 chr1_10986249 0 10986249 G G G G G G G G G T G T G G G G G G G G
1 chr1_10989803 0 10989803 G G G G G G G G T T T T G G G G G G G G
1 chr1_10990259 0 10990259 G G G G G G G G T T T T G G G G G G G G
1 chr1_11009917 0 11009917 C C A A A A C C A A A A A A A A A A C C
1 chr1_11011016 0 11011016 A A C C A A A A A A A A A A A A A A A A
1 chr1_11033415 0 11033415 G G G G G G G G G G G G C G G G G G G G
1 chr1_11075554 0 11075554 A A A A A A T T A A A A A A A A A A A A
1 chr1_11079252 0 11079252 T T T T T T T T G G G G T T T T T T T T
1 chr1_11111779 0 11111779 G G T T T T G G T T T T T T T T T T G G
1 chr1_11156816 0 11156816 A C C C C C C C C C C C C C C C C C C C
1 chr1_11168918 0 11168918 C G G G G G G G G G G G G G G G G G G G
1 chr1_11169128 0 11169128 T T T T T T T T A A A A T T T T T T T T
1 chr1_11170276 0 11170276 G G G G G G G G G G G G G G G G G T G G
1 chr1_11195822 0 11195822 T T T T G G T T T T T T T T T T T T T T
1 chr1_11201041 0 11201041 A A C C C C A A A A A A A A A A A A A A
1 chr1_11207996 0 11207996 A C A A A A A A A A A A A A A A A A C C
1 chr1_11221652 0 11221652 C C C C C C C C G G G G C C C C C C C C
1 chr1_11261037 0 11261037 C C C C C C C C A A A A C C C C C C C C
1 chr1_11270931 0 11270931 G G C C G G G G G G G G G G G G G G G G
1 chr1_11302463 0 11302463 T T T T T T T T G T G T T T T T T T T T
1 chr1_11322432 0 11322432 C C C C C C C C C C C C C C C C C G C C
1 chr1_11356967 0 11356967 T T A T T T T T T T T T T T T T T T T T
1 chr1_11373571 0 11373571 G G G G T T G G G G G G G G G G G G G G
1 chr1_11378302 0 11378302 C C C C C C C C C C C C C C C C A A C C
1 chr1_11391590 0 11391590 G G G G G G G G G G G G G G G G C G G G
1 chr1_11396857 0 11396857 T T T T T T T T A A A A T T T T T T T T
1 chr1_11409422 0 11409422 A A A A A A A A A A A A A C A A A A A A
1 chr1_11410136 0 11410136 C C C C C C C C C C C C C C A C C C C C
1 chr1_11416934 0 11416934 G G G G G G G G G G G G C G G G G G G G
1 chr1_11420552 0 11420552 T T G G G G T T G G G G G G G G G G T T
1 chr1_11422551 0 11422551 G G G G G G G G G G G G G G T T G G G G
1 chr1_11424463 0 11424463 T T T T T T T T T T T T A T T T T T T T
1 chr1_11436364 0 11436364 C C C C C C C C C C C C C C C G C C C C
1 chr1_11438905 0 11438905 A A A A T T A A A A A A A A A A A A A A
1 chr1_11457202 0 11457202 G G G G G G G G C C C C G G G G G G G G
1 chr1_11457244 0 11457244 C C C C C C C C C G C C C C C C C C C C
1 chr1_11473700 0 11473700 A T T T T T A A T T T T T T T T T T T T
1 chr1_11477031 0 11477031 G G G G G G G G G G G T G G G G G G G G
1 chr1_11478463 0 11478463 G G G G G G G G G G G G C G G G G G G G
1 chr1_11489522 0 11489522 G G G G G G G G G G G G C C G G C C G G
1 chr1_11492054 0 11492054 T T T T T T T T T T T T G T T T G G T T
1 chr1_11500546 0 11500546 A A A A A A A A A A A A T T A A A A A A
1 chr1_11500681 0 11500681 A A A A A A A A T T T T A A A A A A A A
1 chr1_11513824 0 11513824 C C C C C C C C C C C C G G C C C C C C
1 chr1_11535461 0 11535461 A A A A A A A A A A A A A A A A A T A A
1 chr1_11550995 0 11550995 C C C C C G C C C C C C C C C C C C C C
1 chr1_11561599 0 11561599 G G G G G G G G G G G G G G G G C G G G
1 chr1_11562717 0 11562717 C C C C C C C C G G G G C C C C C C C C
1 chr1_11565555 0 11565555 G G G G G G G G T T T T G G G G G G G G
1 chr1_11568904 0 11568904 A A A A A A A A A A A A T T A A A A A A
1 chr1_11590398 0 11590398 A A C C A A A A A A A A A A A A A A A A
1 chr1_11601408 0 11601408 G G T T G G G G G G G G G G G G G G G G
1 chr1_11602926 0 11602926 T T T T T T T T T T T T A T T T T T T T
1 chr1_11618879 0 11618879 G G C C C C G G C C C C C C C C C C G G
1 chr1_11620763 0 11620763 G G G G G G T T G G G G G G G G G G G G
1 chr1_11622985 0 11622985 A A C C A C A A A A A A A A A A A A A A
1 chr1_11637859 0 11637859 C C A A A A C C A A A A A A A A A A C C
1 chr1_11639706 0 11639706 T T T T T T T T G G G G T T T T T T T T
1 chr1_11641057 0 11641057 C C G G G G G G G G G G G G G G G G G G
1 chr1_11661935 0 11661935 C C C C C C C C C C C C A A C C C C C C
1 chr1_11695337 0 11695337 T T T T T T T T T T T T T T T T G G T T
1 chr1_11700954 0 11700954 C C C C C C C C C G C C C C C C C C C C
1 chr1_11706711 0 11706711 G G G G G G G G G G G G C C G G G G G G
1 chr1_11757784 0 11757784 C C C C C C C C C C C C C C C G C C C C
1 chr1_11762362 0 11762362 G G G G G G G G C C C C G G G G G G G G
1 chr1_11786170 0 11786170 C C C C C C C C A C C C C C C C C C C C
1 chr1_11788439 0 11788439 C C C C C C C C A C C C C C C C C C C C
1 chr1_11820605 0 11820605 G G G G G G G G T T T T G G G G G G G G
1 chr1_11864248 0 11864248 G G G G G G G G T T T T G G G G G G G G
1 chr1_11893649 0 11893649 C C C C C C C C C C C C C C G G C C C C
1 chr1_11898230 0 11898230 G G G G G G G G T T T T G G G G G G G G
1 chr1_11899941 0 11899941 T T T T T T T T A A A A T T T T T T T T
1 chr1_11902932 0 11902932 T T G T T T T T T T T T T T T T T T T T
1 chr1_11908659 0 11908659 C C C C C C C C G G G G C C C C C C C C
1 chr1_11990649 0 11990649 G G G G G G G G G G G G G G C G G G G G
1 chr1_12018629 0 12018629 G G G G G G G G G G G G C C C C C C G G
1 chr1_12029174 0 12029174 A C C C C C C C C C C C C C C C C C C C
1 chr1_12032704 0 12032704 G G G G C G G G G G G G G G G G G G G G
1 chr1_12038330 0 12038330 C C C C C C C C C C C C C C C G C C C C
1 chr1_12041490 0 12041490 G G G T G T G G G G G G G G G G G G G G
1 chr1_12066732 0 12066732 C C C C C C C C A C C C C C C C C C C C
1 chr1_12091460 0 12091460 G G G G G G G G C C C C G G G G G G G G
1 chr1_12108254 0 12108254 A T T T T T A A T T T T T T T T T T A A
1 chr1_12127701 0 12127701 A A A A A A A A A T A T A A A A A A A A
1 chr1_12136490 0 12136490 C C C C A C C C C C C C C C C C C C C C
1 chr1_12164777 0 12164777 G G C G G G G G G G G G G G G G G G G G
1 chr1_12173563 0 12173563 A A A A A A A A C C C C A A A A A A A A
1 chr1_12188255 0 12188255 T T T T T T T T G G G G T T T T T T T T
1 chr1_12219263 0 12219263 C C C C C C C C C G G G C C C C C C C C
1 chr1_12222558 0 12222558 C C C C C C C C C C C C A C C C C C C C
1 chr1_12223089 0 12223089 T T T T T T T T G T G T T T T T T T T T
1 chr1_12243595 0 12243595 A A A A A A A A T T T T A A A A A A A A
1 chr1_12254485 0 12254485 G G G G G G G G C C C C G G G G G G G G
1 chr1_12267273 0 12267273 A A A A A A A A C C C C A A A A A A A A
1 chr1_12281850 0 12281850 T T T T T T T T G G G G T T T T T T T T
1 chr1_12295398 0 12295398 C C C C C G C C C C C C C C C C C C C C
1 chr1_12299721 0 12299721 G G T T T T T T T T T T T T T T T T G G
1 chr1_12301822 0 12301822 T T T T T T T T T T T T A T T T T T T T
1 chr1_12324305 0 12324305 A A A A A A A A C C C C A A A A A A A A
1 chr1_12334975 0 12334975 A A A A A A A A A A A A A A A A T T A A
1 chr1_12355744 0 12355744 A A A A A A A A T T T T A A A A A A A A
1 chr1_12438773 0 12438773 T T A T A A T T T T T T T T T T T T T T
1 chr1_12479360 0 12479360 A A A A A C A A A A A A A A A A A A A A
1 chr1_12485776 0 12485776 C C C C C C C C C C C C C G C C C C C C
1 chr1_12508167 0 12508167 G G G G G G G G G T G G G G G G G G G G
1 chr1_12535341 0 12535341 C C C C C C C C C C C C A C C C C C C C
1 chr1_12544681 0 12544681 G T G G G G T T G G G G G G G G G G T T
1 chr1_12547401 0 12547401 T T A A T T T T T T T T T T T T T T T T
1 chr1_12548587 0 12548587 A A A A A A C C A A A A A A A A A A A A
1 chr1_12549545 0 12549545 C C C C C C C C C C C C C C C C G G C C
1 chr1_12556467 0 12556467 T T G G T T T T T T T T T T T T T T T T
1 chr1_12591486 0 12591486 A A A A A A A A A A A A A A A A C C A A
1 chr1_12600965 0 12600965 G G G G G G G G G T G G G G G G G G G G
1 chr1_12625623 0 12625623 C C C C C G C C C C C C C C C C C C C C
1 chr1_12655767 0 12655767 G G G G G G G G G T T T G G G G G G G G
1 chr1_12657080 0 12657080 T T T T T T T T T T T T T T T T G T T T
1 chr1_12666982 0 12666982 A A A A A A A A A A A A A A C C A A A A
1 chr1_12668203 0 12668203 C C C C C C C C C C C C A A C C C C C C
1 chr1_12693539 0 12693539 G G G G G G G G G G T T G G G G G G G G
1 chr1_12704829 0 12704829 G G G G G G G G G G G G G G G G C G G G
1 chr1_12719304 0 12719304 T T A A T T T T T T T T T T T T T T T T
1 chr1_12726589 0 12726589 C C C C A C C C C C C C C C C C C C C C
1 chr1_12727433 0 12727433 C C C C A C C C C C C C C C C C C C C C
1 chr1_12781063 0 12781063 C C C C C C A A C C C C C C C C C C C C
1 chr1_12801678 0 12801678 A A A A A A A A A A A A A T A A A A A A
1 chr1_12809434 0 12809434 A A C C A C A A A A A A A A A A A A A A
1 chr1_12809712 0 12809712 A C A A A A A A A A A A A A A A A A A A
1 chr1_12813444 0 12813444 C C G G G G C C G G G G G G G G G G C C
1 chr1_12859885 0 12859885 C C A A A A A A A A A A A A A A A A C C
1 chr1_12867780 0 12867780 C C C C C G C C C C C C C C C C C C C C
1 chr1_12873312 0 12873312 G G C C C C G G G G G G G G G G G G G G
1 chr1_12878225 0 12878225 A A A A A A A A T T T T A A A A A A A A
1 chr1_12894882 0 12894882 T T G G T T T T T T T T T T T T T T T T
1 chr1_12914324 0 12914324 T T T T T T T T G G G G T T T T T T T T
1 chr1_12960034 0 12960034 C C C C C C C C G G G G C C C C C C C C
1 chr1_12987387 0 12987387 C C C C C C C C C C C C C C C C A A C C
1 chr1_12995269 0 12995269 G G G G G G G G G G G G G G G G C G G G
1 chr1_13003581 0 13003581 C C C C C C C C G G G G C C C C C C C C
1 chr1_13019062 0 13019062 C C C C C C A A C C C C C C C C C C C C
1 chr1_13022324 0 13022324 T T T T T T T T T T T T A T T T T T T T
1 chr1_13049469 0 13049469 A A A A A A A A C C C C A A A A A A A A
1 chr1_13097581 0 13097581 C C C C C C C C G G G G C C C C C C C C
1 chr1_13102553 0 13102553 T T T T T T T T T T T T T T G G T T T T
1 chr1_13117205 0 13117205 C C C C C C C C A A A A C C C C C C C C
1 chr1_13123386 0 13123386 G G G G G G G G G G G G G G T T G G G G
1 chr1_13131898 0 13131898 G G G G G G G G T T T T G G G G G G G G
1 chr1_13156819 0 13156819 G G G G G G G G T T T T T T T T T T G G
1 chr1_13159168 0 13159168 C C A A A A C C C C C C A A A A A A C C
1 chr1_13182569 0 13182569 C C C C C C C C C C C C C G C C C C C C
1 chr1_13202011 0 13202011 C C C C C C C C C C C C C G C G G G C C
1 chr1_13203351 0 13203351 C C C C C C C C A C A A C C C C C C C C
1 chr1_13225775 0 13225775 C C A A A A C C C C C C C C C C C C C C
1 chr1_13233456 0 13233456 T T T T T T T T G G G G T T T T T T T T
1 chr1_13239160 0 13239160 C C C C C C C C C C C C C C C C G G C C
1 chr1_13239343 0 13239343 C C C C C C C C G G G G C C C C C C C C
1 chr1_13254664 0 13254664 C C G G G G C C G G G G G G G G G G C C
1 chr1_13302509 0 13302509 A A A A A A A A A A A A A T A A A A A A
1 chr1_13305013 0 13305013 G G G G C G G G G G G G G G G G G G G G
1 chr1_13328887 0 13328887 C C C C C C C C C C C C C C C C G G C C
1 chr1_13366056 0 13366056 C C C C C C C C C C C C G G C C C C C C
1 chr1_13375649 0 13375649 T T T T T T T T G G G G T T T T T T T T
1 chr1_13379537 0 13379537 T T G G G T T T T T T T T T T T T T T T
1 chr1_13380121 0 13380121 C C C C C C C C C C C G C C C C C C C C
1 chr1_13387629 0 13387629 C C C C C C C C A A A A C C C C C C C C
1 chr1_13412593 0 13412593 A A A A A T A A A A A A A A A A A A A A
1 chr1_13415175 0 13415175 G G G G G G G G C C C C G G G G G G G G
1 chr1_13479785 0 13479785 G G G G G G G G C C C C G G G G G G G G
1 chr1_13492845 0 13492845 C C C C C C C C C C C C A C C C C C C C
1 chr1_13527496 0 13527496 G G G G C G G G G G G G G G G G G G G G
1 chr1_13535520 0 13535520 T T T T T T T T T T T T G T T T T T T T
1 chr1_13555273 0 13555273 C C C C C C C C G G G G C C C C C C C C
1 chr1_13561008 0 13561008 C C C C C C C C G G G G C C C C C C C C
1 chr1_13570707 0 13570707 C C C C A C C C C C C C C C C C C C C C
1 chr1_13574158 0 13574158 T T T T T T T T T T T T T T A A T T T T
1 chr1_13576551 0 13576551 C C C C A C C C C C C C C C C C C C C C
1 chr1_13584274 0 13584274 C C C C C C C C C C C C C G C C G G C C
1 chr1_13616429 0 13616429 G G C C C C G G G G G G G G G G G G G G
1 chr1_13657822 0 13657822 C C C C C C C C A A A A C C C C C C C C
1 chr1_13673718 0 13673718 G G G G G G C C G G G G G G G G G G G G
1 chr1_13678735 0 13678735 G G G T G G G G G G G G G G G G G G G G
1 chr1_13686797 0 13686797 G G G G G G C C G G G G G G G G G G G G
1 chr1_13693173 0 13693173 C C C C C C C C C C C C C C C C C G C C
1 chr1_13719236 0 13719236 A A A A A A A A A A A A A A A A A T A A
1 chr1_13725664 0 13725664 A A A A A A A A T T T T A A A A A A A A
1 chr1_13741151 0 13741151 A A A A A A A A A A A A A A A A C C A A
1 chr1_13749801 0 13749801 G G G G C C G G G G G G G G G G G G G G
1 chr1_13779692 0 13779692 T T T T G T T T T T T T T T T T T T T T
1 chr1_13793915 0 13793915 T T G G G G T T T T T T T T T T T T T T
1 chr1_13803422 0 13803422 A A A A A A A A C C C C A A A A A A A A
1 chr1_13872473 0 13872473 C C C C C C C C C G C G C C C C C C C C
1 chr1_13873787 0 13873787 C C C C C C C C A C A C C C C C C C C C
1 chr1_13879378 0 13879378 A A A A A A A A A A A A A A T T A A A A
1 chr1_13880664 0 13880664 T T T T T T T T T T T T T T T T G G T T
1 chr1_13890550 0 13890550 T T T T T T T T G G G G T T T T T T T T
1 chr1_13902805 0 13902805 C C C C C C C C C G G G C C C C C C C C
1 chr1_13920710 0 13920710 T T G G G G T T T T T T T T T T T T T T
1 chr1_13927471 0 13927471 A A A A A A A A A A A C A A A A A A A A
1 chr1_13931159 0 13931159 A A A A A C A A A A A A A A A A A A A A
1 chr1_13950550 0 13950550 G G G G G G G G G G G G C G G G G G G G
1 chr1_13954776 0 13954776 G G G G G G G G G G G G G G C G G G G G
1 chr1_13962000 0 13962000 A A A A A A C C A A A A A A A A A A A A
1 chr1_13962272 0 13962272 T T T T T T T T G T G T T T T T T T T T
1 chr1_14001379 0 14001379 T T G T G T T T T T T T T T T T T T T T
1 chr1_14005082 0 14005082 C C C C C C C C G G G G C C C C C C C C
1 chr1_14014553 0 14014553 G T T T T T G G T T T T T T T T T T T T
1 chr1_14030819 0 14030819 G G G G G T G G G G G G G G G G G G G G
1 chr1_14038093 0 14038093 G G G G T T G G G G G G G G G G G G G G
1 chr1_14039006 0 14039006 G G G G G G G G T T T T G G G G G G G G
1 chr1_14040817 0 14040817 A A A A A C A A A A A A A A A A A A A A
1 chr1_14043262 0 14043262 A A A A A A A A A C A A A A A A A A A A
1 chr1_14055279 0 14055279 G G T T T T G G T T T T T T T T T T G G
1 chr1_14058968 0 14058968 A A A A A A A A A A A A A C A A A A A A
1 chr1_14095877 0 14095877 G G G G G G G G G G G G G G G G C C G G
1 chr1_14114283 0 14114283 T T G G G G T T T T T T T T T T T T T T
1 chr1_14141437 0 14141437 A A A A A A A A C C C C A A A A A A A A
1 chr1_14146349 0 14146349 A A A A A A A A A A A A A C A A A A A A
1 chr1_14150116 0 14150116 C C C C C C C C G G G G C C C C C C C C
1 chr1_14156608 0 14156608 T T T T T T T T T T T T A T T T T T T T
1 chr1_14156720 0 14156720 T T T T T T T T T T T T G G T T T T T T
1 chr1_14169082 0 14169082 T T T T T T T T G G G G T T T T T T T T
1 chr1_14175162 0 14175162 G G G G G G G G T T T T G G G G G G G G
1 chr1_14229948 0 14229948 T T T T T T T T T T T T G T T T T T T T
1 chr1_14233389 0 14233389 G G C C G G G G G G G G G G G G G G G G
1 chr1_14240575 0 14240575 A A A A A A A A T T T T A A A A A A A A
1 chr1_14251395 0 14251395 G G G G G G G G G G G G G G C G G G G G
1 chr1_14264807 0 14264807 A A A A A A A A A C A A A A A A A A A A
1 chr1_14284587 0 14284587 G G G G G G G G G G G G G T G G G G G G
1 chr1_14284911 0 14284911 C C C C C C C C A A A A C C C C C C C C
1 chr1_14294739 0 14294739 A A A A A A A A A A A A A A A A A C A A
1 chr1_14307440 0 14307440 G G G G G G G G G G G G C G G G G G G G
1 chr1_14316529 0 14316529 G T T T T T T T T T T T T T T T T T G G
1 chr1_14329023 0 14329023 T T T T G T T T T T T T T T T T T T T T
1 chr1_14330508 0 14330508 G G G G G G G G G G G G G G G G C C G G
1 chr1_14349797 0 14349797 C C C C A C C C A A A A A A A A A A C C
1 chr1_14370344 0 14370344 G G G G G G C C G G G G G G G G G G G G
1 chr1_14374553 0 14374553 C C C C C C C C G G G G C C C C C C C C
1 chr1_14415676 0 14415676 G G G G G G G G G G G G C G G G C C G G
1 chr1_14426841 0 14426841 G G G G G G G G C G G G G G G G G G G G
1 chr1_14483101 0 14483101 T T T T T T T T A A A A T T T T T T T T
1 chr1_14496600 0 14496600 C C C C C C C C G G G G C C C C C C C C
1 chr1_14507344 0 14507344 G G G G G G G G C C C C G G G G G G G G
1 chr1_14511177 0 14511177 C C C C C C C C C C C C C C A A C C C C
1 chr1_14532260 0 14532260 G G G G G G G G T T T T G G G G G G G G
1 chr1_14538594 0 14538594 G G G G G G G G T T T T G G G G G G G G
1 chr1_14542309 0 14542309 C C G G G G C C C C C C C C C C C C C C
1 chr1_14608355 0 14608355 A A A A A A A A C C C C A A A A A A A A
1 chr1_14624675 0 14624675 C C G G G G C C C C C C C C C C C C C C
1 chr1_14639943 0 14639943 A A T T T T A A A A A A A A A A A A A A
1 chr1_14651223 0 14651223 G G T T T T T T T T T T T T T T T T G G
1 chr1_14672180 0 14672180 T T T T T T T T T T T T A A T T T T T T
1 chr1_14677027 0 14677027 C C C C C C C C G G G G C C C C C C C C
1 chr1_14700464 0 14700464 C C C C C C C C C C C C A C C C C C C C
1 chr1_14704188 0 14704188 G G G G C G G G G G G G G G G G G G G G
1 chr1_14717684 0 14717684 A A A A A A A A T T T T A A A A A A A A
1 chr1_14743410 0 14743410 C C G G G G C C C C C C C C C C C C C C
1 chr1_14774288 0 14774288 G G G G G G G G G G G G G G C G G G G G
1 chr1_14797664 0 14797664 C C C C C C C C C C C C C C C G C C C C
1 chr1_14801687 0 14801687 A A A A A T A A T T T T T T T T T T A A
1 chr1_14859624 0 14859624 G G G G G G G G G G G G G G T T G G G G
1 chr1_14873315 0 14873315 C C C C C C C C G G G G C C C C C C C C
1 chr1_14948646 0 14948646 A T A A A A A A A A A A A A A A A A A A
1 chr1_14954238 0 14954238 A A A A A A A A T T T T A A A A A A A A
1 chr1_14988861 0 14988861 G G G G G G G G C C C C G G G G G G G G
1 chr1_14992950 0 14992950 T T T T T T T T T T G G T T T T T T T T
1 chr1_14993626 0 14993626 T T T T T T T T T T G G T T T T T T T T
1 chr1_14995007 0 14995007 C C A A A A C C C C C C C C C C C C C C
1 chr1_15065187 0 15065187 G G G G G G G G T T T T G G G G G G G G
1 chr1_15080508 0 15080508 T T T T T T T T G G G G T T T T T T T T
1 chr1_15085432 0 15085432 A A A A A A A A C C C C A A A A A A A A
1 chr1_15099078 0 15099078 G G T T T T T T T T T T T T T T T T G G
1 chr1_15152848 0 15152848 A C C C C C C C C C C C C C C C C C C C
1 chr1_15162747 0 15162747 A A A A A A A A T T A T A A A A A A A A
1 chr1_15170209 0 15170209 C C C C C C C C C C C C G G C C G G C C
1 chr1_15171174 0 15171174 C C G G G G C C G G G G G G G G G G G G
1 chr1_15178599 0 15178599 G G G G G G G G G G G G G G G G C G G G
1 chr1_15194201 0 15194201 C C A A A A C C A A A A A A A A A A C C
1 chr1_15216465 0 15216465 C C C C C C C C G G G G C C C C C C C C
1 chr1_15265380 0 15265380 C C C C C C A C C C C C C C C C C C C C
1 chr1_15266001 0 15266001 G G G G G G G G C C C C G G G G G G G G
1 chr1_15341472 0 15341472 A A A A A A A A A C C C A A A A A A A A
1 chr1_15352689 0 15352689 C C C C C C C C A A A A C C C C C C C C
1 chr1_15384133 0 15384133 T T G G T T G G T T T T T T T T T T T T
1 chr1_15386347 0 15386347 A A A A A A A A A A A A A A A C A A A A
1 chr1_15387623 0 15387623 T T T T T T T T G G G G T T T T T T T T
1 chr1_15403070 0 15403070 G G G G G G G G T T T T G G G G G G G G
1 chr1_15456611 0 15456611 A A A A A A C C A A A A A A A A A A A A
1 chr1_15468012 0 15468012 G G G G G G G G C C C C G G G G G G G G
1 chr1_15472852 0 15472852 C C C C C G C C C C C C C C C C C C C C
1 chr1_15503192 0 15503192 G G G G T T G G G G G G G G T T G G G G
1 chr1_15522595 0 15522595 T T G G T T T T T T T T T T T T T T T T
1 chr1_15526334 0 15526334 A A A A A A A A A A A A A T A A A A A A
1 chr1_15527992 0 15527992 A A A A A A A A A A A A A T T T A A A A
1 chr1_15529529 0 15529529 G G G G G G G G G G G G G T G G G G G G
1 chr1_15533614 0 15533614 C C C C C G C C C C C C C C C C C C C C
1 chr1_15569818 0 15569818 T T T T T T T T G G G G T T T T T T T T
1 chr1_15581304 0 15581304 T T T T T T T T T T T T T T G G T T T T
1 chr1_15582953 0 15582953 C C C C G G C C C C C C C C C C C C C C
1 chr1_15590736 0 15590736 A A C C A A A A A A A A A A A A A A A A
1 chr1_15599634 0 15599634 C C C C C C C C C C C C A C C C C C C C
1 chr1_15615431 0 15615431 T T G G G T T T T T T T T T T T T T T T
1 chr1_15620637 0 15620637 A A A A A A A A C C C C A A A A A A A A
1 chr1_15669091 0 15669091 G G G G G G G G G T G T G G G G G G G G
1 chr1_15675620 0 15675620 G G G G G G G G C G C G G G G G G G G G
1 chr1_15682541 0 15682541 A A A A A A A A C C C C A A A A A A A A
1 chr1_15692320 0 15692320 C C C C C C C C C G C C C C C C C C C C
1 chr1_15722744 0 15722744 T T T T T T T T G G G G T T T T T T T T
1 chr1_15737994 0 15737994 T T T T T T T T T T T T T T T T G T T T
1 chr1_15746408 0 15746408 A A A A A A A A A A A T A A A A A A A A
1 chr1_15746832 0 15746832 A A T T T T T T T T T T T T T T T T T T
1 chr1_15823460 0 15823460 G G G G T T G G G G G G G G G G G G G G
1 chr1_15831570 0 15831570 A A A A A T A A A A A A A A A A A A A A
1 chr1_15833076 0 15833076 A A A A A A A A T T T T A A A A A A A A
1 chr1_15833256 0 15833256 C C C C C C C C C C C C G G C C C C C C
1 chr1_15835023 0 15835023 C C C C C C C C C C C C C C A A C C C C
1 chr1_15838580 0 15838580 C C G G G G G G G G G G G G G G G G C C
1 chr1_15849751 0 15849751 A A C C C C A A A A A A A A A A A A A A
1 chr1_15853331 0 15853331 T T T T T T T T G G G G T T T T T T T T
1 chr1_15854193 0 15854193 C C C C C C C C C C C C C G C C C C C C
1 chr1_15869596 0 15869596 G G G G G G G G G G G G G T G G G G G G
1 chr1_15876671 0 15876671 C G C C C C G G C C C C C C C C C C C C
1 chr1_15881872 0 15881872 A A A A A A A A C C C C A A A A A A A A
1 chr1_15932598 0 15932598 T T A T T T T T T T T T T T T T T T T T
1 chr1_15934892 0 15934892 C C C G G G C C C C C C C C C C C C C C
1 chr1_15946257 0 15946257 G G G G T T G G G G G G G G G G G G G G
1 chr1_15965381 0 15965381 C C C C C C C C G G G G C C C C C C C C
1 chr1_15977195 0 15977195 A A A A A A A A A A A A A C A A A A A A
1 chr1_15987097 0 15987097 C C A A A A A A A A A A A A A A A A C C
1 chr1_15995856 0 15995856 C C G G G G C C G G G G C C G G G G C C
1 chr1_15998355 0 15998355 A T A A A A A A A A A A A A A A A A A A
1 chr1_16028641 0 16028641 A A A A A A A C A A A A A A A A A A A A
1 chr1_16052926 0 16052926 G G G G G G G G G G G G G G G G G T G G
1 chr1_16055317 0 16055317 T T T T T T T T T T T T G G T T T T T T
1 chr1_16074053 0 16074053 C C C C A C C C C C C C C C C C C C C C
1 chr1_16078698 0 16078698 C C C C C C C C G G C G C C C C C C C C
1 chr1_16086856 0 16086856 A A A A A A A A A A A A A A A A C C A A
1 chr1_16093089 0 16093089 G G C G C G G G G G G G G G G G G G G G
1 chr1_16095382 0 16095382 T T T T T T A T T T T T T T T T T T T T
1 chr1_16115779 0 16115779 G G G G G G G G T T G T G G G G G G G G
1 chr1_16120560 0 16120560 T T T T T T T T T T G T T T T T T T T T
1 chr1_16125708 0 16125708 C C C C C C C C C C C C C C G G C C C C
1 chr1_16130953 0 16130953 A A A A A A A A A A A A A T A A A A A A
1 chr1_16133031 0 16133031 G G G G G T G G G G G G G G G G G G G G
1 chr1_16151969 0 16151969 C C G G G G C C G G G G C C C C G G C C
1 chr1_16156907 0 16156907 A A A C C C A A A A A A A A A A A A A A
1 chr1_16165170 0 16165170 C C C C C C C C C G C G C C C C C C C C
1 chr1_16208203 0 16208203 A C A A A A A A A A A A A A A A A A A A
1 chr1_16208459 0 16208459 G G G G G G G G G G G G G G G G G T G G
1 chr1_16226829 0 16226829 G G G G G G G G G G G G C G G G G G G G
1 chr1_16245470 0 16245470 C G C C C C C C C C C C C C C C C C C C
1 chr1_16247354 0 16247354 T T A A T T T T T T T T T T T T T T T T
1 chr1_16275967 0 16275967 G G G G G G G G C C C C G G G G G G G G
1 chr1_16287041 0 16287041 G G G G G T G G G G G G G G G G G G G G
1 chr1_16321085 0 16321085 G G G G C G G G G G G G G G G G G G G G
1 chr1_16349778 0 16349778 C C C C C C C C A A A C C C C C C C C C
1 chr1_16351574 0 16351574 T T T T T T T T T T G T T T T T T T T T
1 chr1_16384387 0 16384387 C C C C C C C C A A A A C C C C C C C C
1 chr1_16393503 0 16393503 T T G G G G T T T T T T T T T T T T T T
1 chr1_16397284 0 16397284 A A C C C C C C C C C C C C C C C C A A
1 chr1_16433858 0 16433858 C C C C C C C C C C C C A A C C C C C C
1 chr1_16447977 0 16447977 G G G G G G G G G G G G T T G G G G G G
1 chr1_16456700 0 16456700 A A A A A A A A A A A A C C A A A A A A
1 chr1_16458171 0 16458171 G G G G T T G G G G G G G G G G G G G G
1 chr1_16465089 0 16465089 G G T T T T G G T T T T T T T T T T G G
1 chr1_16503709 0 16503709 T T T T T T A T T T T T T T T T T T T T
1 chr1_16566262 0 16566262 G G G G G G G G C C C C G G G G G G G G
1 chr1_16588231 0 16588231 C C C C C C C C G G G G C C C C C C C C
1 chr1_16613097 0 16613097 G G G G G G G G G G G G G T G G G G G G
1 chr1_16631526 0 16631526 C C C C C C C C A A C C C C C C C C C C
1 chr1_16657568 0 16657568 A A A A A A A A T T T T A A A A A A A A
1 chr1_16670556 0 16670556 G G G G G G G G C C C C G G G G G G G G
1 chr1_16709412 0 16709412 C C C C C C C C A A A A C C C C C C C C
1 chr1_16713274 0 16713274 A A A A A C A A A A A A A A A A A A A A
1 chr1_16719421 0 16719421 G G G G G G G G C C C C G G G G G G G G
1 chr1_16748522 0 16748522 G G C G C C G G G G G G G G G G G G G G
1 chr1_16751459 0 16751459 T T T T T T T T T T T T T T T T G T T T
1 chr1_16758941 0 16758941 T T T T A T T T T T T T T T T T T T T T
1 chr1_16816351 0 16816351 A A A A A A A A A A A A A A A A A C A A
1 chr1_16828189 0 16828189 A A A A A A T T A A A A A A A A A A A A
1 chr1_16876725 0 16876725 G G G G G G G G T T T T G G G G G G G G
1 chr1_16918762 0 16918762 A A A A A A A A T T T T A A A A A A A A
1 chr1_16923146 0 16923146 C C C C C C C C G G G G C C C C C C C C
1 chr1_16935326 0 16935326 A A A A A C A A A A A A A A A A A A A A
1 chr1_16943362 0 16943362 G G G G G G G G C C C C G G G G G G G G
1 chr1_16952147 0 16952147 T T T T T T T T G G G G T T T T T T T T
1 chr1_16960671 0 16960671 C C C C C C C C G G G G C C C C C C C C
1 chr1_16981432 0 16981432 A C A A A A A C A A A A A A A A A A A A
1 chr1_17009386 0 17009386 A A T T T T A A T T T T T T T T T T A A
1 chr1_17023338 0 17023338 C C C C C C C C C C A C C C C C C C C C
1 chr1_17036051 0 17036051 T T T T T T T T T T T T A T T T T T T T
1 chr1_17062855 0 17062855 G G G G G G G G G G G G G G T T G G G G
1 chr1_17073386 0 17073386 C C A A A A C C A A A A A A A A A A C C
1 chr1_17075854 0 17075854 G G G G G G G G T T T T G G G G G G G G
1 chr1_17087479 0 17087479 G G G G G G G G T T T T G G G G G G G G
1 chr1_17104854 0 17104854 G G T T T T G G T T T T T T T T T T G G
1 chr1_17145606 0 17145606 G G G G G G G G G G G G G G G G T T G G
1 chr1_17147829 0 17147829 C C C C C C C C A A C C C C C C C C C C
1 chr1_17154133 0 17154133 C C G G G G C C G G G G G G G G G G G G
1 chr1_17169068 0 17169068 C C C C A A C C C C C C C C C C C C C C
1 chr1_17173777 0 17173777 T T T T T T G T T T T T T T T T T T T T
1 chr1_17232477 0 17232477 G G G G G G G G G G G G C G G G C C G G
1 chr1_17242225 0 17242225 C C G G C C C C C C C C C C C C C C C C
1 chr1_17252474 0 17252474 A A C C C C A A C C C C A A A A A A A A
1 chr1_17258510 0 17258510 G G G G G G G G G G G G G G C G G G G G
1 chr1_17266834 0 17266834 T T T T T T T T G T T T T T T T T T T T
1 chr1_17268447 0 17268447 A C C C C C C C C C C C C C C C C C C C
1 chr1_17269280 0 17269280 T T T T A T T T T T T T T T T T T T T T
1 chr1_17296686 0 17296686 A A A C A A A A A A A A A A A A A A A A
1 chr1_17296877 0 17296877 C C C C C C C C G G G G C C C C C C C C
1 chr1_17305072 0 17305072 G G G G G G G G T T T T G G G G G G G G
1 chr1_17311297 0 17311297 A A A A A A A A C C C C A A A A A A A A
1 chr1_17332836 0 17332836 C C C C C C C C C G C G C C C C C C C C
1 chr1_17339333 0 17339333 T T G G G G T T G G G G T T T T T T T T
1 chr1_17341636 0 17341636 C C C C C C C C G G G G C C C C C C C C
1 chr1_17343790 0 17343790 G G G G G G G G G G G G C G G G G G G G
1 chr1_17347342 0 17347342 C C C C C C C C C C C C C G C C C C C C
1 chr1_17355719 0 17355719 T T T T T T T T T T T T T T G T T T T T
1 chr1_17377882 0 17377882 G G G G G G G G T T T T G G G G G G G G
1 chr1_17417371 0 17417371 C C C C A C C C C C C C C C C C C C C C
1 chr1_17421887 0 17421887 G G C C C C G G C C C C C C C C C C G G
1 chr1_17463850 0 17463850 T T A T T T T T T T T T T T T T T T T T
1 chr1_17466747 0 17466747 T T T T T T T T T T G T T T T T T T T T
1 chr1_17474146 0 17474146 C C C C C C C C C C C C C C C C C G C C
1 chr1_17511327 0 17511327 G T T T T T T T T T T T T T T T T T T T
1 chr1_17529828 0 17529828 T T A T T T T T T T T T T T T T T T T T
1 chr1_17541661 0 17541661 A A A A A A A A A T A A A A A A A A A A
1 chr1_17557665 0 17557665 A C A A A A C C A A A A A A A A A A A A
1 chr1_17579941 0 17579941 G G G G G G G G G G G G C C G G C C G G
1 chr1_17610970 0 17610970 C C C C C C C C C C C C C C A C C C C C
1 chr1_17614440 0 17614440 T T T T T T T T A A A A T T T T T T T T
1 chr1_17617505 0 17617505 T T T T T T T T G G G G T T T T T T T T
1 chr1_17672189 0 17672189 G G C G G G G G G G G G G G G G G G G G
1 chr1_17684715 0 17684715 G G G G G G G G G G G G G T G G G G G G
1 chr1_17700343 0 17700343 G G G G G G G G G G G G G T G G G G G G
1 chr1_17728678 0 17728678 C C A A C C C C C C C C C C C C C C C C
1 chr1_17730707 0 17730707 C C C C C C C C C C C C C C C G C C C C
1 chr1_17736127 0 17736127 G T G G G G G G G G G G G G G G G G G G
1 chr1_17738577 0 17738577 T T T T T T T T A A A A T T T T T T T T
1 chr1_17748944 0 17748944 T T T T T T T T T T T T T T A T T T T T
1 chr1_17752172 0 17752172 C C C C C C C C C C C C A A A A C C C C
1 chr1_17781578 0 17781578 G G G G G G G G G G G G G T G G G G G G
1 chr1_17806893 0 17806893 G G G G T T G G G G G G G G G G G G G G
1 chr1_17822315 0 17822315 C C C C C C C C A A A A C C C C C C C C
1 chr1_17842706 0 17842706 A A A A A A A T A A A A A A A A A A A A
1 chr1_17845384 0 17845384 T T T T T T T T G G G G T T T T T T T T
1 chr1_17847059 0 17847059 G G G G G G G G G G C G G G G G G G G G
1 chr1_17859283 0 17859283 A A A A T T A A A A A A A A A A A A A A
1 chr1_17866556 0 17866556 T T T T T T T T T T T T G T T T T T T T
1 chr1_17879095 0 17879095 T T T T T T T T A A A A T T T T T T T T
1 chr1_17911728 0 17911728 C C C C C C C C A A A A C C C C C C C C
1 chr1_17943766 0 17943766 G G G G C C G G G G G G G G G G G G G G
1 chr1_17948628 0 17948628 G G G G G G G G T T T T G G G G G G G G
1 chr1_17977368 0 17977368 C C G G G G C C G G G G G G G G G G C C
1 chr1_17980582 0 17980582 A A A A A A A A A A A A A T A A A A A A
1 chr1_17983128 0 17983128 G G G G G G C G G G G G G G G G G G G G
1 chr1_18019698 0 18019698 A A A A A A A A A C A C A A A A A A A A
1 chr1_18028630 0 18028630 G G G G G G G G C C C C G G G G G G G G
1 chr1_18041185 0 18041185 C C C G C C C C C C C C C C C C C C C C
1 chr1_18055679 0 18055679 T T T T T T T T G T G T T T T T T T T T
1 chr1_18073288 0 18073288 G G G G G G G G G T G T G G G G G G G G
1 chr1_18073502 0 18073502 G G G G G G G G C C C G G G G G G G G G
1 chr1_18088848 0 18088848 C C G G G G C C C C C C C C C C C C C C
1 chr1_18123615 0 18123615 T T T T T T T T T T T T A T T T T T T T
1 chr1_18137516 0 18137516 G G G G G G G G T T T T G G G G G G G G
1 chr1_18142327 0 18142327 T T A A A A T T A A A A A A A A A A T T
1 chr1_18146317 0 18146317 A A A A T T A A A A A A A A A A A A A A
1 chr1_18146554 0 18146554 C C C C C C C C C C C C C G C C C C C C
1 chr1_18198737 0 18198737 C C C C C C C C C C C C C C C C G G C C
1 chr1_18203186 0 18203186 A A C C C C A A C C C C C C C C C C A A
1 chr1_18203187 0 18203187 A A A A A A A A A A A A A A A A C C A A
1 chr1_18210590 0 18210590 C C C C C C C C A A A A C C C C C C C C
1 chr1_18210863 0 18210863 C C C C C C C C C C A A C C C C C C C C
1 chr1_18212491 0 18212491 C C C C G G C C C C C C C C C C C C C C
1 chr1_18215534 0 18215534 G T T T T T G G T T T T T T T T T T G G
1 chr1_18222468 0 18222468 C C C C G G C C C C C C C C C C C C C C
1 chr1_18234797 0 18234797 A A A A A A A A C C C C A A A A A A A A
1 chr1_18237725 0 18237725 G G G G G G G G G G G G G G G G T T G G
1 chr1_18283501 0 18283501 C C C C C C C C C C C C C C C G C C C C
1 chr1_18284771 0 18284771 A A A A A A A A A A A A A A A A A T A A
1 chr1_18285744 0 18285744 C C C C G G C C C C C C C C C C C C C C
1 chr1_18309256 0 18309256 C C C C C C C C C C C C A A C C C C C C
1 chr1_18333231 0 18333231 G G G G G G G G G G G G G G C C G G G G
1 chr1_18348427 0 18348427 G G G G G G G G C C C C G G G G G G G G
1 chr1_18349928 0 18349928 C C A A A A A A A A A A A A A A A A A A
1 chr1_18359063 0 18359063 G G G G G G G G C C C C G G G G G G G G
1 chr1_18368073 0 18368073 G G G T G G G G G G G G G G G G G G G G
1 chr1_18370339 0 18370339 G G G G G G G G C C C C G G G G G G G G
1 chr1_18372318 0 18372318 T T G G T T T T T T T T T T T T T T T T
1 chr1_18423348 0 18423348 G G G G G G G G T T T T G G G G G G G G
1 chr1_18450989 0 18450989 T T T T T T T T A A A A T T T T T T T T
1 chr1_18478617 0 18478617 G G G G T T G G G G G G G G G G G G G G
1 chr1_18482099 0 18482099 C C C G C C C C C C C C C C C C C C C C
1 chr1_18494755 0 18494755 A A A A A A A A A A A A A C A A A A A A
1 chr1_18496116 0 18496116 A A A A A A A A T T T T A A A A A A A A
1 chr1_18496346 0 18496346 C C G G C C C C C C C C C C C C C C C C
1 chr1_18498385 0 18498385 A A A A A A A A A A A A A A A C A A A A
1 chr1_18503343 0 18503343 A A A A T T A A A A A A A A A A A A A A
1 chr1_18527769 0 18527769 A A C C C C A A A A A A C C C C C C A A
1 chr1_18538009 0 18538009 T T T T G G T T T T T T T T T T T T T T
1 chr1_18551026 0 18551026 T T A A T T T T T T T T T T T T T T T T
1 chr1_18551837 0 18551837 T T T T T T T T A A A A T T T T T T T T
1 chr1_18562618 0 18562618 C C C C C C C C C C C C A C C C C C C C
1 chr1_18563153 0 18563153 C C C C C C C C G G G G C C C C C C C C
1 chr1_18618810 0 18618810 C C C C C C C C G G G G C C C C C C C C
1 chr1_18626747 0 18626747 A A C C A A A A A A A A A A A A A A A A
1 chr1_18632471 0 18632471 G G G G G G G G C C C C G G G G G G G G
1 chr1_18634810 0 18634810 C C C C C C C C A A A A C C C C C C C C
1 chr1_18636372 0 18636372 T T A T T T T T T T T T T T T T T T T T
1 chr1_18651455 0 18651455 A A C C C C A A C C C C C C C C C C A A
1 chr1_18673863 0 18673863 C C C C C C C C G G G G C C C C C C C C
1 chr1_18717312 0 18717312 G G C C G G G G G G G G G G G G G G G G
1 chr1_18775949 0 18775949 G G G G G G G G G G G G G G C C G G G G
1 chr1_18798663 0 18798663 A C A A A A A A A A A A A A A A A A C C
1 chr1_18844390 0 18844390 T T T T T T T T A A A A T T T T T T T T
1 chr1_18851168 0 18851168 T T T T T T T T T T T T T T G G T T T T
1 chr1_18870100 0 18870100 A A A A A A A A C C C C A A A A A A A A
1 chr1_18884964 0 18884964 T T T T T T T T T T T T G G T T T T T T
1 chr1_18890133 0 18890133 G G T T T T G T T T T T T T T T T T G G
1 chr1_18912980 0 18912980 G G G G G G G G G G G G G G G G C G G G
1 chr1_18925069 0 18925069 A A A A A A A A C C C C A A A A A A A A
1 chr1_18925600 0 18925600 T T T T T T T T T T T T G T T T T T T T
1 chr1_18941064 0 18941064 G G G G G G G G G G G T G G G G G G G G
1 chr1_19047639 0 19047639 A A A A A A A A A A A C A A A A A A A A
1 chr1_19066902 0 19066902 A A A A A A A A A A A A A T A A A A A A
1 chr1_19075276 0 19075276 C C C C C C C C C G C C C C C C C C C C
1 chr1_19087669 0 19087669 T T T T T T T T T T A T T T T T T T T T
1 chr1_19104754 0 19104754 C C C C C C C C C C C C C C C C G G C C
1 chr1_19108954 0 19108954 T T G G G G T T G G G G G G G G G G T T
1 chr1_19118615 0 19118615 T T T T T T T T T T T T T T T T G G T T
1 chr1_19126743 0 19126743 G G G G G G G G G G G G G G C G G G G G
1 chr1_19155302 0 19155302 T T T T T T T T T T T T T T T T A A T T
1 chr1_19167517 0 19167517 G G G G G G G G C C C C C C G G G G G G
1 chr1_19167518 0 19167518 A A A A A A A A A A A A A T A A A A A A
1 chr1_19170122 0 19170122 T T T T T T T T T T T T A T T T T T T T
1 chr1_19178396 0 19178396 G G G G G G G G C C C C G G G G G G G G
1 chr1_19178948 0 19178948 T T T T T T T T T T G T T T T T T T T T
1 chr1_19180983 0 19180983 T T T T T T T T T T T T G T T T T T T T
1 chr1_19182864 0 19182864 C G G G G G G G G G G G G G G G G G G G
1 chr1_19196870 0 19196870 A A A C A A A A A A A A A A A A A A A A
1 chr1_19210800 0 19210800 C C C C C C C C C C C C C C C G C C C C
1 chr1_19228591 0 19228591 C C C C C C C C C C C C C C G G C C C C
1 chr1_19242531 0 19242531 C C C C C C C C C C C C C C A A C C C C
1 chr1_19260363 0 19260363 G G C G C C G G G G G G G G G G G G G G
1 chr1_19271771 0 19271771 A A C C C C C C C C C C C C C C C C C C
1 chr1_19277499 0 19277499 A A A A A A A A A A A A A A C C A A A A
1 chr1_19296153 0 19296153 A A A A A A A A A C A C A A A A A A A A
1 chr1_19303655 0 19303655 T T T T T T T T A T A T T T T T T T T T
1 chr1_19311459 0 19311459 A A A A A A A A A T A T A A A A A A A A
1 chr1_19313779 0 19313779 T T T T T T T T A A A A T T T T T T T T
1 chr1_19326396 0 19326396 G G G G G G G G C C C C G G G G G G G G
1 chr1_19339667 0 19339667 C C C C C C C C A C A C C C C C C C C C
1 chr1_19351425 0 19351425 A A A A A A A A T T T T A A A A A A A A
1 chr1_19359226 0 19359226 G G T T G G G G G G G G G G G G G G G G
1 chr1_19396365 0 19396365 T T T T T T T T T T T T A T T T T T T T
1 chr1_19400215 0 19400215 T T T T T T T T A A A A T T T T T T T T
1 chr1_19422795 0 19422795 C C C C C C C C C C C C C C A A C C C C
1 chr1_19438648 0 19438648 A A A A A A C C A A A A A A A A A A A A
1 chr1_19456848 0 19456848 G G G G G G C G G G G G G G G G G G G G
1 chr1_19472382 0 19472382 A A A A A A A A C C C C A A A A A A A A
1 chr1_19478387 0 19478387 G G G G T T G G G G G G G G G G G G G G
1 chr1_19519211 0 19519211 T T T T T T T T T T T T T T G T T T T T
1 chr1_19519783 0 19519783 G G G G G G G T G G G G G G G G G G G G
1 chr1_19544716 0 19544716 A A A A A A A A C C C C A A A A A A A A
1 chr1_19545423 0 19545423 T T T T T T T T A A A A T T T T T T T T
1 chr1_19555758 0 19555758 G G G G G G G G G G G G G T G G G G G G
1 chr1_19565093 0 19565093 G G G G G G G G G G G G G G C C G G G G
1 chr1_19580368 0 19580368 C C C C C C C C G G G G C C C C C C C C
1 chr1_19640677 0 19640677 A A A A T T A A A A A A A A A A A A A A
1 chr1_19654980 0 19654980 G G C C C C G G C C C C C C C C C C G G
1 chr1_19662409 0 19662409 T T T T G G T T T T T T T T T T T T T T
1 chr1_19675204 0 19675204 C C C C C C C C C C C C C C A A C C C C
1 chr1_19688185 0 19688185 T T T T T T T T T T T T T T T T G G T T
1 chr1_19688405 0 19688405 G G G G G G G G G G G G G G G T G G G G
1 chr1_19689193 0 19689193 T T T T T T T T T T G T T T T T T T T T
1 chr1_19701325 0 19701325 T T T T T T T T T T A T T T T T T T T T
1 chr1_19706602 0 19706602 C C C C C C C C C C C C C C C G C C C C
1 chr1_19707995 0 19707995 T T T T T T T T T T T T T T T T G G T T
1 chr1_19724163 0 19724163 G G G G G G G G G T G G G G G G G G G G
1 chr1_19727539 0 19727539 A A A A A A A A A A A C A A A A A A A A
1 chr1_19744146 0 19744146 C C C C C C C C A C C C C C C C C C C C
1 chr1_19782053 0 19782053 G G T T T T T T T T T T T T T T T T T T
1 chr1_19783954 0 19783954 G G G G G G G G C C C C G G G G G G G G
1 chr1_19827331 0 19827331 G G G G G G G G T T T T G G G G G G G G
1 chr1_19830368 0 19830368 C C A C C C C C C C C C C C C C C C C C
1 chr1_19832976 0 19832976 T T T T T T T T T T T T G T T T T T T T
1 chr1_19833706 0 19833706 G G G G G G G G C G G G G G G G G G G G
1 chr1_19837167 0 19837167 T T T T T T T T A A A A T T T T T T T T
1 chr1_19840405 0 19840405 C C A A C C C C C C C C C C C C C C C C
1 chr1_19849233 0 19849233 T T T T G G T T T T T T T T T T T T T T
1 chr1_19871864 0 19871864 A A A A A A A C A A A A A A A A A A A A
1 chr1_19880906 0 19880906 T T T T G G T T T T T T T T T T T T T T
1 chr1_19890721 0 19890721 G G G G G G G G C C C C G G G G G G G G
1 chr1_19902157 0 19902157 A A A A A A A A C C C C A A A A A A A A
1 chr1_19921715 0 19921715 A A C C C C A A C C C C C C C C C C A A
1 chr1_19926810 0 19926810 G G T T G G G G G G G G G G G G G G G G
1 chr1_19938117 0 19938117 T T T T T T G T T T T T T T T T T T T T
1 chr1_19956244 0 19956244 C C C C C C C C C G C G C C C C C C C C
1 chr1_19964396 0 19964396 T T T T T T T T T T G T T T T T T T T T
1 chr1_19967914 0 19967914 G G C C G G G G G G G G C C C C C C G G
1 chr1_19977383 0 19977383 C C C C C C C C C C C G C C C C C C C C
1 chr1_19994849 0 19994849 G G G G G G G G G G G T G G G G G G G G
1 chr1_20005632 0 20005632 A A A A A A A A C C C C A A A A A A A A
1 chr1_20007318 0 20007318 G G G G G G G G G G G G G T G G G G G G
1 chr1_20027836 0 20027836 C C C C C C C C C C C C A C C C C C C C
1 chr1_20037836 0 20037836 C C C C C C C C C C C C C G C C C C C C
1 chr1_20039724 0 20039724 C C C C C C C C C G G G C C C C C C C C
1 chr1_20041413 0 20041413 G G G G G G G G G G G G G G G G T T G G
1 chr1_20047147 0 20047147 C C C C C C C C C C C G C C C C C C C C
1 chr1_20086886 0 20086886 C C C C C C C C G G G G C C C C C C C C
1 chr1_20116692 0 20116692 T T T T T T A A T T T T T T T T T T T T
1 chr1_20140365 0 20140365 T T G T T T T T T T T T T T T T T T T T
1 chr1_20156509 0 20156509 G G G G G G G G G G G G G T G G G G G G
1 chr1_20173134 0 20173134 A T T T T T T T T T T T T T T T T T A A
1 chr1_20193679 0 20193679 C C A A A A C C A A A A A A A A A A C C
1 chr1_20206496 0 20206496 T T T T G G T T T T T T T T T T T T T T
1 chr1_20210845 0 20210845 C C C C C C C C A A C C C C C C C C C C
1 chr1_20226123 0 20226123 C C C C C C C C C C C C A C C C C C C C
1 chr1_20237172 0 20237172 G G G G G G G G G G G G G T G G G G G G
1 chr1_20254707 0 20254707 C C C G C C C C C C C C C C C C C C C C
1 chr1_20254874 0 20254874 G G G G G G G G G G G G G G G G G T G G
1 chr1_20254908 0 20254908 G G G G G G G G G G G G G G T T T T G G
1 chr1_20257105 0 20257105 C C C C C C C C C C C G C C C C C C C C
1 chr1_20264878 0 20264878 C C C C C C C C C C C C C C C G C C C C
1 chr1_20268798 0 20268798 A A A A A A A A A A A A A A A A C C A A
1 chr1_20269722 0 20269722 G G C G G G G G G G G G G G G G G G G G
1 chr1_20270628 0 20270628 T T T T T T T T T T T T T T T T G T T T
1 chr1_20289277 0 20289277 G G G G G G G G G G G G C G G G G G G G
1 chr1_20304426 0 20304426 T T A A A A A A A A A A A A A A A A A A
1 chr1_20320878 0 20320878 G G G G G G G G G G G G G G G G T T G G
1 chr1_20354099 0 20354099 G G G G G G G G C C C C G G G G G G G G
1 chr1_20365969 0 20365969 G G G G G G G G G G G G G G C G G G G G
1 chr1_20463554 0 20463554 C C C C C C C C A A A A C C C C C C C C
1 chr1_20473252 0 20473252 T T T T T T T T T T T T T T T T G T T T
1 chr1_20506088 0 20506088 T T T T T T T T T T T T T T T T A A T T
1 chr1_20531074 0 20531074 A A C C C C A A C C C C C C C C C C A A
1 chr1_20553627 0 20553627 A A A A A A A A C C C C A A A A A A A A
1 chr1_20555882 0 20555882 T T G G T T T T T T T T T T T T T T T T
1 chr1_20561708 0 20561708 G G G G G G G G G G G G C C G G G G G G
1 chr1_20580951 0 20580951 A A C C C C A C C C C C C C C C C C A A
1 chr1_20583968 0 20583968 G G G G G G G G G G G G T T G G G G G G
1 chr1_20596203 0 20596203 G G G G G G G G C C C C G G G G G G G G
1 chr1_20604604 0 20604604 T T G G G G T T T T T T T T T T T T T T
1 chr1_20613817 0 20613817 C C C C C C C C C C C C C G C C C C C C
1 chr1_20654690 0 20654690 A A C C C C A A A A A A A A A A A A A A
1 chr1_20683927 0 20683927 A A T T T T A A A A A A T T T T T T A A
1 chr1_20686307 0 20686307 C C G G G G C C C C C C G G G G G G C C
1 chr1_20717179 0 20717179 C C C C C C C C A A A A A C C C C C C C
1 chr1_20723525 0 20723525 G G G G G G G G G G G G G G G G C G G G
1 chr1_20755740 0 20755740 A A A A A A A A A A A A C C A A A A A A
1 chr1_20761655 0 20761655 C C C C C C C C C C C C C C C C G G C C
1 chr1_20792016 0 20792016 G G G G G G G G C C C C G G G G G G G G
1 chr1_20829784 0 20829784 A A A A C C A A A A A A A A A A A A A A
1 chr1_20836279 0 20836279 T T A A T T T T T T T T T T T T T T T T
1 chr1_20872884 0 20872884 G G G G G G G G G G G G G G C C G G G G
1 chr1_20876788 0 20876788 G G G G G G G G C C C C C C C C C C G G
1 chr1_20901550 0 20901550 G G G G G G G G G T G G G G G G G G G G
1 chr1_20903059 0 20903059 T T T T T T T T G G G G T T T T T T T T
1 chr1_20904663 0 20904663 G G G G C C G G G G G G G G G G G G G G
1 chr1_20907802 0 20907802 A A A A A A A A A A A A A T A A A A A A
1 chr1_20909439 0 20909439 G G G G G G G G G G G G C G G G G G G G
1 chr1_20922839 0 20922839 C C C C C C C C C C C C G G C G G G C C
1 chr1_20949291 0 20949291 G G C C G G G G G G G G G G G G G G G G
1 chr1_20953196 0 20953196 G G G G G G G G G T G G G G G G G G G G
1 chr1_20968998 0 20968998 T T T T T T T T A A A A T T T T T T T T
1 chr1_20974273 0 20974273 T T G G T T T T T T T T T T T T T T T T
1 chr1_20974779 0 20974779 G G G G G G G G G G G G G G C G G G G G
1 chr1_20979264 0 20979264 T T T T T T T T A A A A T T T T T T T T
1 chr1_20982386 0 20982386 C C G G C C C C C C C C C C C C C C C C
1 chr1_20987182 0 20987182 T T T T T T A T T T T T T T T T T T T T
1 chr1_20992378 0 20992378 C C G G C C C C C C C C C C C C C C C C
1 chr1_20998721 0 20998721 C C C C C C C C A A A A C C C C C C C C
1 chr1_21011701 0 21011701 C C C C C C A C C C C C C C C C C C C C
1 chr1_21025467 0 21025467 T T T T T T T T G G G G T T T T T T T T
1 chr1_21029328 0 21029328 C C C C C C C C C C C C C C C C G G C C
1 chr1_21060464 0 21060464 G G T T T T T T T T T T T T T T T T T T
1 chr1_21061923 0 21061923 G G C C C C G G C C C C C C C C C C G G
1 chr1_21084625 0 21084625 T T G G G G T T T T T T T T T T T T T T
1 chr1_21089982 0 21089982 T T T T G G T T T T T T T T T T T T T T
1 chr1_21107725 0 21107725 C C C C C C C C G G G G C C C C C C C C
1 chr1_21110103 0 21110103 A A A A A A A A T T T T A A A A A A A A
1 chr1_21110965 0 21110965 C C G G G G C C G G G G G G G G G G C C
1 chr1_21114606 0 21114606 G G G G G G G G G G G G G G G G C G G G
1 chr1_21154323 0 21154323 T T T T T T T T G G G G T T T T T T T T
1 chr1_21155285 0 21155285 G G G G G G G G C G G G G G G G G G G G
1 chr1_21155567 0 21155567 G G G G G G G G G G G G G G G T G G G G
1 chr1_21168424 0 21168424 A A C C C C A A C C C C C C C C C C A A
1 chr1_21181454 0 21181454 A A A A A A A A C C C C A A A A A A A A
1 chr1_21194154 0 21194154 T T T T T T T T T T T T T T G T T T T T
1 chr1_21203872 0 21203872 C C C C C C C C C C C C G G C C C C C C
1 chr1_21235307 0 21235307 G G C G G G G G G G G G G G G G G G G G
1 chr1_21280171 0 21280171 C C C C C C C C C C C G C C C C C C C C
1 chr1_21292757 0 21292757 G G C C C C G G G G G G G G G G G G G G
1 chr1_21305143 0 21305143 C C C C C C C C C C A C C C C C C C C C
1 chr1_21306382 0 21306382 G G G G G G G G C C C C G G G G G G G G
1 chr1_21337149 0 21337149 T T T T T T T T T T T T A T T T T T T T
1 chr1_21390606 0 21390606 G G G G G G G G G G G G G G G G G T G G
1 chr1_21394239 0 21394239 G G G G G G G G C C C C G G G G G G G G
1 chr1_21402509 0 21402509 G G G G G G G G C C C C G G G G G G G G
1 chr1_21411203 0 21411203 A A A A A A A A A A A A A C A A A A A A
1 chr1_21423423 0 21423423 T T T T T T T T G G G G T T T T T T T T
1 chr1_21443177 0 21443177 C C C C C C C C C C C C C C C G C C C C
1 chr1_21451274 0 21451274 T T T T T T T T T T T T G T T T T T T T
1 chr1_21462551 0 21462551 A A A A A A A A C C C C A A A A A A A A
1 chr1_21473421 0 21473421 A A T T T T A A A A A A A A A A A A A A
1 chr1_21484069 0 21484069 G G G G G G G G G G G G G T G G G G G G
1 chr1_21524641 0 21524641 A A C C C C C C C C C C C C C C C C A A
1 chr1_21533905 0 21533905 G G G G G G G G G G G G G T G G G G G G
1 chr1_21535020 0 21535020 C C C C C C C C A A A A C C C C C C C C
1 chr1_21540118 0 21540118 G G G G G G G G G G G G G G G T G G G G
1 chr1_21543481 0 21543481 C C C C C C C C C C C C C C C C A C C C
1 chr1_21544268 0 21544268 T T T T T T T T G T G T T T T T T T T T
1 chr1_21566855 0 21566855 C C A C C C C C C C C C C C C C C C C C
1 chr1_21597794 0 21597794 T T T T T T T T A A A A T T T T T T T T
1 chr1_21600223 0 21600223 A A A A A A A A C C C C A A A A A A A A
1 chr1_21600785 0 21600785 T T T T T T T T T T T T T T T T G T T T
1 chr1_21621165 0 21621165 C C C C C C C C C C C C A C C C C C C C
1 chr1_21633187 0 21633187 C C C C C C C C A C C C C C C C C C C C
1 chr1_21653309 0 21653309 T T T T T T T T G G G G T T T T T T T T
1 chr1_21656883 0 21656883 G G G G G G G G G G G G G G G G T T G G
1 chr1_21689519 0 21689519 G G C C C C G G C C C C C C C C C C G G
1 chr1_21695484 0 21695484 A A A A A A A A C C C C A A A A A A A A
1 chr1_21704930 0 21704930 C C C C C C C C G G G G C C C C C C C C
1 chr1_21718527 0 21718527 A T T T T T T T T T T T T T T T T T T T
1 chr1_21723072 0 21723072 A A A A A A A A A T A A A A A A A A A A
1 chr1_21728422 0 21728422 A A A T T T A A A A A A A A A A A A A A
1 chr1_21753678 0 21753678 A A A A C C A A A A A A A A A A A A A A
1 chr1_21759476 0 21759476 T T T T T T T T T T G T T T T T T T T T
1 chr1_21783085 0 21783085 T T T T T T T T A A A A T T T T T T T T
1 chr1_21821926 0 21821926 C C C C C C C C C C C C C C C C A C C C
1 chr1_21827767 0 21827767 A A A A A A A A A A A A C C C C C C A A
1 chr1_21838664 0 21838664 G G G G G G G G T T T T T T T T T T G G
1 chr1_21843623 0 21843623 T T G G T T T T T T T T T T T T T T T T
1 chr1_21845137 0 21845137 T T A A A A T T A A A A A A A A A A A A
1 chr1_21845315 0 21845315 A A A A A A A A A A A A A A C C A A A A
1 chr1_21881225 0 21881225 A C C C C C C C C C C C C C C C C C C C
1 chr1_21890653 0 21890653 T T T T T T T T G G G G T T T T T T T T
1 chr1_21997370 0 21997370 C G G G G G G G G G G G G G G G G G G G
1 chr1_22010528 0 22010528 T T T T T T T T T T T T A A T T T T T T
1 chr1_22017054 0 22017054 T T T T T T T T T T T T T T A T T T T T
1 chr1_22023357 0 22023357 C C C C C C C C C C C C C C C C A A C C
1 chr1_22082854 0 22082854 A C C C A A C C A A A A C C C C C C A A
1 chr1_22096897 0 22096897 C C C C C C C C C C C C A C C C C C C C
1 chr1_22111389 0 22111389 T T T T T T T T G G G G T T T T T T T T
1 chr1_22128166 0 22128166 A A A T A A A A A A A A A A A A A A A A
1 chr1_22130723 0 22130723 A A A A A A A A A A A C A A A A A A A A
1 chr1_22134875 0 22134875 T T T T T T T T G G G G T T T T T T T T
1 chr1_22141160 0 22141160 A A A A A A A A A C A C A A A A A A A A
1 chr1_22168720 0 22168720 T T G T T T T T T T T T T T T T T T T T
1 chr1_22174576 0 22174576 A A A A A A A A A A A A A A A C A A A A
1 chr1_22186482 0 22186482 A A A A A A A A A A A A A A A A A C A A
1 chr1_22186635 0 22186635 T T T T T T T T T T G T T T T T T T T T
1 chr1_22220198 0 22220198 T T T T T T T T T T T T G T T T T T T T
1 chr1_22228457 0 22228457 T T T T T T T T T T G T T T T T T T T T
1 chr1_22242044 0 22242044 A A T T T T A A A A A A A A A A A A A A
1 chr1_22255474 0 22255474 G G G G G G G G G G C G G G G G G G G G
1 chr1_22257972 0 22257972 A C A A A A A C A A A A A A A A A A A A
1 chr1_22326006 0 22326006 A A A T A A A A A A A A A A A A A A A A
1 chr1_22376853 0 22376853 G G G G G G G G G G G G G G G G G T G G
1 chr1_22402790 0 22402790 T T T T T T G G T T T T T T T T T T T T
1 chr1_22428055 0 22428055 G G G G G G G G G G G G C G G G G G G G
1 chr1_22429923 0 22429923 A A A A A A A A A C A C A A A A A A A A
1 chr1_22432511 0 22432511 A A A A A A A A A A A A A A A A A C A A
1 chr1_22434809 0 22434809 A A A A A A A A A A A A A A A A C C A A
1 chr1_22436233 0 22436233 T T T T T T T T T T T T T T T T G T T T
1 chr1_22446255 0 22446255 C C C C C C C C C C C C C C C C C G C C
1 chr1_22472842 0 22472842 G G G G G G G G T T T T T T T T T T G G
1 chr1_22473609 0 22473609 A A A A A A A A A A A A C C A A A A A A
1 chr1_22482834 0 22482834 G G G G G G G G G G G G G G C G G G G G
1 chr1_22482910 0 22482910 G G G G G G G G G G G G G T G G G G G G
1 chr1_22485000 0 22485000 T T T T T T T T T T T T T T T T G T T T
1 chr1_22495743 0 22495743 A A A A A A A A A A A A A A A C A A A A
1 chr1_22496824 0 22496824 A A A A A A A A A A A A A A A C A A A A
1 chr1_22506407 0 22506407 C C C G C C C C C C C C C C C C C C C C
1 chr1_22507631 0 22507631 A A A A A A A A C C C C A A A A A A A A
1 chr1_22518845 0 22518845 A A A A A A A A A A A A A T A A A A A A
1 chr1_22520334 0 22520334 G G G G G G G G G G G G T T G G G G G G
1 chr1_22533049 0 22533049 G G G G G G G G C G G G G G G G G G G G
1 chr1_22533051 0 22533051 A A A A A A A A C C C C A A A A A A A A
1 chr1_22533682 0 22533682 C C C C C C C C C C C C C C A A C C C C
1 chr1_22543217 0 22543217 C C C C C C C C C C C C C G C C C C C C
1 chr1_22548055 0 22548055 A C A A A A A A A A A A A A A A A A A A
1 chr1_22559560 0 22559560 G G G G G G G G G G G G G G C G G G G G
1 chr1_22567575 0 22567575 G G G G G G G G G G G G G G G G C G G G
1 chr1_22586698 0 22586698 G G G G G G G G C C C C G G G G G G G G
1 chr1_22586868 0 22586868 T T T T T T G G T T T T T T T T T T T T
1 chr1_22594079 0 22594079 G G G G G G G G G G G G C C G G G G G G
1 chr1_22617178 0 22617178 G G G G T T G G G G G G G G G G G G G G
1 chr1_22623898 0 22623898 C C C C C C C C G G G G C C C C C C C C
1 chr1_22632554 0 22632554 G G G G G G G G G G G G C G G G G G G G
1 chr1_22638543 0 22638543 G G G G G G G G T T T T G G G G G G G G
1 chr1_22649536 0 22649536 G G G G G G G G G G G G G G G T G G G G
1 chr1_22668265 0 22668265 T T T T T T T T T T T T T T G G T T T T
1 chr1_22697900 0 22697900 G G C C G G G G G G G G G G G G G G G G
1 chr1_22705972 0 22705972 A A A A A A A A A A A A C C A C A A A A
1 chr1_22717065 0 22717065 T T T T T T T T T T T T T T T T G G T T
1 chr1_22717963 0 22717963 A A A A C C A A A A A A A A A A A A A A
1 chr1_22718742 0 22718742 A A A A A A A A A A A A A A T T A A A A
1 chr1_22731212 0 22731212 C C C C C C C C C C C C C C G G C C C C
1 chr1_22736101 0 22736101 T T T T T T T T G G G G T T T T T T T T
1 chr1_22766962 0 22766962 G G G G G G G G G G G G C G G G G G G G
1 chr1_22775610 0 22775610 A A A A A A A A T T T T A A A A A A A A
1 chr1_22786762 0 22786762 G G G G G G G G C G C C G G G G G G G G
1 chr1_22794780 0 22794780 T T T T T T T T G G G G T T T T G G T T
1 chr1_22850624 0 22850624 C C C C A A C C C C C C C C C C C C C C
1 chr1_22851695 0 22851695 G G G G G G G G C C C C G G G G G G G G
1 chr1_22864292 0 22864292 G G G G G G G G G G G G T T G G T T G G
1 chr1_22866893 0 22866893 G G C C C C G G G G G G C C C C C C G G
1 chr1_22872848 0 22872848 G G G G G G G G C G C G G G G G G G G G
1 chr1_22874793 0 22874793 T T T T T T T T G G G G T T T T T T T T
1 chr1_22897374 0 22897374 A T A A A A A A A A A A A A A A A A A A
1 chr1_22905936 0 22905936 A A A A A A A A C C C C A A A A A A A A
1 chr1_22913217 0 22913217 T T T T T T T T T T T T G G T T T T T T
1 chr1_22931543 0 22931543 C C C C C C C C G G C G C C C C C C C C
1 chr1_22958078 0 22958078 A A A C A A A A A A A A A C A A A A A A
1 chr1_22961847 0 22961847 G G G G G G G G C G C C G G G G G G G G
1 chr1_22962528 0 22962528 T T T T T T T T T T T T T T G G T T T T
1 chr1_22979199 0 22979199 G G G G G G G G G T G G G G G G G G G G
1 chr1_22980926 0 22980926 T T T T T T T T A A A A T T T T T T T T
1 chr1_22993130 0 22993130 G G G G G G G G T T T T G G G G G G G G
1 chr1_22998551 0 22998551 G G G G C G G G G G G G G G G G G G G G
1 chr1_23005986 0 23005986 C C C C C C C C C C C C C C A C C C C C
1 chr1_23015311 0 23015311 A A A A A T A A A A A A A A A A A A A A
1 chr1_23019706 0 23019706 A C A A A A C C A A A A A A A A A A C C
1 chr1_23027239 0 23027239 G G G G G G G G G T G G G G G G G G G G
1 chr1_23031488 0 23031488 C C C C C C C C G G G G C C C C C C G G
1 chr1_23036393 0 23036393 C C C C C C C C C C C C C C C C A A C C
1 chr1_23062024 0 23062024 G G G G G G G G G G G G G G G G C C G G
1 chr1_23074221 0 23074221 G G G G G G G G G G G G G G C G G G G G
1 chr1_23081526 0 23081526 T T T T T T T T T T T T T T T T A A T T
1 chr1_23081581 0 23081581 T T T T T T T T T T T T T T G G T T T T
1 chr1_23085572 0 23085572 T T T T G T T T T T T T T T T T T T T T
1 chr1_23092072 0 23092072 C C C C C C C C C C A C C C C C C C C C
1 chr1_23098704 0 23098704 G G G G G G T T G G G G G G G G G G G G
1 chr1_23146208 0 23146208 C C C C C C C C G G G G C C C C C C C C
1 chr1_23171617 0 23171617 C C C C C C C C G G G G C C C C C C C C
1 chr1_23177838 0 23177838 A A A A A A A A A A A A A A A A A C A A
1 chr1_23189992 0 23189992 T T T T T T T T T T T T G T T T T T T T
1 chr1_23194876 0 23194876 T T T T T T T T A A A A T T T T T T T T
1 chr1_23203052 0 23203052 C C C C C C C C C C C C C G C C C C C C
1 chr1_23205677 0 23205677 G G G G G G G G G G G G G G C G G G G G
1 chr1_23213244 0 23213244 A A A A A A A A A A A A A A A T A A A A
1 chr1_23229604 0 23229604 G G G G G G G G G T G G G G G T G G G G
1 chr1_23246532 0 23246532 C C C G C C C C C C C C C C C C C C C C
1 chr1_23255636 0 23255636 A A T T T T A A T T T T T T T T T T A A
1 chr1_23275814 0 23275814 A A A A A A A A T T T T A A A A A A A A
1 chr1_23324500 0 23324500 A A A A A A A A T T T T A A A A A A A A
1 chr1_23332374 0 23332374 G G G G G G G G G G G T G G G G G G G G
1 chr1_23352294 0 23352294 G G C C C C G G G G G G G G G G G G G G
1 chr1_23362404 0 23362404 C C A C C C C C C C C C C C C C C C C C
1 chr1_23362735 0 23362735 A A A A A A A A A A A A A A A A C C A A
1 chr1_23366962 0 23366962 C C C C C C C C G G G G C C C C C C C C
1 chr1_23388589 0 23388589 A A A A A A A A A A A A A A A A T T A A
1 chr1_23487881 0 23487881 G G G G G G G G G G G G G G T T G G G G
1 chr1_23524474 0 23524474 C C A A C C C C C C C C C C C C C C C C
1 chr1_23526197 0 23526197 C C G G C C C C G G G G C C C C C C C C
1 chr1_23534606 0 23534606 C C C C C C C C A A A A A A A A A A C C
1 chr1_23542027 0 23542027 T T T T T T T T G G G T T T T T T T T T
1 chr1_23553462 0 23553462 G G G G G G G G G G G T G G G G G G G G
1 chr1_23580447 0 23580447 G G G G G G G G T T T T G G G G G G G G
1 chr1_23587682 0 23587682 G G G G G G G G T T T T G G G G G G G G
1 chr1_23589693 0 23589693 C G C C C C C C C C C C C C C C C C G G
1 chr1_23591514 0 23591514 T T T T T T T T T T G T T T T T T T T T
1 chr1_23594463 0 23594463 T T T T T T T T T T T T T T T T G G T T
1 chr1_23597137 0 23597137 T T T T T T T T T T T T T T T T G G T T
1 chr1_23597742 0 23597742 A A A A A A A A T T T T A A A A A A A A
1 chr1_23604113 0 23604113 A A A A A A A C A A A A A A A A A A A A
1 chr1_23618737 0 23618737 C C C C C C C C C C C C C G C C C C C C
1 chr1_23629427 0 23629427 C C A A A C C C C C C C C C C C C C C C
1 chr1_23648365 0 23648365 T T T T T T T T T T T T T T G G T T T T
1 chr1_23653330 0 23653330 C C C C C C C C C C C C C G C C C C C C
1 chr1_23657865 0 23657865 G G G G G G G G G G G G C C G G G G G G
1 chr1_23669480 0 23669480 A T A A A A T T A A A A A A A A A A T T
1 chr1_23687615 0 23687615 A A A A A A A A C C C C A A A A A A A A
1 chr1_23687811 0 23687811 G G G G G G G G G G G G G G G T G G G G
1 chr1_23695694 0 23695694 A A A A A A A A C C C C A A A A A A A A
1 chr1_23702630 0 23702630 T T T T T T T T G G G G T T T T T T T T
1 chr1_23702978 0 23702978 C C C C C C C C A A A A C C C C C C C C
1 chr1_23703005 0 23703005 T T T T T T T T T T T T G G T T T T T T
1 chr1_23706960 0 23706960 G G G T G G G G G G G G G G G G G G G G
1 chr1_23720854 0 23720854 A A A A A A A A A A A A A T A A A A A A
1 chr1_23750628 0 23750628 G G G G G G G G C C C C G G G G G G G G
1 chr1_23757721 0 23757721 T T T T T T T T G G G G T T T T T T T T
1 chr1_23798536 0 23798536 G G G G G G G G G G C G G G G G G G G G
1 chr1_23817671 0 23817671 A T A A A A A A A A A A A A A A A A A A
1 chr1_23826458 0 23826458 C C C C C C C C C C C C C C A A C C C C
1 chr1_23831531 0 23831531 C C C C A C C C C C C C C C C C C C C C
1 chr1_23847359 0 23847359 G G T T G G G G G G G G G G G G G G G G
1 chr1_23848785 0 23848785 G G G G G G G G G G G G G G G G C C G G
1 chr1_23852569 0 23852569 G G G G G G G G C G C G G G G G G G G G
1 chr1_23879461 0 23879461 A A A A A A A A A T A A A A A A A A A A
1 chr1_23882017 0 23882017 A A A A A A A T A A A A A A A A A A A A
1 chr1_23892863 0 23892863 T T T T T T T T A A A A T T T T T T T T
1 chr1_23919487 0 23919487 G G G G G G G G G G G G G G C C G G G G
1 chr1_23924354 0 23924354 A A A A A A A A A A A C A A A A A A A A
1 chr1_23945065 0 23945065 C C C C C G C C C C C C C C C C C C C C
1 chr1_23965023 0 23965023 A C A A A A A A A A A A A A A A A A A A
1 chr1_23976837 0 23976837 A A A A A A A A A A A A A A A A A C A A
1 chr1_23982510 0 23982510 G G G G G G G G G G C G G G G G G G G G
1 chr1_24003873 0 24003873 G G G G G G G G G G G G C G G G G G G G
1 chr1_24035078 0 24035078 G G G G C G G G G G G G G G G G G G G G
1 chr1_24064992 0 24064992 T T T T T T T T A A A A T T T T T T T T
1 chr1_24069728 0 24069728 T T T T T T T T A T A T T T T T T T T T
1 chr1_24084077 0 24084077 A A A A A A A A A A A A A A A T A A A A
1 chr1_24113449 0 24113449 A A A A A A A A T T T T A A A A A A A A
1 chr1_24127193 0 24127193 T T T T T T T T A A A A T T T T T T T T
1 chr1_24130801 0 24130801 A A C C A C A A A A A A A A A A A A A A
1 chr1_24171805 0 24171805 T T T T T T T T G G G G T T T T T T T T
1 chr1_24184631 0 24184631 A A A A A A A A A A A A A A A A C C A A
1 chr1_24215826 0 24215826 C C C C C G C C C C C C C C C C C C C C
1 chr1_24249932 0 24249932 C C C C C C C C C C C C C C A C C C C C
1 chr1_24257607 0 24257607 T T T T G T T T G G G G G G G G G G T T
1 chr1_24269449 0 24269449 A A A A A A A A A A A T A A A A A A A A
1 chr1_24279162 0 24279162 A A A A A A A A T T T T A A A A A A A A
1 chr1_24291607 0 24291607 G G G T G G G G G G G G G G G G G G G G
1 chr1_24330640 0 24330640 G G G G G G G G G G G G C C G G G G G G
1 chr1_24343140 0 24343140 A T T T T T T T T T T T T T T T T T T T
1 chr1_24354921 0 24354921 G G G G G G G G C C C C G G G G G G G G
1 chr1_24386696 0 24386696 C C C C C C C C G G G G C C C C C C C C
1 chr1_24387540 0 24387540 T T T T G T T T T T T T T T T T T T T T
1 chr1_24402691 0 24402691 T T T T T T T T T T T T T T T T A T T T
1 chr1_24405941 0 24405941 C C C C C C C C C C C C C C C G C C C C
1 chr1_24414766 0 24414766 A A A A A A A A T T T T A A A A A A A A
1 chr1_24442403 0 24442403 T T T T T T T T T T T T T T G G T T T T
1 chr1_24450867 0 24450867 T T T T T T T T T T T T G G G G G G T T
1 chr1_24452103 0 24452103 G G T T T T T T T T T T T T T T T T T T
1 chr1_24455893 0 24455893 C C C C C C C C C C C C C G C C C C C C
1 chr1_24463860 0 24463860 T T T T T T G T T T T T T T T T T T T T
1 chr1_24464940 0 24464940 A A A A A A A A C C C C A A A A A A A A
1 chr1_24467809 0 24467809 T T T T T T T T T T A T T T T T T T T T
1 chr1_24472719 0 24472719 G G G G G G C G G G G G G G G G G G G G
1 chr1_24473694 0 24473694 T T T T T T T T A A A A T T T T T T T T
1 chr1_24482996 0 24482996 C C C C C C C C C C C C A A C C C C C C
1 chr1_24500383 0 24500383 G G G G G G G G G T G G G G G G G G G G
1 chr1_24510152 0 24510152 C C C C C C C C C C C C C G C C C C C C
1 chr1_24516010 0 24516010 G G T T G G G G G G G G G G G G G G G G
1 chr1_24520280 0 24520280 G G G G G G G G G T G G G G G G G G G G
1 chr1_24532711 0 24532711 C C C C C G C C C C C C C C C C C C C C
1 chr1_24535298 0 24535298 T T T T T T T T G G G G T T T T T T T T
1 chr1_24545603 0 24545603 T T T T T T T T T T T T G G T T G G T T
1 chr1_24573559 0 24573559 T T T T T T T T A A A A T T T T T T T T
1 chr1_24578562 0 24578562 G G G G G G G G C G G G G G G G G G G G
1 chr1_24585694 0 24585694 A A A A A A A A A A A A A A A T A A A A
1 chr1_24605495 0 24605495 A A A A A A A A A C A A A A A A A A A A
1 chr1_24614769 0 24614769 A A T T A A A A A A A A A A A A A A A A
1 chr1_24632037 0 24632037 A A C C A A A A A A A A A A A A A A A A
1 chr1_24652266 0 24652266 T T T T T T T T T T T T T T T T G G T T
1 chr1_24654679 0 24654679 T T T T T T T T T T G T T T T T T T T T
1 chr1_24660151 0 24660151 A A A A A T A A T T T T A A A A A A A A
1 chr1_24688497 0 24688497 G G G G G G G G T T T T G G G G G G G G
1 chr1_24692050 0 24692050 T T G G G G T T G G G G G G G G G G T T
1 chr1_24703709 0 24703709 G G G G G G G G G G G G G G G G C C G G
1 chr1_24708091 0 24708091 A T T T T T T T T T T T T T T T T T T T
1 chr1_24718888 0 24718888 G G G G G G G G T T T T G G G G G G G G
1 chr1_24724194 0 24724194 C C A A A C C C C C C C A C A A C C C C
1 chr1_24731350 0 24731350 T T T T A A T T T T T T T T T T T T T T
1 chr1_24748504 0 24748504 T T T T T T T T G G G G T T T T T T T T
1 chr1_24753741 0 24753741 C C C C C C C C A A A A A C A C A A C C
1 chr1_24760885 0 24760885 G G C C G G G G G G G G G G G G G G G G
1 chr1_24817489 0 24817489 C C C C A C C C C C C C C C C C C C C C
1 chr1_24883150 0 24883150 G G G G G G G G G G G G G G G G T T G G
1 chr1_24883767 0 24883767 G G C C C C G G G G G G G G G G G G G G
1 chr1_24927655 0 24927655 G G C C G G G G G G G G G G G G G G G G
1 chr1_24933936 0 24933936 A A A A A A A A T T T T A A A A A A A A
1 chr1_24946768 0 24946768 A A A A A A A A A A A A A A A C A A A A
1 chr1_24962304 0 24962304 G G G G C G G G G G G G G G G G G G G G
1 chr1_24977875 0 24977875 G G G G G T G G G G G G G G G G G G G G
1 chr1_24996093 0 24996093 C C C C C C C C C C C C A A A A C C C C
1 chr1_25016342 0 25016342 C C C C C C C C G G G G C C C C C C C C
1 chr1_25024266 0 25024266 A A A A T T A A A A A A A A A A A A A A
1 chr1_25043174 0 25043174 C C C C C C C C C G C C C C C C C C C C
1 chr1_25048306 0 25048306 A A A A A A A A A A A A A A A A T T A A
1 chr1_25053207 0 25053207 A C A A A A A A A A A A A A A A A A A A
1 chr1_25053500 0 25053500 A T A A A A A A A A A A A A A A A A A A
1 chr1_25072489 0 25072489 T T T T T T T T G G G T T T T T T T T T
1 chr1_25094710 0 25094710 T T T T T T T T G G G G T T T T T T T T
1 chr1_25099399 0 25099399 C C C G C C C C C C C C C C C C C C C C
1 chr1_25108902 0 25108902 A A A A A A A A A A A C A A A A A A A A
1 chr1_25116390 0 25116390 G G G G G G T T G G G G G G G G G G G G
1 chr1_25141401 0 25141401 T T T T G T T T T T T T T T T T T T T T
1 chr1_25160004 0 25160004 C C C C C C C C C C C C C C A C C C C C
1 chr1_25164080 0 25164080 C C C C C C C C C G G G C C C C C C C C
1 chr1_25177571 0 25177571 A A A A A T A A A A A A A A A A A A A A
1 chr1_25177685 0 25177685 C C G G C C C C C C C C C C C C C C C C
1 chr1_25188567 0 25188567 T T T T T T T T T T T T G T T T T T T T
1 chr1_25195576 0 25195576 T T T T T T T T A A A A T T T T T T T T
1 chr1_25200350 0 25200350 T T T T T T T T T T T T A A A T A A T T
1 chr1_25212781 0 25212781 G G C G G G G G G G G G G G G G G G G G
1 chr1_25238915 0 25238915 C G C C C C C C C C C C C C C C C C C C
1 chr1_25239642 0 25239642 C C C C C C C C C C C C C C A A C C C C
1 chr1_25259861 0 25259861 C C C G C G C C C C C C C C C C C C C C
1 chr1_25263385 0 25263385 G G G G G G G G G G G G G G C G G G G G
1 chr1_25265547 0 25265547 A A A T A T A A A A A A A A A A A A A A
1 chr1_25265981 0 25265981 G G G G G G G G G G G G G G G G T T G G
1 chr1_25267319 0 25267319 T T T T T T T T T T T T T T T T G G T T
1 chr1_25279109 0 25279109 A A A C A C A A A A A A A A A A A A A A
1 chr1_25291189 0 25291189 G G G G G G G G T T G T G G G G G G G G
1 chr1_25299006 0 25299006 G G G G G G G G G G G G G G G G T T G G
1 chr1_25313998 0 25313998 A A A A A A A A A A A A A T A A A A A A
1 chr1_25332322 0 25332322 G G G G G G G G C C C C G G G G G G G G
1 chr1_25346124 0 25346124 G G G G G G G G G G G G G G G G C G G G
1 chr1_25364767 0 25364767 T T T T T T T T T T A T T T T T T T T T
1 chr1_25365719 0 25365719 G G G G G G G G G G G G G G T T G G G G
1 chr1_25367408 0 25367408 G G G G G G G G C C C C G G G G G G G G
1 chr1_25372184 0 25372184 G G G G G G G G C C C C G G G G G G G G
1 chr1_25387711 0 25387711 C C C C C C G G C C C C C C C C C C C C
1 chr1_25392243 0 25392243 A A C C A A A A A A A A A A A A A A A A
1 chr1_25406226 0 25406226 T T T T G G T T T T T T T T T T T T T T
1 chr1_25408704 0 25408704 A A A A A A A A A A A A A A T T A A A A
1 chr1_25425919 0 25425919 C C C C C C C C C C C C A A A A A A C C
1 chr1_25439664 0 25439664 A A C C A A A A A A A A A A A A A A A A
1 chr1_25445072 0 25445072 T T G G G G T T T T T T T T T T T T T T
1 chr1_25464044 0 25464044 A A A A A A A A A A A A A T A A A A A A
1 chr1_25479685 0 25479685 A A A A A A A A C C C C A A A A A A A A
1 chr1_25509852 0 25509852 A A A A A A A A A A A A A A A A A C A A
1 chr1_25545141 0 25545141 C C C C C C C C C C C C C G G G C C C C
1 chr1_25590754 0 25590754 G G G G G G G G C G C C G G G G G G G G
1 chr1_25604060 0 25604060 A A A A A A A A C C C C A A A A A A A A
1 chr1_25610713 0 25610713 C C C C C C C C C C C C C G G G G G C C
1 chr1_25632128 0 25632128 T T T T G T T T T T T T T T T T T T T T
1 chr1_25658307 0 25658307 G G G G G G G G T T T T G G G G G G G G
1 chr1_25659646 0 25659646 A C A A A A A A A A A A A A A A A A A A
1 chr1_25661806 0 25661806 G G G G G G G G G G C G G G G G G G G G
1 chr1_25666088 0 25666088 G G G G G G G G G G C G G G G G G G G G
1 chr1_25671188 0 25671188 A A A A A A A A A A A T A A A A A A A A
1 chr1_25673489 0 25673489 C C A A C C C C C C C C C C C C C C C C
1 chr1_25714069 0 25714069 T T T T T T T T A A A T T T T T T T T T
1 chr1_25722487 0 25722487 A A C C C C A A C C C C C C C C C C A A
1 chr1_25730675 0 25730675 T T A T T T T T T T T T T T T T T T T T
1 chr1_25777568 0 25777568 G G G G G G G G G G C G G G G G G G G G
1 chr1_25796911 0 25796911 A A A A A A A A A A A A A C A A A A A A
1 chr1_25809128 0 25809128 T T T T A A T T T T T T T T T T T T T T
1 chr1_25811601 0 25811601 T T T T T T T T A A A A T T T T T T T T
1 chr1_25833045 0 25833045 C C C C C C C C A A A C C C C C C C C C
1 chr1_25834077 0 25834077 C C C C C C C C C C C C G G C C C C C C
1 chr1_25846745 0 25846745 G G G G G G C G G G G G G G G G G G G G
1 chr1_25848057 0 25848057 T T T T A T T T T T T T T T T T T T T T
1 chr1_25870771 0 25870771 C C C G C C C C C C C C C C C C C C C C
1 chr1_25886651 0 25886651 C C C C C C C C C C C G C C C C C C C C
1 chr1_25889786 0 25889786 T T T T T T T T A A A A T T T T T T T T
1 chr1_25922958 0 25922958 C C A C A A C C C C C C C C C C C C C C
1 chr1_25923387 0 25923387 G G G G G G T T G G G G G G G G G G G G
1 chr1_25929397 0 25929397 T T A A A A T T T T T T T T T T T T T T
1 chr1_25949298 0 25949298 T T T T T T T T T T T T A T T T T T T T
1 chr1_25958508 0 25958508 T T T T A T T T T T T T T T T T T T T T
1 chr1_25964632 0 25964632 C C C C C C C C C C C C A C C C C C C C
1 chr1_25970229 0 25970229 A C A A A A A A A A A A A A A A A A C C
1 chr1_26001733 0 26001733 C C C C C C C C A A A A C C C C C C C C
1 chr1_26003662 0 26003662 A C C C C C C C C C C C C C C C C C C C
1 chr1_26004607 0 26004607 A A A A A C A A A A A A A A A A A A A A
1 chr1_26015768 0 26015768 C C C C C C C C C C C C C C C C A A C C
1 chr1_26050924 0 26050924 C C C C C C C C C G C G C C C C C C C C
1 chr1_26062253 0 26062253 T T A A A A T T A A A A A A A A A A T T
1 chr1_26070788 0 26070788 G G G G G G G G C C G G G G G G G G G G
1 chr1_26080428 0 26080428 G G G G G G G G T T G T G G G G G G G G
1 chr1_26087345 0 26087345 G G G G C G G G G G G G G G G G G G G G
1 chr1_26099460 0 26099460 T T T T T T T T T T T T A T T T T T T T
1 chr1_26132149 0 26132149 G G G G G G G G G G G G G G T T G G G G
1 chr1_26141963 0 26141963 T T T T T T T T T T T T T T T T A A T T
1 chr1_26143776 0 26143776 G G G G C G G G G G G G G G G G G G G G
1 chr1_26161459 0 26161459 A A A C A A A A A A A A A A A A A A A A
1 chr1_26167670 0 26167670 C C C C C C C C C C C C C C C C A C C C
1 chr1_26176826 0 26176826 C C C C C C C C C C C C C C C C A A C C
1 chr1_26182526 0 26182526 A A A C A A A A A A A A A A A A A A A A
1 chr1_26200316 0 26200316 C C A C C C C C C C C C C C C C C C C C
1 chr1_26200770 0 26200770 G G G G G G G G G G C G G G G G G G G G
1 chr1_26220198 0 26220198 G G C G C C G G G G G G G G G G G G G G
1 chr1_26224797 0 26224797 T T T T T T T T A A A A T T T T T T T T
1 chr1_26237752 0 26237752 T T T T T T T T T T T T G T T T T T T T
1 chr1_26256303 0 26256303 C C C C C C C C C G C C C C C C C C C C
1 chr1_26263198 0 26263198 C C C C C C C C A C A C C C C C C C C C
1 chr1_26269216 0 26269216 G G G G G G G G G G G G G T G G G G G G
1 chr1_26278814 0 26278814 T T T T T T T T T T T T T T A T T T T T
1 chr1_26333937 0 26333937 A A A A A A A A A A A A A A C C A A A A
1 chr1_26334163 0 26334163 G G G G G G G G G G G G C C G G C C G G
1 chr1_26423884 0 26423884 A A C C C C A A C C C C C C C C C C A A
1 chr1_26436484 0 26436484 A A A A A A A C A A A A A A A A A A A A
1 chr1_26441594 0 26441594 T T T T T T T T G G G G T T T T T T T T
1 chr1_26442310 0 26442310 C C C C A C C C C C C C C C C C C C C C
1 chr1_26448526 0 26448526 G G G G G G G G G G G G G G G G T T G G
1 chr1_26479927 0 26479927 T T T T T T T T T T T T G G G G G G T T
1 chr1_26497392 0 26497392 A A A A A A A A A A A A A C A A A A A A
1 chr1_26509517 0 26509517 C C C C C G C C C C C C C C C C C C C C
1 chr1_26513988 0 26513988 C C C C C C C C C C C C A C C C C C C C
1 chr1_26542958 0 26542958 A A A A A T A A A A A A A A A A A A A A
1 chr1_26561902 0 26561902 C C C C C C C G C C C C C C C C C C C C
1 chr1_26678774 0 26678774 C C G G G G C C C C C C C C C C C C C C
1 chr1_26686448 0 26686448 G G G G G G G G G G G G G G G G T T G G
1 chr1_26702189 0 26702189 T T T T T T T T T T T T T T G G T T T T
1 chr1_26706848 0 26706848 C C C C C C C C C C C C C G C C C C C C
1 chr1_26720031 0 26720031 G G G G G G G G G G G G G G C G G G G G
1 chr1_26752551 0 26752551 T T T T T T T T T T T T G G G G G G T T
1 chr1_26757327 0 26757327 C C C C C C C G C C C C C C C C C C C C
1 chr1_26769034 0 26769034 T T G G T T T T T T T T T T T T T T T T
1 chr1_26781994 0 26781994 G G G G G G G G C C C G G G G G G G G G
1 chr1_26782342 0 26782342 C C A A C C C C C C C C C C C C C C C C
1 chr1_26784624 0 26784624 T T T T T T T T G G G G T T T T T T T T
1 chr1_26787959 0 26787959 C C C C C C C C C C C C C C C C C G C C
1 chr1_26790656 0 26790656 G G G G C C G G G G G G G G G G G G G G
1 chr1_26791968 0 26791968 A A A A A A A A T T T T A A A A A A A A
1 chr1_26814032 0 26814032 C C C C C C C C C C C C A C C C C C C C
1 chr1_26817712 0 26817712 C C C C C C C C C C C C A C C C C C C C
1 chr1_26825788 0 26825788 T T T T T T A T T T T T T T T T T T T T
1 chr1_26830260 0 26830260 T T T T T T T T A A A A T T T T T T T T
1 chr1_26838162 0 26838162 G G G T T T G G G G G G G G G G G G G G
1 chr1_26855022 0 26855022 G G G G G G G G G G G G G G C C G G G G
1 chr1_26859358 0 26859358 C C C C C C C C G G G G C C C C C C C C
1 chr1_26876523 0 26876523 T T T T T T T T T T T T T T T T A A T T
1 chr1_26878017 0 26878017 C C C C C G C C C C C C C C C C C C C C
1 chr1_26890690 0 26890690 C C C C C C C C C C C C A C C C C C C C
1 chr1_26925456 0 26925456 C C C C C C C C C C C C C C A C C C C C
1 chr1_26982656 0 26982656 A A A A A A A C A A A A A A A A A A A A
1 chr1_27012833 0 27012833 G G G G G G G G C C C C G G G G G G G G
1 chr1_27058960 0 27058960 C C C C C C C C C C C C C C G G C C C C
1 chr1_27064266 0 27064266 A A A T A A A A A A A A A A A A A A A A
1 chr1_27064735 0 27064735 A A A A A A A A C C C C A A A A A A A A
1 chr1_27092765 0 27092765 T T T T G G T T T T T T T T T T T T T T
1 chr1_27147014 0 27147014 G G G G G G G G G G G G C G G G G G G G
1 chr1_27159364 0 27159364 G G G G G G G G C C C C G G G G G G G G
1 chr1_27160394 0 27160394 G G T T G G G G G G G G G G G G G G G G
1 chr1_27168137 0 27168137 C C C C C C C C G G G G C C C C C C C C
1 chr1_27181776 0 27181776 A A A A A A A A A A A A T T T T T T A A
1 chr1_27182722 0 27182722 G G G G G G G G C C C C G G G G G G G G
1 chr1_27185596 0 27185596 T T T T T T T T T T T T T T A A T T T T
1 chr1_27193494 0 27193494 T T T T T T T T T T T T T T G G T T T T
1 chr1_27276048 0 27276048 T T T T T T T T T T T T A T T T T T T T
1 chr1_27280532 0 27280532 G G G G G G G G G G G G G G T T G G G G
1 chr1_27296613 0 27296613 A A A A A A A A A A A A A C A A A A A A
1 chr1_27304353 0 27304353 C C G G G G C C C C C C C C C C C C C C
1 chr1_27331084 0 27331084 C C C C A C C C C C C C C C C C C C C C
1 chr1_27333916 0 27333916 C G G G G G G G G G G G G G G G G G G G
1 chr1_27387695 0 27387695 G G C C G G G G G G G G G G G G G G G G
1 chr1_27391816 0 27391816 A A A A A A A A A A A A A A A A A T A A
1 chr1_27428173 0 27428173 G G G G G G C C G G G G G G G G G G G G
1 chr1_27444083 0 27444083 C G C C C C C C C C C C C C C C C C C C
1 chr1_27457935 0 27457935 T T T T T T T T T T T T T T G T T T T T
1 chr1_27466730 0 27466730 T T T T T T T T G G G G T T T T T T T T
1 chr1_27479684 0 27479684 A A A A A A A A C C C C A A A A A A A A
1 chr1_27493330 0 27493330 T T T T T T T T T T T T T T T T G G T T
1 chr1_27548837 0 27548837 T T T T T T T T T T T T A T T T T T T T
1 chr1_27551041 0 27551041 A A A A A A A A A A A A A T A A A A A A
1 chr1_27596740 0 27596740 C C C C C C C C C C C C C C A A C C C C
1 chr1_27616717 0 27616717 G G C C C C G G C C C C C C C C C C G G
1 chr1_27627425 0 27627425 G G G G G G G G C C C C G G G G G G G G
1 chr1_27680660 0 27680660 A A A A A A A A C C C C A A A A A A A A
1 chr1_27706959 0 27706959 G G G G G G G G G G G G G T G G G G G G
1 chr1_27714916 0 27714916 G G G G G G G G G G G G G G C C G G G G
1 chr1_27718866 0 27718866 C C C C C C C C C C C C C C G G C C C C
1 chr1_27741476 0 27741476 A A A A A A A A C C C C A A A A A A A A
1 chr1_27744120 0 27744120 T T A A A A A A A A A A A A A A A A T T
1 chr1_27744311 0 27744311 T T T T T T T T A T T T T T T T T T T T
1 chr1_27795893 0 27795893 A A A A T T A A A A A A A A A A A A A A
1 chr1_27798085 0 27798085 C C C C C C C C G G G G C C C C C C C C
1 chr1_27802623 0 27802623 G G T T T T G G T T T T T T T T T T G G
1 chr1_27815945 0 27815945 C C C C C C C C C C A C C C C C C C C C
1 chr1_27846242 0 27846242 G G G G G G G G T T T T G G G G G G G G
1 chr1_27862453 0 27862453 T T T T T T T T T T T T T T G G T T T T
1 chr1_27863596 0 27863596 G G G G C G G G G G G G G G G G G G G G
1 chr1_27864640 0 27864640 C C A A A A C C A A A A A A A A A A C C
1 chr1_27887181 0 27887181 A A A A A A A A C C C C A A A A A A A A
1 chr1_27915393 0 27915393 C C C C C C C C C C C C A A C C C C C C
1 chr1_27952699 0 27952699 A A A A A A A A C C C C A A A A A A A A
1 chr1_27962874 0 27962874 G G G G G G G G C C C C G G G G G G G G
1 chr1_27979060 0 27979060 G G G G G G G G G G G G G G T T G G G G
1 chr1_27979937 0 27979937 C C G G G G C C C C C C C C C C C C C C
1 chr1_27980343 0 27980343 C C C C C G C C C C C C C C C C C C C C
1 chr1_28030397 0 28030397 G G T T G G G G G G G G G G G G G G G G
1 chr1_28038643 0 28038643 G G G G G G G G G G G G G T G G G G G G
1 chr1_28043840 0 28043840 G G G G G G G G G G G G C G G G G G G G
1 chr1_28149846 0 28149846 C C G G G G C C C C C C C C C C C C C C
1 chr1_28162385 0 28162385 A A A A A A A A A A A A A A A A C C A A
1 chr1_28178210 0 28178210 A A A A A A A A C C C C A A A A A A A A
1 chr1_28183558 0 28183558 A A A A A A A A C C C C A A A A A A A A
1 chr1_28201482 0 28201482 A A A A A C A A A A A A A A A A A A A A
1 chr1_28269427 0 28269427 C C C C C C C C C C C C C C A A C C C C
1 chr1_28287218 0 28287218 G G T T T T G G G G G G G G G G G G G G
1 chr1_28294630 0 28294630 C C C C C C C C C C C C C C C C C G C C
1 chr1_28300720 0 28300720 A A A A A A A A A A A A A A C C A A A A
1 chr1_28326078 0 28326078 G G G G G G G G C C C C G G G G G G G G
1 chr1_28328304 0 28328304 T T T T T T T T T T T T G T T T T T T T
1 chr1_28328556 0 28328556 T T T T T T T T T T T T T T A A T T T T
1 chr1_28370315 0 28370315 C G C C C C C C C C C C C C C C C C C C
1 chr1_28390403 0 28390403 G G G G G G G G T T T T G G G G G G G G
1 chr1_28394418 0 28394418 G G G G G G G G G G G G C G G G G G G G
1 chr1_28396576 0 28396576 T T T T T T T T A T T T T T T T T T T T
1 chr1_28396628 0 28396628 C C C C C C C C A A A A C C C C C C C C
1 chr1_28414758 0 28414758 A A A A A A A A A A A A A C A A A A A A
1 chr1_28418170 0 28418170 T T T T T T T T T T T T T T T T G T T T
1 chr1_28421717 0 28421717 G G G G G G G G G G G G G G G G C G G G
1 chr1_28425134 0 28425134 T T T T T T T T G G G G T T T T T T T T
1 chr1_28441924 0 28441924 C C C C C C C C G G G G C C C C C C C C
1 chr1_28444020 0 28444020 G G G G G G G G G G G G G T G G G G G G
1 chr1_28446443 0 28446443 A A A A A A A A A A A A C C C C A A A A
1 chr1_28479418 0 28479418 G G G G G G G G T T T T G G G G G G G G
1 chr1_28496315 0 28496315 C C C C C C C C A C C C C C C C C C C C
1 chr1_28528625 0 28528625 T T T T T T T T T T T T T T T T G G T T
1 chr1_28577067 0 28577067 C C C C C C C C A A A A C C C C C C C C
1 chr1_28607971 0 28607971 C C C C G G C C C C C C C C C C C C C C
1 chr1_28621613 0 28621613 G G C G G G G G G G G G G G G G G G G G
1 chr1_28627844 0 28627844 G G G G G G G G G G C G G G G G G G G G
1 chr1_28630071 0 28630071 C C C G C C C C C C C C C C C C C C C C
1 chr1_28636482 0 28636482 C C C C A A C C C C C C C C C C C C C C
1 chr1_28650577 0 28650577 G G G G G G G G G T G G G G G G G G G G
1 chr1_28699568 0 28699568 G T G G G G G G G G G G G G G G G G G G
1 chr1_28720772 0 28720772 G T G G G G G G G G G G G G G G G G G G
1 chr1_28720879 0 28720879 C C C C C C C C A A A A C C C C C C C C
1 chr1_28726671 0 28726671 C C C C C C C C G G G G C C C C C C C C
1 chr1_28728308 0 28728308 G G G G G G G G G G G G G G C C G G G G
1 chr1_28735608 0 28735608 G G G G G G G G G G G G G G G G C C G G
1 chr1_28741635 0 28741635 G G T T G G G G G G G G G G G G G G G G
1 chr1_28758107 0 28758107 A A A A A A A A A A A C A A A A A A A A
1 chr1_28788799 0 28788799 C C C C C C C C C C A C C C C C C C C C
1 chr1_28812390 0 28812390 T T T T T T T T G G G G T T T T T T T T
1 chr1_28858497 0 28858497 C C C C C C C C A A A A C C C C C C C C
1 chr1_28867214 0 28867214 A A T T T T A A T T T T T T T T T T A A
1 chr1_28876641 0 28876641 C C C C A C C C C C C C C C C C C C C C
1 chr1_28885554 0 28885554 C C C C C C C C C C C C C C A A C C C C
1 chr1_28906634 0 28906634 T T T T T T T T T T T T A T T T T T T T
1 chr1_28923286 0 28923286 A A A A A A A A A A A A A A A C A A A A
1 chr1_28962861 0 28962861 G G G G G G G G G G G G G G C C G G G G
1 chr1_28984830 0 28984830 A A A A A A A A A A A A A A A T A A A A
1 chr1_29001279 0 29001279 T T T T T T T T G G G G T T T T T T T T
1 chr1_29019591 0 29019591 G G C C G G G G G G G G G G G G G G G G
1 chr1_29047445 0 29047445 C C C C C C C C G G G G C C C C C C C C
1 chr1_29057589 0 29057589 C C C C A A C C C C C C C C C C C C C C
1 chr1_29062774 0 29062774 G G G G G G G G C C C C G G G G G G G G
1 chr1_29066589 0 29066589 T T T T T T T T T T G T T T T T T T T T
1 chr1_29071029 0 29071029 G G G G G G G G G G G G C G G G G G G G
1 chr1_29075726 0 29075726 G G G G G G G G T T T T G G G G G G G G
1 chr1_29103583 0 29103583 T T T T T T T T T T T T G G T T T T T T
1 chr1_29108911 0 29108911 C C G G C C C C C C C C C C C C C C C C
1 chr1_29122498 0 29122498 G G C C C C C C C C C C C C C C C C G G
1 chr1_29129221 0 29129221 T T G G G G T T G G G G G G G G G G T T
1 chr1_29132633 0 29132633 C C G G C C C C C C C C C C C C C C C C
1 chr1_29132973 0 29132973 C C A A A A C C C C C C C C C C C C C C
1 chr1_29145910 0 29145910 G G G G G G G G G T G T G G G G G G G G
1 chr1_29147234 0 29147234 G G T T G G G G G G G G G G G G G G G G
1 chr1_29165418 0 29165418 C C C C A A C C C C C C C C C C C C C C
1 chr1_29172249 0 29172249 C C C C C C C C C C C C C C A A C C C C
1 chr1_29173410 0 29173410 C G G G G G G G G G G G G G G G G G G G
1 chr1_29175103 0 29175103 G G G G G G G G G G G G G G T T G G G G
1 chr1_29196349 0 29196349 A A A A A A A A A A A A A C A A A A A A
1 chr1_29212288 0 29212288 A A A A A A A A C C C C A A A A A A A A
1 chr1_29215077 0 29215077 T T T T T T T T T T T T T T T T G T T T
1 chr1_29228388 0 29228388 A A T T T T A A T T T T T T T T T T A A
1 chr1_29237700 0 29237700 G G G G G G G G T T T T G G G G G G G G
1 chr1_29272900 0 29272900 T T T T T T T T T T T T T T G T T T T T
1 chr1_29279121 0 29279121 G G G G G G G G C C C C G G G G G G G G
1 chr1_29286814 0 29286814 G G G G G G G G T T T T G G G G G G G G
1 chr1_29295363 0 29295363 C C C C C C C C C C C C G G G G G G C C
1 chr1_29311270 0 29311270 G G G G C G G G G G G G G G G G G G G G
1 chr1_29317488 0 29317488 G G G G G G G G C C C C G G G G G G G G
1 chr1_29318013 0 29318013 C C C C C C C C G G G G C C C C C C C C
1 chr1_29347636 0 29347636 A A A A A A A A A A A A A A A A C C A A
1 chr1_29404790 0 29404790 T T A A A A T T A A A A A A A A A A T T
1 chr1_29409135 0 29409135 T T T T T T T T G T G T T T T T T T T T
1 chr1_29411209 0 29411209 A A A A A A A A A A A A A A A A T T A A
1 chr1_29445128 0 29445128 C C C C C C C C C C C C C G C C C C C C
1 chr1_29450518 0 29450518 A A A A A A A A T T T T A A A A A A A A
1 chr1_29458884 0 29458884 A A A A A T A A A A A A A A A A A A A A
1 chr1_29465125 0 29465125 T T T T T T G T T T T T T T T T T T T T
1 chr1_29466685 0 29466685 T T T T T T T T G G G G T T T T T T T T
1 chr1_29502197 0 29502197 A A A A A A A A A C A A A A A A A A A A
1 chr1_29529816 0 29529816 T T T T T T T T A A A A T T T T T T T T
1 chr1_29533654 0 29533654 C C C C C C G G C C C C C C C C C C C C
1 chr1_29539108 0 29539108 A A A C A A A A A A A A A A A A A A A A
1 chr1_29540417 0 29540417 C C C G C C C C C C C C C C C C C C C C
1 chr1_29554138 0 29554138 C C G G G G G G G G G G G G G G G G G G
1 chr1_29604082 0 29604082 G G G G G G G G G G G G G G G G C C G G
1 chr1_29616437 0 29616437 T T T T T T T T T T T T T T G G T T T T
1 chr1_29640510 0 29640510 C C G G C C C C C C C C C C C C C C C C
1 chr1_29671052 0 29671052 C C C C C C C C G G G G C C C C C C C C
1 chr1_29686335 0 29686335 A A A A A C A A A A A A A A A A A A A A
1 chr1_29711092 0 29711092 A A A A A A A A A A A C A A A A A A A A
1 chr1_29735798 0 29735798 A A A A A A A A T T T T A A A A A A A A
1 chr1_29736966 0 29736966 G G G G G G G G G G G T G G G G G G G G
1 chr1_29755495 0 29755495 A A A A A A A A A A A C A A A A A A A A
1 chr1_29756385 0 29756385 G G T T G T G G G G G G G G G G G G G G
1 chr1_29775448 0 29775448 G G G G G G G G C C C C G G G G G G G G
1 chr1_29796406 0 29796406 G G G G G G G G T T T T G G G G G G G G
1 chr1_29797814 0 29797814 G G T T T T T T T T T T T T T T T T G G
1 chr1_29806417 0 29806417 T T T T T T T T G G G G T T T T T T T T
1 chr1_29845462 0 29845462 G G G T G G G G G G G G G G G G G G G G
1 chr1_29852509 0 29852509 T T A T T T T T T T T T T T T T T T T T
1 chr1_29872580 0 29872580 G G G G G G G G C G C G G G G G G G G G
1 chr1_29918846 0 29918846 T T T T T T T T A T A T T T T T T T T T
1 chr1_29969150 0 29969150 C C G G C C C C C C C C C C C C C C C C
1 chr1_29969714 0 29969714 G G G G G G G G C C C C G G G G G G G G
1 chr1_30007994 0 30007994 C C C C C C C C A C A C C C C C C C C C
1 chr1_30014489 0 30014489 A A A A A A A A A A A A A C A A A A A A
1 chr1_30022510 0 30022510 C C A A A A C C C C C C C C C C C C C C
1 chr1_30034241 0 30034241 A T T T T T A T T T T T T T T T T T A A
1 chr1_30050700 0 30050700 C C A A A A C C A A A A A A A A A A C C
1 chr1_30060195 0 30060195 C C C C C C C C C C C C C C G G C C C C
1 chr1_30072067 0 30072067 C C C C A A C C C C C C C C C C C C C C
1 chr1_30075403 0 30075403 C C C C C C C C A A A A C C C C C C C C
1 chr1_30082480 0 30082480 C C G G G G C C G G G G G G G G G G C C
1 chr1_30087215 0 30087215 A A C C A A A A A A A A A A A A A A A A
1 chr1_30102512 0 30102512 T T T T T T T T G G G G T T T T T T T T
1 chr1_30105363 0 30105363 C C C C C C C C C C C C C C G G C C C C
1 chr1_30110856 0 30110856 A A A A A A A A C C C C A A A A A A A A
1 chr1_30131356 0 30131356 C C C C C C C C C C C C A A C C C C C C
1 chr1_30132900 0 30132900 C C C C C C C C A C C C C C C C C C C C
1 chr1_30134953 0 30134953 T T T T T T T T T T T T T T G G T T T T
1 chr1_30161346 0 30161346 T T T T T T T T G G G G T T T T T T T T
1 chr1_30175868 0 30175868 T T T T T T T T T T T T T T T T A T T T
1 chr1_30176968 0 30176968 A A A A A A A A T T T T A A A A A A A A
1 chr1_30180082 0 30180082 A A A A A A A A T T A T A A A A A A A A
1 chr1_30192622 0 30192622 G G G G C C G G G G G G G G G G G G G G
1 chr1_30235597 0 30235597 T T T T T T T T T T T T T T T T G G T T
1 chr1_30237891 0 30237891 C C C G G G C C C C C C C C C C C C C C
1 chr1_30238963 0 30238963 A A A A A A A A A A A A A A A C A A A A
1 chr1_30262503 0 30262503 T T T T A T T T T T T T T T T T T T T T
1 chr1_30265580 0 30265580 G G C G G G G G G G G G G G G G G G G G
1 chr1_30269181 0 30269181 C C C C C C C C A A A A C C C C C C C C
1 chr1_30274425 0 30274425 C C A C C C C C C C C C C C C C C C C C
1 chr1_30277632 0 30277632 A A C C C C A A C C C C C C C C C C A A
1 chr1_30365604 0 30365604 A A A A A A A A T T T T A A A A A A A A
1 chr1_30389326 0 30389326 G G G G G G G G G G G G G G G G C C G G
1 chr1_30401864 0 30401864 C C C C C C C C C C C C C C C C C G C C
1 chr1_30450742 0 30450742 A A A A A A A A A C A A A A A A A A A A
1 chr1_30457247 0 30457247 C C C C C G C C C C C C C C C C C C C C
1 chr1_30458844 0 30458844 T T T T T T T T T T T T T T T T G T T T
1 chr1_30478105 0 30478105 T T T T T T T T A A A A A A A A A A T T
1 chr1_30484200 0 30484200 C C C C C C C C C C C C C G C C C C C C
1 chr1_30487042 0 30487042 G G G G G G G G C G C C G G G G G G G G
1 chr1_30632733 0 30632733 T T T T T T T T A A A A T T T T T T T T
1 chr1_30646534 0 30646534 A A T T A T A A A A A A A A A A A A A A
1 chr1_30668992 0 30668992 G G G G G G G G G G G G C C C C C C G G
1 chr1_30690645 0 30690645 G G G G G G G G G G G G G G G G C C G G
1 chr1_30735519 0 30735519 T T T T T T T T A A A A T T T T T T T T
1 chr1_30747507 0 30747507 T T T T T T T T T T T T T T T T A T T T
1 chr1_30749856 0 30749856 C C C C C C C C A A C C C C C C C C C C
1 chr1_30768576 0 30768576 C C A A A C C C C C C C C C C C C C C C
1 chr1_30770912 0 30770912 C C A C C C C C C C C C C C C C C C C C
1 chr1_30787723 0 30787723 T T T T T T T T A A T T T T T T T T T T
1 chr1_30857604 0 30857604 A A A A A A A A A A A A A A A A A C A A
1 chr1_30873021 0 30873021 C C C C C C C C C C C C C C A A C C C C
1 chr1_30883196 0 30883196 G G G G G T G G G G G G G G G G G G G G
1 chr1_30885199 0 30885199 T T T T T T T T T T T T T T T T A A T T
1 chr1_30894864 0 30894864 G G G G G G G G G G C G G G G G G G G G
1 chr1_30898707 0 30898707 G G G G G G G G T T T T G G G G G G G G
1 chr1_30936623 0 30936623 C C A C C C C C C C C C C C C C C C C C
1 chr1_30941834 0 30941834 C C C C C G C C C C C C C C C C C C C C
1 chr1_30950698 0 30950698 A A A A A C A A A A A A A A A A A A A A
1 chr1_30955017 0 30955017 G G G G G G G G G G G G G G C G G G G G
1 chr1_30980306 0 30980306 A A T T A A A A A A A A A A A A A A A A
1 chr1_30995132 0 30995132 C C C C C C C C C C C C A C C C C C C C
1 chr1_30997487 0 30997487 A A A C C C A A A A A A A A A A A A A A
1 chr1_31016245 0 31016245 C C C C C C C C C C C C C C C C G G C C
1 chr1_31019029 0 31019029 A A A A A A A A A A A C A A A A A A A A
1 chr1_31022098 0 31022098 T T T T T T T T A A A A T T T T T T T T
1 chr1_31061720 0 31061720 C C A A A C C C C C C C C C C C C C C C
1 chr1_31066830 0 31066830 C C A A A C C C C C C C C C C C C C C C
1 chr1_31078022 0 31078022 C C C C C C C C G G G G G G G G G G C C
1 chr1_31099044 0 31099044 T T T T T T T T T T T T T T G G T T T T
1 chr1_31113384 0 31113384 G G G G G G G G G G G G G G T T G G G G
1 chr1_31118394 0 31118394 G G G T T T G G G G G G G G G G G G G G
1 chr1_31120370 0 31120370 G G G G G G G G G G G G G G T T G G G G
1 chr1_31126435 0 31126435 T T T T A T T T T T T T T T T T T T T T
1 chr1_31138413 0 31138413 T T G G G G G G G G G G G G G G G G T T
1 chr1_31147310 0 31147310 C C C C C C C C C C C C C C C C G G C C
1 chr1_31153234 0 31153234 G G G G G T G G G G G G G G G G G G G G
1 chr1_31162838 0 31162838 T T T T T T T T T T T T T T T T G G T T
1 chr1_31167739 0 31167739 T T T T A T T T T T T T T T T T T T T T
1 chr1_31169833 0 31169833 A A A A A A A A A A A A C C A A A A A A
1 chr1_31185067 0 31185067 T T A A A A T T A A A A A A A A A A T T
1 chr1_31187970 0 31187970 T T G G T T T T T T T T T T T T T T T T
1 chr1_31227397 0 31227397 T T T T T T T T G G G G T T T T T T T T
1 chr1_31229193 0 31229193 C C C C A C C C C C C C C C C C C C C C
1 chr1_31240744 0 31240744 C C A A C C C C A A A A A A A A A A C C
1 chr1_31276657 0 31276657 C C C C C C C C G G G G C C C C C C C C
1 chr1_31310660 0 31310660 G G C C G G G G C C C C C C C C C C G G
1 chr1_31313669 0 31313669 G G G G G G G G G G G G G G G G G T G G
1 chr1_31343994 0 31343994 C C C C C C C C C C C C C C C C A A C C
1 chr1_31350388 0 31350388 G G C C C C C G C C C C C C C C C C G G
1 chr1_31363650 0 31363650 A A A A A A A A C C C C A A A A A A A A
1 chr1_31378513 0 31378513 G G G G G G C C G G G G G G G G G G G G
1 chr1_31390364 0 31390364 A A A A A A A A A A A A A A A A A T A A
1 chr1_31406386 0 31406386 G G G G G G G G G G G G C G G G G G G G
1 chr1_31417124 0 31417124 T T T T T T T T T T T T A T T T T T T T
1 chr1_31417355 0 31417355 C C C C C C C C G G G G C C C C C C C C
1 chr1_31421033 0 31421033 G G G G G G G G G G G G T T G G G G G G
1 chr1_31421630 0 31421630 G G G G G G G G G G G G G G C C G G G G
1 chr1_31425915 0 31425915 G G G G G G G G C C C C G G G G G G G G
1 chr1_31430657 0 31430657 G G G G G G G G C C C C G G G G G G G G
1 chr1_31435584 0 31435584 C C C C C C C C C C C C C C C G C C C C
1 chr1_31446781 0 31446781 G G G G G G G G T T T T G G G G G G G G
1 chr1_31466137 0 31466137 A A A A A A A A A A A A A A T T T T A A
1 chr1_31472130 0 31472130 G G G G G G G G C C C C G G G G G G G G
1 chr1_31475820 0 31475820 C C C C C C C C C C C C G G C C C C C C
1 chr1_31479501 0 31479501 A A A A A A A A A A A A A T A A A A A A
1 chr1_31504928 0 31504928 C G C C C C C C C C C C C C C C C C G G
1 chr1_31512824 0 31512824 G G G G G G G G G G G G G T G G G G G G
1 chr1_31517411 0 31517411 T T T T T T T T T T T T A T T T T T T T
1 chr1_31535617 0 31535617 A A A A A A A A A A A T A A A A A A A A
1 chr1_31565132 0 31565132 C C C C C C C C A A A A C C C C C C C C
1 chr1_31570853 0 31570853 C C C C C C C C C G C C C C C C C C C C
1 chr1_31576589 0 31576589 C C A A A A C C C C C C C C C C C C C C
1 chr1_31580589 0 31580589 C C C C C C C C A A A A C C C C C C C C
1 chr1_31584244 0 31584244 A A A A A A A A A A A A A A C C A A A A
1 chr1_31585152 0 31585152 C C C C C C C C A A A A A A C C C C C C
1 chr1_31591962 0 31591962 G G T T G T G G G G G G G G G G G G G G
1 chr1_31638089 0 31638089 T T A A A T T T T T T T T T T T T T T T
1 chr1_31658475 0 31658475 A A A A A A A A A A A A C C A A A A A A
1 chr1_31668225 0 31668225 A A C C A C A A A A A A A A A A A A A A
1 chr1_31671883 0 31671883 G G G G G T G G G G G G G G G G G G G G
1 chr1_31672717 0 31672717 T T T T T T A A T T T T T T T T T T T T
1 chr1_31674062 0 31674062 T T T T T T T T G G G G T T T T T T T T
1 chr1_31680002 0 31680002 T T T T T T T T A A A A T T T T T T T T
1 chr1_31683272 0 31683272 T T T T T T T T G T G T T T T T T T T T
1 chr1_31688460 0 31688460 G G G G G G G G G G G G G G G G T T G G
1 chr1_31711269 0 31711269 A A A A T T A A A A A A A A A A A A A A
1 chr1_31729996 0 31729996 G G G G G G G G G G G G C C G G G G G G
1 chr1_31730405 0 31730405 G G G G T T G G G G G G G G G G G G G G
1 chr1_31730848 0 31730848 G G G T G G G G G G G G G G G G G G G G
1 chr1_31735071 0 31735071 C C C C C C C C G G G G C C C C C C C C
1 chr1_31737584 0 31737584 A A A A A A A A A A A A A C A A A A A A
1 chr1_31775768 0 31775768 A A A A A A A A A A A A A A A A T T A A
1 chr1_31783002 0 31783002 T T T T T T T T A A A A T T T T T T T T
1 chr1_31804183 0 31804183 T T T T T T T T A A A A T T T T T T T T
1 chr1_31810800 0 31810800 C C C C C C C C C C C C A C C C C C C C
1 chr1_31813385 0 31813385 C C G G G G C C G G G G G G G G G G C C
1 chr1_31825651 0 31825651 T T T T T T T T A A A A T T T T T T T T
1 chr1_31838448 0 31838448 A A A A A A A A A A A A A A A C A A A A
1 chr1_31852970 0 31852970 G G G G G G G G G T G G G G G G G G G G
1 chr1_31866850 0 31866850 G G G G G G G G G G G G G T G G G G G G
1 chr1_31892818 0 31892818 A A A A A A A A A A A A A A A A C C A A
1 chr1_31934903 0 31934903 G G G G G G G G T T T T G G G G G G G G
1 chr1_31937536 0 31937536 T T G G G G T T T T T T T T T T T T T T
1 chr1_31941965 0 31941965 C C C C C C C C C C C C C C C G C C C C
1 chr1_31943802 0 31943802 C C C C C C C C C C C C A C C C C C C C
1 chr1_31968026 0 31968026 G G G G G G G G G G C G G G G G G G G G
1 chr1_31978243 0 31978243 A A A A A C A A A A A A A A A A A A A A
1 chr1_31986115 0 31986115 C C A A A A C C A A A A A A A A A A C C
1 chr1_31994632 0 31994632 G G G G G G G G C C C C G G G G G G G G
1 chr1_32002604 0 32002604 C C C C C C C C C C C C A C C C C C C C
1 chr1_32003712 0 32003712 G G G G G G G G T T G T G G G G G G G G
1 chr1_32015929 0 32015929 C C C C C C C C G G G G C C C C C C C C
1 chr1_32069584 0 32069584 A A A A A A A A A A A A A A A A T T A A
1 chr1_32093653 0 32093653 C C C C C C C C C G C C C C C C C C C C
1 chr1_32098446 0 32098446 T T T T T T T T T T T T T T A A T T T T
1 chr1_32103350 0 32103350 C C C C C C C C C C C C C C C C G G C C
1 chr1_32111434 0 32111434 C C A A A A C C A A A A A A A A A A C C
1 chr1_32141472 0 32141472 C C C C C C C G C C C C C C C C C C C C
1 chr1_32145455 0 32145455 C C A A C C C C C C C C C C C C C C C C
1 chr1_32166535 0 32166535 A A A A A A A A A A A A C C C C C C A A
1 chr1_32207753 0 32207753 T T T T T T T T A T T T T T T T T T T T
1 chr1_32208503 0 32208503 G G G G G G G G C C C C G G G G G G G G
1 chr1_32261699 0 32261699 G G C C C C G G C C C C C C C C C C G G
1 chr1_32273833 0 32273833 G G G G G G G G C C C C G G G G G G G G
1 chr1_32289177 0 32289177 A A A A A A A A C C C C A A A A A A A A
1 chr1_32331915 0 32331915 G G G G G G G G G G G G G G G G T T G G
1 chr1_32366403 0 32366403 G G G G G G G G T T T T G G G G G G G G
1 chr1_32369869 0 32369869 A A C C C C A A C C C C C C C C C C A A
1 chr1_32423276 0 32423276 A A C C C C C C C C C C C C C C C C A A
1 chr1_32473607 0 32473607 G G G G G G G G C C C C G G G G G G G G
1 chr1_32502639 0 32502639 C C C G C C C C C C C C C C C C C C C C
1 chr1_32503547 0 32503547 G G C C C C G G G G G G G G G G G G G G
1 chr1_32528509 0 32528509 G G G G G G G G G G G T G G G G G G G G
1 chr1_32539116 0 32539116 C C C C C C C C C C A A C C C C C C C C
1 chr1_32558285 0 32558285 G G G G G G G G C C C C G G G G G G G G
1 chr1_32567964 0 32567964 G G G G G G G G G G G G G T G G G G G G
1 chr1_32589728 0 32589728 G G G G G G G G G G G G G G G G C C G G
1 chr1_32590660 0 32590660 T T G T G T T T T T T T T T T T T T T T
1 chr1_32607223 0 32607223 C C C C C C C C A A A A C C C C C C C C
1 chr1_32626811 0 32626811 G G C C C G G G G G G G G G G G G G G G
1 chr1_32666936 0 32666936 C C C C C C G G C C C C C C C C C C C C
1 chr1_32687413 0 32687413 G G G G G G G G T T T T G G G G G G G G
1 chr1_32702164 0 32702164 C C C C C C C C C C C C C C G G C C C C
1 chr1_32703407 0 32703407 C C C C C C C C C C C C C C C C G G C C
1 chr1_32709835 0 32709835 G G G G G G G G T T T T G G G G G G G G
1 chr1_32725237 0 32725237 A A A A A C A A A A A A A A A A A A A A
1 chr1_32758520 0 32758520 A A A A A A A A A A A A A A C C A A A A
1 chr1_32772416 0 32772416 C C C C C C C C C C C C A C C C C C C C
1 chr1_32772630 0 32772630 G G G G G G G G C C C C G G G G G G G G
1 chr1_32774044 0 32774044 A A A A A A A A A T A A A A A A A A A A
1 chr1_32793184 0 32793184 A A A A A A A A A A A A A A C C A A A A
1 chr1_32799603 0 32799603 C C A A A A C C C C C C C C C C C C C C
1 chr1_32801712 0 32801712 G G G G G G G T G G G G G G G G G G G G
1 chr1_32807687 0 32807687 G G G G G G G G C C C C G G G G G G G G
1 chr1_32818092 0 32818092 C C C C C C C C A A A A C C C C C C C C
1 chr1_32825774 0 32825774 G G G G C G G G G G G G G G G G G G G G
1 chr1_32837019 0 32837019 G G G G G G G G G G G G G T G G G G G G
1 chr1_32847911 0 32847911 G G G G G G G G T T T T G G G G G G G G
1 chr1_32861945 0 32861945 T T T T G T T T T T T T T T T T T T T T
1 chr1_32872259 0 32872259 A A T T T T A A T T T T T T T T T T A A
1 chr1_32881552 0 32881552 G G C C G G G G G G G G G G G G G G G G
1 chr1_32909960 0 32909960 A A A A A A A A A A A A A C A A A A A A
1 chr1_32924877 0 32924877 C C G G C C C C C C C C C C C C C C C C
1 chr1_32944167 0 32944167 T T T T T T A A T T T T T T T T T T T T
1 chr1_32960012 0 32960012 T T A A T T T T T T T T T T T T T T T T
1 chr1_32974688 0 32974688 T T T T T T T T T T T T G G G G T T T T
1 chr1_33051366 0 33051366 T T T T T T T T T T T T A T T T T T T T
1 chr1_33067357 0 33067357 T T T T T T T T T T T T A A T T T T T T
1 chr1_33084113 0 33084113 C C C C C C C C C C C C C C C C G G C C
1 chr1_33120174 0 33120174 C C G G C G C C C C C C C C C C C C C C
1 chr1_33135806 0 33135806 G G T T T T T T T T T T T T T T T T G G
1 chr1_33151619 0 33151619 A A A A A A A A T T T T A A A A A A A A
1 chr1_33154924 0 33154924 C C C C C C C C C C C C A C C C C C C C
1 chr1_33161521 0 33161521 T T T T T T T T G T G T T T T T T T T T
1 chr1_33183169 0 33183169 C C C C C C C C A A A A C C C C C C C C
1 chr1_33200673 0 33200673 G G G G G G G G G G G G G G T T G G G G
1 chr1_33204132 0 33204132 C C C C C C C C A A A A C C C C C C C C
1 chr1_33210317 0 33210317 C C C C C C C C C C C G C C C C C C C C
1 chr1_33233313 0 33233313 G G G G G G G G G G G G C G G G G G G G
1 chr1_33237941 0 33237941 C C G G C G C C C C C C C C C C C C C C
1 chr1_33244444 0 33244444 A A A A A A A A A A A A A A A A C C A A
1 chr1_33261513 0 33261513 G G G G G G G G C C C C G G G G G G G G
1 chr1_33266846 0 33266846 A A A A A A A A A C A A A A A A A A A A
1 chr1_33270669 0 33270669 G G G G G G G G T T T T G G G G G G G G
1 chr1_33289458 0 33289458 G G G G G G G G T T T T G G G G G G G G
1 chr1_33292968 0 33292968 C C C C A C C C C C C C C C C C C C C C
1 chr1_33299203 0 33299203 G G G G G G G G G G G G T T T T T T G G
1 chr1_33314443 0 33314443 C C C C C C C C A C A C C C C C C C C C
1 chr1_33323767 0 33323767 A A A A A A A A A A A A C C A A A A A A
1 chr1_33365901 0 33365901 C C C C C C C C C G C G C C C C C C C C
1 chr1_33378382 0 33378382 T T T T A T T T T T T T T T T T T T T T
1 chr1_33384524 0 33384524 C C C C C C C G C C C C C C C C C C C C
1 chr1_33427671 0 33427671 C C C C C C C C C C C C A C C C C C C C
1 chr1_33473450 0 33473450 A A A A A A A A A A A A A A T T A A A A
1 chr1_33483057 0 33483057 G G G G G G G G C C G G G G G G G G G G
1 chr1_33512278 0 33512278 G G G G G T G G G G G G G G G G G G G G
1 chr1_33520088 0 33520088 T T A T T T T T T T T T T T T T T T T T
1 chr1_33534341 0 33534341 T T T T T T T T G G G G T T T T T T T T
1 chr1_33535357 0 33535357 C C C C A A C C C C C C C C C C C C C C
1 chr1_33542336 0 33542336 T T T T T T T T T T T T T T G T T T T T
1 chr1_33570926 0 33570926 C C C C C C C C C C C C C C C G C C C C
1 chr1_33608574 0 33608574 G T G G G G T T T T T T G G G G G G G G
1 chr1_33609500 0 33609500 A C C C C C C C C C C C C C C C C C C C
1 chr1_33618194 0 33618194 A A A A A A A A A A A A C C C C C C A A
1 chr1_33636883 0 33636883 C C C C C C C C G G G G C C C C C C C C
1 chr1_33639467 0 33639467 T T T T T T T T T T T T T T T T A T T T
1 chr1_33639981 0 33639981 C C C C C C C C C C C C A C C C C C C C
1 chr1_33652571 0 33652571 C C C C C C C C C C C C C G C C C C C C
1 chr1_33706588 0 33706588 C C C C C C C C C C C C C C C C G G C C
1 chr1_33730977 0 33730977 G G G G G G G G C C C C G G G G G G G G
1 chr1_33742519 0 33742519 C G G G G G C G G G G G G G G G G G C C
1 chr1_33749798 0 33749798 G G G G G G G G G G G G C C G G G G G G
1 chr1_33754576 0 33754576 G G T T T T G G T T T T T T T T T T G G
1 chr1_33768873 0 33768873 A A A A A A A A C C C C A A A A A A A A
1 chr1_33790634 0 33790634 G G G G G G G G G G G G G G C G G G G G
1 chr1_33806375 0 33806375 A A A A A A A A C C C C A A A A A A A A
1 chr1_33807735 0 33807735 T T T T T T T T T T T T A T T T T T T T
1 chr1_33846888 0 33846888 C C C C C C C C C C C C C C C C G G C C
1 chr1_33898017 0 33898017 A A C C A C A A A A A A A A A A A A A A
1 chr1_33900539 0 33900539 C C C C C C C C C C C C G G C C C C C C
1 chr1_33908706 0 33908706 C C G G G G C C G G G G C C G G C C C C
1 chr1_33912648 0 33912648 A A A A A A A A A A A C A A A A A A A A
1 chr1_33923702 0 33923702 G G G G G G G G C C C C C C C C C C G G
1 chr1_33927130 0 33927130 G G G G G G G G G G C C G G G G G G G G
1 chr1_33944631 0 33944631 C C C C C C C C C C C C A C C C C C C C
1 chr1_33949866 0 33949866 G G G G G G G G G G G G C G G G G G G G
1 chr1_33953784 0 33953784 A T A A A A A A A A A A A A A A A A A A
1 chr1_33963420 0 33963420 C C C C C G C C C C C C C C C C C C C C
1 chr1_33964146 0 33964146 G G T T G T G G G G G G G G G G G G G G
1 chr1_33968200 0 33968200 A T T T T T T T T T T T T T T T T T T T
1 chr1_33969189 0 33969189 A A A A A A A A C C C C A A A A A A A A
1 chr1_33971211 0 33971211 C C C C C C C C A A A A C C C C C C C C
1 chr1_33975844 0 33975844 G G G G G G G G C C C C G G G G G G G G
1 chr1_33979817 0 33979817 T T T T T T T T T T T T T T T T G T T T
1 chr1_34000665 0 34000665 T T T T T T T T T T T T G T T T T T T T
1 chr1_34012874 0 34012874 G G T T G G G G G G G G G G G G G G G G
1 chr1_34033938 0 34033938 C C C C C C C C C C C C C G C C C C C C
1 chr1_34034615 0 34034615 G T G G G G G G G G G G G G G G G G T T
1 chr1_34036281 0 34036281 T T T T T T T T T T T T T T T T G G T T
1 chr1_34036663 0 34036663 A A A A A A A A A A T T A A A A A A A A
1 chr1_34040045 0 34040045 A A A A A A A A A A A A A T A A A A A A
1 chr1_34044250 0 34044250 G G G G G G T T G G G G G G G G G G G G
1 chr1_34045187 0 34045187 C C C C C C C C A A A A C C C C C C C C
1 chr1_34049012 0 34049012 A A T T T T A A T T T T T T T T T T A A
1 chr1_34056888 0 34056888 C C C C C C C C G G G G G G C C C C C C
1 chr1_34062935 0 34062935 C C A A A C C C C C C C C C C C C C C C
1 chr1_34070871 0 34070871 C C C C C C C C G G G G C C C C C C C C
1 chr1_34077732 0 34077732 A A C C C C A A C C C C C C C C C C A A
1 chr1_34086226 0 34086226 G G G G G G G G T T T T G G G G G G G G
1 chr1_34088316 0 34088316 C C A A A C C C C C C C C C C C C C C C
1 chr1_34108252 0 34108252 G G G G G G G G G G C G G G G G G G G G
1 chr1_34108275 0 34108275 A A A A A A A A A A A A A A C C A A A A
1 chr1_34110199 0 34110199 C C C C C C C C C C C C C C C C C G C C
1 chr1_34113203 0 34113203 A A A A A A A A A A A A A A A A C C A A
1 chr1_34114455 0 34114455 G G G G G G G G G G G G G G G G C G G G
1 chr1_34117388 0 34117388 C C C C C C C C C C C C C C C G C C C C
1 chr1_34119326 0 34119326 G G G G G G G T G G G G G G G G G G G G
1 chr1_34119474 0 34119474 G G G G G G G G C C C C G G G G G G G G
1 chr1_34120431 0 34120431 C C C C C C C C C C C C C C C G C C C C
1 chr1_34127368 0 34127368 T T T T A T T T T T T T T T T T T T T T
1 chr1_34127544 0 34127544 G G G G G G G G G G G G C C C C G G G G
1 chr1_34127904 0 34127904 C G C C C C C C C C C C C C C C C C C C
1 chr1_34143409 0 34143409 C C C C C C C C C C C C C C C C G G C C
1 chr1_34144259 0 34144259 G G G G G G G G G G G G G G G G G T G G
1 chr1_34145658 0 34145658 G G G G G G G G G G G G T T T T G G G G
1 chr1_34146085 0 34146085 A T A A A A A A A A A A A A A A A A A A
1 chr1_34146935 0 34146935 G G G G T T G G G G G G G G G G G G G G
1 chr1_34149702 0 34149702 G G G G G G G G G G C G G G G G G G G G
1 chr1_34155568 0 34155568 G G G G G T G G G G G G G G G G G G G G
1 chr1_34157354 0 34157354 A A A A A A A A C C C C A A A A A A A A
1 chr1_34161292 0 34161292 T T T T G G T T T T T T T T T T T T T T
1 chr1_34171886 0 34171886 G G G G G G C G G G G G G G G G G G G G
1 chr1_34175263 0 34175263 A A A A A A A A A A A A A A A A C C A A
1 chr1_34176525 0 34176525 G G C C G G G G G G G G G G G G G G G G
1 chr1_34181468 0 34181468 C C C C C G C C C C C C C C C C C C C C
1 chr1_34183480 0 34183480 C C C C C C C C C C C C C C C C G G C C
1 chr1_34190817 0 34190817 T T T T T T T T A A A A T T T T T T T T
1 chr1_34201043 0 34201043 T T G G G T T T T T T T T T T T T T T T
1 chr1_34205515 0 34205515 T T T T A T T T T T T T T T T T T T T T
1 chr1_34207709 0 34207709 G G G G C G G G G G G G G G G G G G G G
1 chr1_34215331 0 34215331 A A A A A A A A A A A A A A A A A C A A
1 chr1_34215448 0 34215448 G G C C G G G G G G G G G G G G G G G G
1 chr1_34217212 0 34217212 G G G G G G G G C G G G G G G G G G G G
1 chr1_34221085 0 34221085 C C G G G G G G G G G G G G G G G G G G
1 chr1_34229523 0 34229523 C C C C A C C C C C C C C C C C C C C C
1 chr1_34264998 0 34264998 C C C C C C C C C C C C C C C C G G C C
1 chr1_34272376 0 34272376 T T T T T T T T G G G G T T T T T T T T
1 chr1_34286540 0 34286540 T T T T T T T T T T T T T T T T G T T T
1 chr1_34298874 0 34298874 G G G G G G G G G G G G G G T T G G G G
1 chr1_34307481 0 34307481 C C C C C C C C C C C C C C A A C C C C
1 chr1_34323561 0 34323561 C C C C C C C C A A A A C C C C C C C C
1 chr1_34324572 0 34324572 G G G G G G G T G G G G G G G G G G G G
1 chr1_34325735 0 34325735 G G G G G G G G G G G G G G C C G G G G
1 chr1_34332977 0 34332977 G G G T G G G G G G G G G G G G G G G G
1 chr1_34333510 0 34333510 G G G G G G G G G G G G G G G G C C G G
1 chr1_34336317 0 34336317 C C C G C C C C C C C C C C C C C C C C
1 chr1_34338429 0 34338429 C C C C A C C C C C C C C C C C C C C C
1 chr1_34342860 0 34342860 T T T T T T T T T T T T T T T T G G T T
1 chr1_34353156 0 34353156 G G G G G G G G G T G G G G G G G G G G
1 chr1_34374519 0 34374519 C C C C C C A A C C C C C C C C C C C C
1 chr1_34422988 0 34422988 C C C C C C C C C C C C C C C C A A C C
1 chr1_34511353 0 34511353 G G G G G G G G G G G G C G G G G G G G
1 chr1_34523955 0 34523955 T T T T T T T T G T T T T T T T T T T T
1 chr1_34536575 0 34536575 G G G G G G G G G G G G G G G G G T G G
1 chr1_34538172 0 34538172 T T T T T T T T T T T T A T T T T T T T
1 chr1_34555269 0 34555269 C C A C C C C C C C C C C C C C C C C C
1 chr1_34560411 0 34560411 A C C C C C C C C C C C C C C C C C C C
1 chr1_34569900 0 34569900 A A A A T T A A A A A A A A A A A A A A
1 chr1_34607459 0 34607459 G G G G C C G G G G G G G G G G G G G G
1 chr1_34643627 0 34643627 T T T T T T T T T T T T T T G G T T T T
1 chr1_34646782 0 34646782 C C C C C C C C C C C C C C G G C C C C
1 chr1_34664272 0 34664272 A A T T A A A A A A A A A A A A A A A A
1 chr1_34667105 0 34667105 G G G G G G G G G G G G G G G G T T G G
1 chr1_34707566 0 34707566 T T A A T T T T T T T T T T T T T T T T
1 chr1_34774565 0 34774565 A A A A A A A A C C C C A A A A A A A A
1 chr1_34872995 0 34872995 G T G G G G G G G G G G G G G G G G G G
1 chr1_34891365 0 34891365 A A A A C C A A A A A A A A A A A A A A
1 chr1_34892620 0 34892620 G G C G G G G G G G G G G G G G G G G G
1 chr1_34940743 0 34940743 G G G G G G G G C C C C G G G G G G G G
1 chr1_34958457 0 34958457 C C C C C C C C C C C G C C C C C C C C
1 chr1_34969209 0 34969209 T T T T T T T T T T T T T T T T G G T T
1 chr1_34982740 0 34982740 A A T T A A A A A A A A A A A A A A A A
1 chr1_34985363 0 34985363 G G G G G G G G T T T T G G G G G G G G
1 chr1_34994102 0 34994102 G G G G G G G G C C C C G G G G G G G G
1 chr1_35014037 0 35014037 G G G G G G G G T T T T G G G G G G G G
1 chr1_35014184 0 35014184 T T T T T T T T T T A T T T T T T T T T
1 chr1_35017835 0 35017835 A A A A A A A A A A A C A A A A A A A A
1 chr1_35027893 0 35027893 T T T T T T T T G G G G T T T T T T T T
1 chr1_35033379 0 35033379 T T T T G G T T T T T T T T T T T T T T
1 chr1_35040013 0 35040013 G G C G G G G G G G G G G G G G G G G G
1 chr1_35041695 0 35041695 T T T T T T T T G G G G T T T T T T T T
1 chr1_35124709 0 35124709 A A A A A A A A A A A C A A A A A A A A
1 chr1_35126795 0 35126795 A A A A T T A A A A A A A A A A A A A A
1 chr1_35145098 0 35145098 T T T T T T A A T T T T T T T T T T T T
1 chr1_35147156 0 35147156 A A A A A A A A T T T T A A A A A A A A
1 chr1_35189869 0 35189869 C C C C C C C C C C A C C C C C C C C C
1 chr1_35221960 0 35221960 T T T T T T T T T T T T T T A T T T T T
1 chr1_35235672 0 35235672 A A A A A A A A C C C C A A A A A A A A
1 chr1_35242372 0 35242372 T T T T T T T T G G G G T T T T T T T T
1 chr1_35245119 0 35245119 A A A A A A A A C C C C A A A A C C A A
1 chr1_35249002 0 35249002 G G G G G T G G G G G G G G G G G G G G
1 chr1_35251997 0 35251997 G G G G G G G G G G G G G G G G G T G G
1 chr1_35254531 0 35254531 C C G G G G C C G G G G G G G G G G C C
1 chr1_35279531 0 35279531 G G G G G G G G G G G G G G G G C G G G
1 chr1_35299586 0 35299586 T T T T T T T T T T T T G T T T T T T T
1 chr1_35319944 0 35319944 T T T T T T T T T T T T G G T T G G T T
1 chr1_35326365 0 35326365 T T T T T T T T G G G G T T T T T T T T
1 chr1_35333038 0 35333038 C C G G C C C C C C C C C C C C C C C C
1 chr1_35345479 0 35345479 T T T T T T T T A A A A T T T T T T T T
1 chr1_35360896 0 35360896 C C C C C C C C A A A A C C C C C C C C
1 chr1_35370730 0 35370730 G G G G G G G G G G G G G G G T G G G G
1 chr1_35377310 0 35377310 C G C C C C C C C C C C C C C C C C C C
1 chr1_35384549 0 35384549 G G G G G G G G G G G G G G T T G G G G
1 chr1_35396896 0 35396896 A A A A A A A A A A A A A C A A A A A A
1 chr1_35414122 0 35414122 C C A A A A C C A A A A A A A A A A C C
1 chr1_35452660 0 35452660 C C C C C C C C C C C C A C C C C C C C
1 chr1_35474145 0 35474145 G G G G G G G G C C C C G G G G G G G G
1 chr1_35485836 0 35485836 C C C C C C C C C C C C C C C C G G C C
1 chr1_35486916 0 35486916 T T T T T T T T A A A A T T T T T T T T
1 chr1_35490929 0 35490929 C C C C C C C C C C C C C C C C A C C C
1 chr1_35497649 0 35497649 A A A A A A A A C C C C A A A A A A A A
1 chr1_35507124 0 35507124 A T T T T T T T T T T T T T T T T T T T
1 chr1_35513641 0 35513641 T T T T T T T T G G G G T T T T T T T T
1 chr1_35514465 0 35514465 T T A A T T T T T T T T T T T T T T T T
1 chr1_35517880 0 35517880 A A A A C C A A A A A A A A A A A A A A
1 chr1_35542977 0 35542977 A A A A A A A A C C C C A A A A A A A A
1 chr1_35550512 0 35550512 T T T T T T T T G G G G T T T T T T T T
1 chr1_35580132 0 35580132 A A A A A A A A A C A C A A A A A A A A
1 chr1_35595200 0 35595200 A A A A A A A A A A A A A C A A A A A A
1 chr1_35618434 0 35618434 T T T T T T T T T T T T T T G T T T T T
1 chr1_35622691 0 35622691 T T T T T T T T G G G G T T T T T T T T
1 chr1_35641731 0 35641731 C C A A C C C C C C C C C C C C C C C C
1 chr1_35659640 0 35659640 G G G G G G G G G G G G C C G G C C G G
1 chr1_35667701 0 35667701 C C C C C C A C C C C C C C C C C C C C
1 chr1_35674358 0 35674358 T T T T T T T T T T T T G T T T T T T T
1 chr1_35677896 0 35677896 A A A A A A A A C C C C A A A A A A A A
1 chr1_35681614 0 35681614 T T T T T T T T G G G G T T T T T T T T
1 chr1_35687313 0 35687313 C C C C C C C C C C C C C C C G C C C C
1 chr1_35689586 0 35689586 G G G G G G G G G G G T G G G G G G G G
1 chr1_35723746 0 35723746 T T T T G T T T T T T T T T T T T T T T
1 chr1_35728685 0 35728685 A A A A A A A A C C C C A A A A A A A A
1 chr1_35738041 0 35738041 C C C C A A C C C C C C C C C C C C C C
1 chr1_35765136 0 35765136 C C C C C C C C C C C C A C C C C C C C
1 chr1_35774536 0 35774536 C C C C C C C C G G G G C C C C C C C C
1 chr1_35785730 0 35785730 A A A A A A A A A T A A A A A A A A A A
1 chr1_35787678 0 35787678 T T G T G T T T T T T T T T T T T T T T
1 chr1_35816692 0 35816692 T T T T T T T T T T T T G T T T T T T T
1 chr1_35847007 0 35847007 C C C C C G C C C C C C C C C C C C C C
1 chr1_35848776 0 35848776 T T T T T T T T T T T T A A T T T T T T
1 chr1_35891751 0 35891751 T T T T T T T T A A A A T T T T T T T T
1 chr1_35922367 0 35922367 A A A A A C A A A A A A A A A A A A A A
1 chr1_35950714 0 35950714 T T T T T T T T T T T T A A T T T T T T
1 chr1_35970978 0 35970978 A A A A A A A A T T T T A A A A A A A A
1 chr1_35978162 0 35978162 G G G G G G G G T T T T G G G G G G G G
1 chr1_35994358 0 35994358 C C C C C C C C G G G G C C C C C C C C
1 chr1_35994516 0 35994516 G G G G G G G G G G G G G G T T G G G G
1 chr1_36026074 0 36026074 A A A A A A A A A A A A A C A A C C A A
1 chr1_36047535 0 36047535 G G G G C G G G G G G G G G G G G G G G
1 chr1_36053580 0 36053580 G G G G G G G G C C C C G G G G G G G G
1 chr1_36058483 0 36058483 T T A A T T T T T T T T T T T T T T T T
1 chr1_36061611 0 36061611 A A A A A A A A T T T T A A A A A A A A
1 chr1_36073707 0 36073707 C C C C C C C C C C C C C C G G C C C C
1 chr1_36113640 0 36113640 G G G G G G G G C C C C G G G G G G G G
1 chr1_36126337 0 36126337 G G G G G G C C G G G G G G G G G G G G
1 chr1_36129248 0 36129248 C C C C C C C C G G C C C C C C C C C C
1 chr1_36182742 0 36182742 A A A A A A A A A A A C A A A A A A A A
1 chr1_36192352 0 36192352 G G G G G G G G T T T T G G G G G G G G
1 chr1_36205237 0 36205237 G T G G G G G G G G G G G G G G G G G G
1 chr1_36213529 0 36213529 A A A A A A A A A A A T A A A A A A A A
1 chr1_36214013 0 36214013 T T T T T T T T T T T T A A A A T T T T
1 chr1_36216014 0 36216014 A A A A C C A A A A A A A A A A A A A A
1 chr1_36216065 0 36216065 A A A A A A A A T T A T A A A A A A A A
1 chr1_36238987 0 36238987 C C A C A C C C C C C C C C C C C C C C
1 chr1_36262822 0 36262822 T T T T T T T T G G G G T T T T T T T T
1 chr1_36283757 0 36283757 C C G G G G C C G G G G G G G G G G C C
1 chr1_36316805 0 36316805 T T T T T T T T A A A A T T T T T T T T
1 chr1_36320623 0 36320623 T T T T T T T T T T T T G G T T G G T T
1 chr1_36326538 0 36326538 A A A A A A A A A A A A C C A A A A A A
1 chr1_36333211 0 36333211 G G G G G G G G G G G G T T G G G G G G
1 chr1_36344076 0 36344076 G G G G G G G G T T T T G G G G G G G G
1 chr1_36344318 0 36344318 T T T T T T T T G G G G T T T T T T T T
1 chr1_36351521 0 36351521 G G G T G G G G G G G G G G G G G G G G
1 chr1_36395364 0 36395364 A A A A A A A A C C C C A A A A A A A A
1 chr1_36430163 0 36430163 A A A A A A A A T T T T A A A A A A A A
1 chr1_36430622 0 36430622 A A A A A A A A A A A A A C A A A A A A
1 chr1_36438923 0 36438923 C C C C C C C C C C C C C C C C G G C C
1 chr1_36460015 0 36460015 C C C C C C C C C C C C C C C C A C C C
1 chr1_36484405 0 36484405 C C A A A A C C C C C C A A C C C C C C
1 chr1_36491535 0 36491535 G G C G G G G G G G G G G G G G G G G G
1 chr1_36495589 0 36495589 G G G G G G G G C C C C G G G G G G G G
1 chr1_36514454 0 36514454 G G G G C G G G G G G G G G G G G G G G
1 chr1_36543261 0 36543261 C C C C C C C C A A A A C C C C C C C C
1 chr1_36546526 0 36546526 G G G G G G C C G G G G G G G G G G G G
1 chr1_36592695 0 36592695 G G G G G G G G G G G G C C G G C C G G
1 chr1_36599970 0 36599970 T T T T T T T T T T T T T T T T G G T T
1 chr1_36677438 0 36677438 G G G G T T G G G G G G G G G G G G G G
1 chr1_36687030 0 36687030 C C A C A A C C C C C C C C C C C C C C
1 chr1_36700843 0 36700843 A A A A A A A A A A A A T T T T A A A A
1 chr1_36717110 0 36717110 T T A T T T T T T T T T T T T T T T T T
1 chr1_36728093 0 36728093 T T T T T T T T T T T T A T T T T T T T
1 chr1_36796543 0 36796543 C C C C C C C C C C C C G G G G C C C C
1 chr1_36796821 0 36796821 C C C C C C C C A A A A C C C C C C C C
1 chr1_36810632 0 36810632 A A A A A A A A T T T T A A A A A A A A
1 chr1_36863696 0 36863696 A A A A A A A A A A A A C C C C A A A A
1 chr1_36867055 0 36867055 T T G G G T T T T T T T T T T T T T T T
1 chr1_36869346 0 36869346 A A T T T T A A T T T T T T T T T T A A
1 chr1_36880621 0 36880621 C C C C C C C C C G G G C C C C C C C C
1 chr1_36881647 0 36881647 A A A A A A A A A A A A A C A A A A A A
1 chr1_36885673 0 36885673 A A A A A A A A A A A A A C A A A A A A
1 chr1_36898117 0 36898117 C C A A A A A A A A A A A A A A A A C C
1 chr1_36909485 0 36909485 A A A A A A A A C C C C A A A A A A A A
1 chr1_36934578 0 36934578 T T T T T T T T T T T T T T G T T T T T
1 chr1_36935694 0 36935694 G T T T T T T T T T T T T T T T T T T T
1 chr1_36962698 0 36962698 A A A A A A A A A A A A A C A A A A A A
1 chr1_36998759 0 36998759 G G G G G G G G C C C G G G G G G G G G
1 chr1_37002355 0 37002355 T T T T T T T T A A A T T T T T T T T T
1 chr1_37014733 0 37014733 A A A A A A A A A A A A A A A A A C A A
1 chr1_37030272 0 37030272 C C C C C C C C C C C C C C C G C C C C
1 chr1_37031707 0 37031707 A A A A A T A A A A A A A A A A A A A A
1 chr1_37034837 0 37034837 C C C C C C C C A C C C C C C C C C C C
1 chr1_37039775 0 37039775 T T T T T T T T A A A A T T T T T T T T
1 chr1_37069116 0 37069116 G G G G G G G G G T G T G G G G G G G G
1 chr1_37079199 0 37079199 C C A A C C C C C C C C C C C C C C C C
1 chr1_37086553 0 37086553 G G G G G G G G G T G G G G G G G G G G
1 chr1_37089479 0 37089479 C C G G C C C C C C C C C C C C C C C C
1 chr1_37143921 0 37143921 C C C C C C C C C C C C C G C C C C C C
1 chr1_37149653 0 37149653 A A A A A A A A A C A A A A A A A A A A
1 chr1_37155431 0 37155431 C C C C C C C C C C C C C C C G C C C C
1 chr1_37158845 0 37158845 G G G G G G G G T T T T G G G G G G G G
1 chr1_37235169 0 37235169 T T T T T T A A T T T T T T T T T T T T
1 chr1_37301737 0 37301737 C C C C C C C C A A A A C C C C C C C C
1 chr1_37315021 0 37315021 T T T T G T T T T T T T T T T T T T T T
1 chr1_37337098 0 37337098 C C C C C C A C C C C C C C C C C C C C
1 chr1_37380767 0 37380767 C C C C C C C C A A A A C C C C C C C C
1 chr1_37394794 0 37394794 C C C C C C C C A A A A C C C C C C C C
1 chr1_37417789 0 37417789 T T G G G G T T T T T T T T T T T T T T
1 chr1_37451331 0 37451331 T T T T T T T T T T T T G T T T T T T T
1 chr1_37462568 0 37462568 A A T T T T A T T T T T T T T T T T A A
1 chr1_37475058 0 37475058 A A A A A A A A C C C C A A A A A A A A
1 chr1_37485207 0 37485207 C C C C C C C C G G G G C C C C C C C C
1 chr1_37501342 0 37501342 C C C C C C C C A A A A C C C C C C C C
1 chr1_37504246 0 37504246 C C C C C C C C G G G G C C C C C C C C
1 chr1_37514776 0 37514776 A A A A A A A A T T T T A A A A A A A A
1 chr1_37572410 0 37572410 C C C C C C A A C C C C C C C C C C C C
1 chr1_37580888 0 37580888 T T T T A A T T T T T T T T T T T T T T
1 chr1_37583552 0 37583552 G G G G G G G G G G G G G G G G G T G G
1 chr1_37596432 0 37596432 G G G G G G G G T T T T G G G G G G G G
1 chr1_37607967 0 37607967 A A A C A A A A A A A A A A A A A A A A
1 chr1_37611653 0 37611653 C C C G G G C C G G G G G G G G G G C C
1 chr1_37623323 0 37623323 A A A T A A A A A A A A A A A A A A A A
1 chr1_37634932 0 37634932 G G G G G G G G G G G G G G G G C C G G
1 chr1_37635596 0 37635596 T T T T T T T T A A A A T T T T T T T T
1 chr1_37637652 0 37637652 G T G G G G G G G G G G G G G G G G G G
1 chr1_37644066 0 37644066 G G G G G G G G G G G G G G T T G G G G
1 chr1_37671370 0 37671370 T T T T T T T T T T T T T T G G T T T T
1 chr1_37687640 0 37687640 T T T T T T T T A T T T T T T T T T T T
1 chr1_37694859 0 37694859 G G G G G G G G G G C C G G G G G G G G
1 chr1_37697519 0 37697519 A A A A A C A A A A A A A A A A A A A A
1 chr1_37698159 0 37698159 T T T T T T T T T T T T T T A A T T T T
1 chr1_37702576 0 37702576 C C A C C C C C C C C C C C C C C C C C
1 chr1_37714859 0 37714859 C C C C A C C C C C C C C C C C C C C C
1 chr1_37719840 0 37719840 G G G G G G G G G G G G G G C C G G G G
1 chr1_37729994 0 37729994 G G G G G G G G C G G G G G G G G G G G
1 chr1_37736801 0 37736801 A C C C C C C C C C C C C C C C C C C C
1 chr1_37757712 0 37757712 G G G G G G G G G T G G G G G G G G G G
1 chr1_37794494 0 37794494 C C A A A A C C C C C C C C C C C C C C
1 chr1_37818550 0 37818550 G G G G G G G G G G G G G T G G G G G G
1 chr1_37832397 0 37832397 C C C C C C C C G G G G C C C C C C C C
1 chr1_37835183 0 37835183 G G G T G G G G G G G G G G G G G G G G
1 chr1_37849436 0 37849436 A A A A A A A A T T T T A A A A A A A A
1 chr1_37858884 0 37858884 A A A A A A A A A A A A A A A A T T A A
1 chr1_37876432 0 37876432 T T T T G T T T T T T T T T T T T T T T
1 chr1_37893336 0 37893336 C C C C C C C C G G G G C C C C C C C C
1 chr1_37910843 0 37910843 T T T T G G T T T T T T T T T T T T T T
1 chr1_37918372 0 37918372 T T T T T T G G T T T T T T T T T T T T
1 chr1_37921603 0 37921603 T T T T T T T T G G G G T T T T T T T T
1 chr1_37942613 0 37942613 A A A A A A A A A A A A A C A A A A A A
1 chr1_37967593 0 37967593 A C A A A A A A A A A A A A A A A A A A
1 chr1_37973998 0 37973998 A A A C A A A A A A A A A A A A A A A A
1 chr1_37990683 0 37990683 T T T T T T T T G G G G T T T T T T T T
1 chr1_38002341 0 38002341 G G G G G G G G G G G G G G G G C C G G
1 chr1_38002521 0 38002521 G G G G G G G G T T T T G G G G G G G G
1 chr1_38009435 0 38009435 T T T T T T T T T T T T T T T T G G T T
1 chr1_38029709 0 38029709 T T T T T T T T T T T T T T T T A A T T
1 chr1_38039306 0 38039306 T T T T T T T T A A A A T T T T T T T T
1 chr1_38039798 0 38039798 G T G G G G G G G G G G G G G G G G G G
1 chr1_38053725 0 38053725 C C C C C C C C C C C C C C C C A C C C
1 chr1_38096774 0 38096774 C C C C C C C C A A A A C C C C C C C C
1 chr1_38105575 0 38105575 T T T T T T T T T T T T T T G G T T T T
1 chr1_38108418 0 38108418 A A A A A A A A A A A A A A A A T T A A
1 chr1_38141105 0 38141105 C C A A A A C C A A A A A A A A A A A A
1 chr1_38145130 0 38145130 A A C C C C A A C C C C C C C C C C A A
1 chr1_38169444 0 38169444 A A A A C C A A A A A A A A A A A A A A
1 chr1_38174696 0 38174696 C C C C C C C C C C C C A A C C C C C C
1 chr1_38193980 0 38193980 G G G G G G G G G G G G G G G G C G G G
1 chr1_38199120 0 38199120 A A A A A A A A C C C C A A A A A A A A
1 chr1_38217855 0 38217855 G T T T T T G G T T T T T T T T T T G G
1 chr1_38284603 0 38284603 G G G G G G G G G G G G C C G G G G G G
1 chr1_38291447 0 38291447 G G T T G G G G G G G G G G G G G G G G
1 chr1_38292215 0 38292215 G G G G G G G G T T T T G G G G G G G G
1 chr1_38294114 0 38294114 C C C C C C C C C C C C C C C C A C C C
1 chr1_38329658 0 38329658 C C C C C C C C G G G G C C C C C C C C
1 chr1_38350908 0 38350908 A A A A A A A A C C C C A A A A A A A A
1 chr1_38370293 0 38370293 C G C C C C C C C C C C C C C C C C C C
1 chr1_38382902 0 38382902 T T G G T T T T T T T T T T G G G G T T
1 chr1_38384599 0 38384599 A A C C C C A A A A A A A A A A A A A A
1 chr1_38385946 0 38385946 G G G G G G G G T T T T G G G G G G G G
1 chr1_38401849 0 38401849 G G G G G G G G G G G G G G C G G G G G
1 chr1_38425840 0 38425840 A A A A A A A A A A A A A A A T A A A A
1 chr1_38456158 0 38456158 A A C C C C C C C C C C C C C C C C C C
1 chr1_38468925 0 38468925 G G G G C C G G G G G G G G G G G G G G
1 chr1_38479055 0 38479055 C C C C C C C C A A A A C C C C C C C C
1 chr1_38504547 0 38504547 C C A A C C C C C C C C C C C C C C C C
1 chr1_38518351 0 38518351 C C C C C G C C C C C C C C C C C C C C
1 chr1_38522839 0 38522839 G G G G G G G G G G G G C C C C C C G G
1 chr1_38523356 0 38523356 G G G G G G G G G G G G T T G G G G G G
1 chr1_38541395 0 38541395 G G G G G G G T G G G G G G G G G G G G
1 chr1_38542507 0 38542507 G G T T G G G G G G G G G G G G G G G G
1 chr1_38543603 0 38543603 C C C C C C C C C C A C C C C C C C C C
1 chr1_38553111 0 38553111 T T A T T T T T T T T T T T T T T T T T
1 chr1_38557709 0 38557709 G G G G G G G G T T T T G G G G G G G G
1 chr1_38563668 0 38563668 T T T T T T T T G T G G T T T T T T T T
1 chr1_38607551 0 38607551 T T T T T T G T T T T T T T T T T T T T
1 chr1_38625177 0 38625177 T T T T T T T T G G G G T T T T T T T T
1 chr1_38644557 0 38644557 T T A A A A T T T T T T T T T T T T T T
1 chr1_38668843 0 38668843 G G G G C C G G G G G G G G G G G G G G
1 chr1_38686310 0 38686310 A A A A A A A A A A A A A A T T T T A A
1 chr1_38697640 0 38697640 T T G G G G T T G G G G T T T T T T T T
1 chr1_38710694 0 38710694 A A A A A A A A A A A A A A A A C C A A
1 chr1_38739095 0 38739095 C C C C C C C C G G G G C C C C C C C C
1 chr1_38757404 0 38757404 C C A A C C C C C C C C C C C C C C C C
1 chr1_38758234 0 38758234 A A A A A A A A C C C C A A A A A A A A
1 chr1_38760215 0 38760215 T T T T T T T T T T T T T T T T G G T T
1 chr1_38776574 0 38776574 T T T T T T T T T T T T T T A A T T T T
1 chr1_38780540 0 38780540 C C C C C C C C C C C C C C C C G G C C
1 chr1_38782595 0 38782595 A A C C A A A A A A A A A A A A A A A A
1 chr1_38792748 0 38792748 C C C C C C C C C C C C A A C C C C C C
1 chr1_38819787 0 38819787 C C C C C G C C C C C C C C C C C C C C
1 chr1_38860369 0 38860369 C C C C C C C C G G G G C C C C C C C C
1 chr1_38866196 0 38866196 C G C C C C C C C C C C C C C C C C G G
1 chr1_38954993 0 38954993 T T T T T T T T T T T T A A T T T T T T
1 chr1_38957947 0 38957947 C C C C C C C C C G G G C C C C C C C C
1 chr1_38973351 0 38973351 T T T T T T T T T T T T T T T T G G T T
1 chr1_38977054 0 38977054 G G G G G G G G G G G G C G G G G G G G
1 chr1_38980365 0 38980365 G G G G G G G G G G G G G G G G C C G G
1 chr1_39020299 0 39020299 A A A A A T A A A A A A A A A A A A A A
1 chr1_39037423 0 39037423 C C C C C C C C C C C C C C C C G G C C
1 chr1_39049307 0 39049307 C C C G C G C C G G G G G G G G G G C C
1 chr1_39092564 0 39092564 T T T T T T T T T T A T T T T T T T T T
1 chr1_39107981 0 39107981 G G C C C C G G C C C C C C C C C C G G
1 chr1_39114564 0 39114564 C C C C C C C C C C C C C C C G C C C C
1 chr1_39122451 0 39122451 T T T T G G T T T T T T T T T T T T T T
1 chr1_39125370 0 39125370 C C C C C C C C C C C C C G C C C C C C
1 chr1_39191242 0 39191242 T T T T T T T T A A A A T T T T T T T T
1 chr1_39194413 0 39194413 G G G G G G G G G G C G G G G G G G G G
1 chr1_39200654 0 39200654 A A A A A A A A A A A A A C A A A A A A
1 chr1_39209358 0 39209358 C C A A A A C C A A A A A A A A A A C C
1 chr1_39226208 0 39226208 C C C C C C C C C C C C A A A A A A C C
1 chr1_39228191 0 39228191 A A C C C C A A C C C C C C C C C C A A
1 chr1_39231202 0 39231202 G G G G G G G G G G G G G T G G G G G G
1 chr1_39234983 0 39234983 T T T T T T T T T T T T T T T T G T T T
1 chr1_39244242 0 39244242 A A A A A A A A A A A T A A A A A A A A
1 chr1_39301321 0 39301321 T T G G G G T T G G G G G G G G G G T T
1 chr1_39324001 0 39324001 A A C C C C A A C C C C C C C C C C A A
1 chr1_39324604 0 39324604 T T T T T T T T T T T T G T T T T T T T
1 chr1_39325275 0 39325275 G G C C C C G G G G G G G G G G G G G G
1 chr1_39333971 0 39333971 A A A A A A A A A C A A A A A A A A A A
1 chr1_39335999 0 39335999 A A A A T T A A A A A A A A A A A A A A
1 chr1_39342508 0 39342508 C C C C C C C C C C A C C C C C C C C C
1 chr1_39342770 0 39342770 T T T T T T T T T T T T T T T T G G T T
1 chr1_39385575 0 39385575 T T T T T T T T A A A A T T T T T T T T
1 chr1_39398848 0 39398848 C C C C C C C C C G C C C C C C C C C C
1 chr1_39401994 0 39401994 G G G G G G G G G G G G G G C C G G G G
1 chr1_39408800 0 39408800 C C C C C C C C A A A A C C C C C C C C
1 chr1_39409754 0 39409754 C C C C G G C C C C C C C C C C C C C C
1 chr1_39447364 0 39447364 C C C C C C C C A A A A C C C C C C C C
1 chr1_39454647 0 39454647 T T T T T T T T G G G G T T T T T T T T
1 chr1_39461424 0 39461424 T T T T T T T T T T T T T T G T T T T T
1 chr1_39469068 0 39469068 G G G G G G G G G G G G G T G G G G G G
1 chr1_39475256 0 39475256 A A C C C C A A A A A A A A A A A A A A
1 chr1_39475919 0 39475919 A A A A A A A A C C C C A A A A A A A A
1 chr1_39481072 0 39481072 A A A A A A A A A A A A A C A A A A A A
1 chr1_39485227 0 39485227 T T G G G T T T T T T T T T T T T T T T
1 chr1_39494583 0 39494583 A A A A A C A A A A A A A A A A A A A A
1 chr1_39512069 0 39512069 C G C C C C C C C C C C C C C C C C C C
1 chr1_39517060 0 39517060 C C C C C C C C A A A A C C C C C C C C
1 chr1_39526080 0 39526080 C C C C C C C C G G G G C C C C C C C C
1 chr1_39533072 0 39533072 C C C C C C C C C C A A C C C C C C C C
1 chr1_39592118 0 39592118 T T T T T T T T T T T T T T T T G G T T
1 chr1_39595616 0 39595616 C C A A A A C C A A A A C C C C A A C C
1 chr1_39623534 0 39623534 C C C C C C C C A A A A C C C C C C C C
1 chr1_39629045 0 39629045 G G G G G G G G G G G G G G C C G G G G
1 chr1_39657798 0 39657798 A A A A A A A A A A A A A A A C A A A A
1 chr1_39664154 0 39664154 G G G G G G G G C C C C G G G G G G G G
1 chr1_39664862 0 39664862 C C C C C C C C G G G G C C C C C C C C
1 chr1_39683553 0 39683553 A A A A A A A A A A A A A T A A A A A A
1 chr1_39701740 0 39701740 G G G T G G G G G G G G G G G G G G G G
1 chr1_39710369 0 39710369 C C C C C C C C C C C C C C A C C C C C
1 chr1_39711524 0 39711524 G G G G T T G G G G G G G G G G G G G G
1 chr1_39733508 0 39733508 T T A T T T T T T T T T T T T T T T T T
1 chr1_39751810 0 39751810 C C C G C C C C C C C C C C C C C C C C
1 chr1_39755922 0 39755922 C C C C C C C C C C C C C C C C A C C C
1 chr1_39765326 0 39765326 A A A T A T A A A A A A A A A A A A A A
1 chr1_39775341 0 39775341 G G T T T T G G T T T T G G G G G G G G
1 chr1_39777747 0 39777747 C C C C A C C C C C C C C C C C C C C C
1 chr1_39811007 0 39811007 G G G G G G G G G G G G T T T T G G G G
1 chr1_39824314 0 39824314 T T T T T T T T T T T T A T T T T T T T
1 chr1_39843101 0 39843101 T T T T A T T T T T T T T T T T T T T T
1 chr1_39843799 0 39843799 G G G G G G G G C C C C G G G G G G G G
1 chr1_39871141 0 39871141 G G G G G G G G G G G G G T G G G G G G
1 chr1_39881819 0 39881819 G G G G G G G G T T T T G G G G G G G G
1 chr1_39882544 0 39882544 C C C C C C C C A C C C C C C C C C C C
1 chr1_39915388 0 39915388 T T T T T T T T T T T T T T T T G T T T
1 chr1_39926079 0 39926079 T T T T T T T T T T G T T T T T T T T T
1 chr1_39961229 0 39961229 A A A A A A A A A A A A A A C C A A A A
1 chr1_39963459 0 39963459 C C C C C C A A C C C C C C C C C C C C
1 chr1_39972621 0 39972621 C C A A A A C C A A A A A A A A A A C C
1 chr1_39991492 0 39991492 G G G G G G G G G G G G T T T T T T G G
1 chr1_40016369 0 40016369 C C C C C C C C A A A A C C C C C C C C
1 chr1_40031396 0 40031396 A A A A T T A A A A A A A A A A A A A A
1 chr1_40031574 0 40031574 A A A A A A A A A T A A A A A A A A A A
1 chr1_40073472 0 40073472 T T T T T T T T T T T T G T T T T T T T
1 chr1_40076387 0 40076387 G G G G G G G G C C C C G G G G G G G G
1 chr1_40088690 0 40088690 A A A A A A A A A A A A A A A A T T A A
1 chr1_40113329 0 40113329 C C C C C C C C C C C C C C C C A C C C
1 chr1_40113429 0 40113429 A A A A A A A A C C C C A A A A A A A A
1 chr1_40150831 0 40150831 C C G G G G C C G G G G G G C C G G C C
1 chr1_40161022 0 40161022 T T T T T T T T T T T T T T T T G T T T
1 chr1_40185812 0 40185812 A A A A A A A A A A A A C C A A C C A A
1 chr1_40207549 0 40207549 C C C C C C C C C C C C C C G G C C C C
1 chr1_40211369 0 40211369 A A A A A A A A A A A A C C A A A A A A
1 chr1_40217861 0 40217861 G G G G G G G G C C C C G G G G G G G G
1 chr1_40223466 0 40223466 G G G G G G G G T T T T G G G G G G G G
1 chr1_40226999 0 40226999 C C C C C C C C C G C C C C C C C C C C
1 chr1_40238921 0 40238921 C C C C C C C C G G G G C C C C C C C C
1 chr1_40240320 0 40240320 A A A A A T A A A A A A A A A A A A A A
1 chr1_40256731 0 40256731 C C C C C C C C G G G G C C C C C C C C
1 chr1_40256830 0 40256830 T T A A A A T T A A A A T T T T T T T T
1 chr1_40267887 0 40267887 C C C C C C C C C C C C C C C C A A C C
1 chr1_40279498 0 40279498 A A A A A A A A A C A C A A A A A A A A
1 chr1_40295341 0 40295341 G G C C G G G G G G G G G G G G G G G G
1 chr1_40295488 0 40295488 G G C C C C G G C C C C C C C C C C G G
1 chr1_40302570 0 40302570 C C C C C C C C C C A C C C C C C C C C
1 chr1_40314193 0 40314193 G G G G C C G G G G G G G G G G G G G G
1 chr1_40326488 0 40326488 T T T T G T T T T T T T T T T T T T T T
1 chr1_40335411 0 40335411 T T T T T T T T T T G T T T T T T T T T
1 chr1_40339881 0 40339881 A A A A A A A A A A T T A A A A A A A A
1 chr1_40350294 0 40350294 C C C C C C C C C C A C C C C C C C C C
1 chr1_40352700 0 40352700 C C C C C C C C G G G G C C C C C C C C
1 chr1_40363683 0 40363683 A A A T A T A A T T A A A A A A A A A A
1 chr1_40369888 0 40369888 G G G G G G G G C C G G G G G G G G G G
1 chr1_40383385 0 40383385 C C A A A A C C A A A A A A A A A A C C
1 chr1_40391198 0 40391198 C C C C C C C C A A A A C C C C C C C C
1 chr1_40394381 0 40394381 C C C C C C C C C C C C C C A A C C C C
1 chr1_40402026 0 40402026 G G G G G G G G G G C C G G G G G G G G
1 chr1_40416158 0 40416158 G G G G G G G G T T T T G G G G G G G G
1 chr1_40422512 0 40422512 A A A A A A A A A A A A A A C C A A A A
1 chr1_40440119 0 40440119 T T T T T T T T T T T T T T T T G G T T
1 chr1_40526218 0 40526218 A A A T A A A A A A A A A A A A A A A A
1 chr1_40534874 0 40534874 A A T T T T A A A A A A A A A A A A A A
1 chr1_40544457 0 40544457 C C C C C C C C G G G G C C C C C C C C
1 chr1_40560489 0 40560489 T T T T T T T T T T T T T T T T G G T T
1 chr1_40582370 0 40582370 C C C C C C G G C C C C C C C C C C C C
1 chr1_40587245 0 40587245 A A A A A A A A A A A C A A A A A A A A
1 chr1_40594773 0 40594773 C C A C C C C C C C C C C C C C C C C C
1 chr1_40622351 0 40622351 G G G G G G G G G G G G C C G G G G G G
1 chr1_40624155 0 40624155 C C C C C C C C A A A A C C C C C C C C
1 chr1_40636261 0 40636261 A A A A A A A A T T T T A A A A A A A A
1 chr1_40639350 0 40639350 T T T T G T T T T T T T T T T T T T T T
1 chr1_40643377 0 40643377 T T T T T T T T A T T T T T T T T T T T
1 chr1_40646819 0 40646819 T T T T T T A T T T T T T T T T T T T T
1 chr1_40655702 0 40655702 T T T T T T T T T T T T T T G G T T T T
1 chr1_40659503 0 40659503 C C C C C C C C C C C G C C C C C C C C
1 chr1_40660944 0 40660944 G G G G G G G G G G G G G G G G T T G G
1 chr1_40675592 0 40675592 A A A A A A A A C C C C A A A A A A A A
1 chr1_40685909 0 40685909 C C C C C C C C A A A A C C C C C C C C
1 chr1_40699319 0 40699319 A A A A A A A A A A A A A A A C A A A A
1 chr1_40701293 0 40701293 A C A A A A A A A A A A A A A A A A A A
1 chr1_40713310 0 40713310 C C C C C C C C A A A A C C C C C C C C
1 chr1_40721870 0 40721870 C C C C C C A A C C C C C C C C C C C C
1 chr1_40731908 0 40731908 G G G G G G G G G G G G T T T T G G G G
1 chr1_40745003 0 40745003 A A A A A A A A A T A A A A A A A A A A
1 chr1_40746956 0 40746956 T T T T T T T T A T T T T T T T T T T T
1 chr1_40769117 0 40769117 G G G G C G G G G G G G G G G G G G G G
1 chr1_40777991 0 40777991 C C A C C C C C C C C C C C C C C C C C
1 chr1_40780740 0 40780740 A A A A A A A A C C C C A A A A A A A A
1 chr1_40855201 0 40855201 A A A A A A A A A C A C A A A A A A A A
1 chr1_40900083 0 40900083 C C C C C C C C G G C G C C C C C C C C
1 chr1_40931501 0 40931501 G G G G G G C G G G G G G G G G G G G G
1 chr1_40942437 0 40942437 A A A A A A A A A A A A C C A C A A A A
1 chr1_40970966 0 40970966 G G G G C G G G G G G G G G G G G G G G
1 chr1_40985975 0 40985975 C C G G C G C C C C C C C C C C C C C C
1 chr1_41046905 0 41046905 C C C C C C C C C C C C C C G G C C C C
1 chr1_41048402 0 41048402 C C C C C C C C C C C C A C C C C C C C
1 chr1_41059723 0 41059723 T T T T T T T T A T T T T T T T T T T T
1 chr1_41065084 0 41065084 A A C C A A A A A A A A A A A A A A A A
1 chr1_41065734 0 41065734 C C G G G G G G G G G G G G G G G G C C
1 chr1_41078057 0 41078057 A A A A A A C C A A A A A A A A A A A A
1 chr1_41104255 0 41104255 T T T T T T T T T T T T T T T T A T T T
1 chr1_41105923 0 41105923 G G G G G G G G C C C C G G G G G G G G
1 chr1_41127493 0 41127493 C C C C C C C C C C C G C C C C C C C C
1 chr1_41150256 0 41150256 A A A A A A A A A A A A A C A A A A A A
1 chr1_41158972 0 41158972 G G G G G G G G G G G G G G G G C C G G
1 chr1_41183772 0 41183772 C C C C C G C C C C C C C C C C C C C C
1 chr1_41192126 0 41192126 A A A A A A A A A A A A A C A A A A A A
1 chr1_41192547 0 41192547 G G G G G G G G C G G G G G G G G G G G
1 chr1_41199765 0 41199765 T T T T T T T T T T T T G T T T T T T T
1 chr1_41200410 0 41200410 C C C C C C C C A A A A C C C C C C C C
1 chr1_41202697 0 41202697 A A A A A A A A C C C C A A A A A A A A
1 chr1_41245957 0 41245957 G G G G G G G G T T T T G T T T G G G G
1 chr1_41305975 0 41305975 C C C C C C C C C C C C A C C C C C C C
1 chr1_41310050 0 41310050 T T T T T T T T G T G T T T T T T T T T
1 chr1_41311415 0 41311415 C C C C C C C C A A A A C C C C C C C C
1 chr1_41312726 0 41312726 A A A A A C A A A A A A A A A A A A A A
1 chr1_41314435 0 41314435 T T T T T T T T T T T T T T T T G G T T
1 chr1_41334441 0 41334441 G G G G G G G G G G G G G G G T G G G G
1 chr1_41355907 0 41355907 G G G G G G G G G T G G G G G G G G G G
1 chr1_41357164 0 41357164 G G C C G G G G G G G G G G G G G G G G
1 chr1_41358342 0 41358342 G G G G G G G G G G G G C C G G G G G G
1 chr1_41359953 0 41359953 G G G G G G G G G G G G C G G G G G G G
1 chr1_41406062 0 41406062 A A A A A A A A A A A A A A C C A A A A
1 chr1_41431990 0 41431990 A A A A A A A A C C C C A A A A A A A A
1 chr1_41446670 0 41446670 G G G G T T G G G G G G G G G G G G G G
1 chr1_41451081 0 41451081 A A C C C C A A A A A A A A A A A A A A
1 chr1_41487326 0 41487326 T T T T T T T T T T T T G T T T T T T T
1 chr1_41496266 0 41496266 C C C G C C C C C C C C C C C C C C C C
1 chr1_41497953 0 41497953 G G G T G G G G G G G G G G G G G G G G
1 chr1_41529714 0 41529714 G G G T T T G G G G G G G G G G G G G G
1 chr1_41535782 0 41535782 A A A A A A A C A A A A A A A A A A A A
1 chr1_41557297 0 41557297 G G G G G G G G G G G G G G C G G G G G
1 chr1_41571508 0 41571508 T T T T T T T T A A A A T T T T T T T T
1 chr1_41580683 0 41580683 G G G G G T G G G G G G G G G G G G G G
1 chr1_41592593 0 41592593 T T T T T T T T T T T T T T T T A A T T
1 chr1_41601934 0 41601934 T T T T G T T T T T T T T T T T T T T T
1 chr1_41608130 0 41608130 A A A A A A A A A A A A A A T T A A A A
1 chr1_41626523 0 41626523 A A A A A A A A C C C C A A A A A A A A
1 chr1_41626749 0 41626749 G G G G G G C C G G G G G G G G G G G G
1 chr1_41635105 0 41635105 C C A A C C C C C C C C C C C C C C C C
1 chr1_41662214 0 41662214 T T T T T T T T G G G G T T T T T T T T
1 chr1_41682499 0 41682499 A A A A A A A A A T T T A A A A A A A A
1 chr1_41685119 0 41685119 C C C C C C C C A C C C C C C C C C C C
1 chr1_41738342 0 41738342 G G T T T T G G G G G G G G G G G G G G
1 chr1_41777857 0 41777857 A A A A C C A A A A A A A A A A A A A A
1 chr1_41783869 0 41783869 G G G T G G G G G G G G G G G G G G G G
1 chr1_41785694 0 41785694 G G G G G G G G T T T T G G G G G G G G
1 chr1_41815512 0 41815512 G G G G G G G G G G G G G T G G G G G G
1 chr1_41821044 0 41821044 A A A A A A A A A A A A A A A T A A A A
1 chr1_41831465 0 41831465 G G T T T T G G T T T T T T T T T T T T
1 chr1_41841507 0 41841507 G G G G G G G G T T T T G G G G G G G G
1 chr1_41849002 0 41849002 C C C C C C C C C C C C C C C C A C C C
1 chr1_41880937 0 41880937 T T T T T T T T T T T T G T T T T T T T
1 chr1_41915261 0 41915261 A A A A A A A A A A A A C C A A A A A A
1 chr1_41926020 0 41926020 C C C C C C C C G G G G C C C C C C C C
1 chr1_41958533 0 41958533 G G G G G G G G G G G G C C G G G G G G
1 chr1_41970476 0 41970476 T T T T T T T T T T T T A T T T T T T T
1 chr1_42000836 0 42000836 C C C C A C C C C C C C C C C C C C C C
1 chr1_42006227 0 42006227 A A A A A T A A A A A A A A A A A A A A
1 chr1_42030577 0 42030577 T T T T G T T T T T T T T T T T T T T T
1 chr1_42033987 0 42033987 G G G G G G G G T T T T G G G G G G G G
1 chr1_42036491 0 42036491 G G G G G G G G G G G G C G G G G G G G
1 chr1_42056967 0 42056967 T T T T T T T T T T A T T T T T T T T T
1 chr1_42060676 0 42060676 A C A A A A A A A A A A A A A A A A A A
1 chr1_42085720 0 42085720 G G G G G G C C G G G G G G G G G G C C
1 chr1_42097188 0 42097188 C C C C C C C C G G G G C C C C C C C C
1 chr1_42114649 0 42114649 G G G G G G G G T T G T G G G G G G G G
1 chr1_42144927 0 42144927 G G G G G G C G G G G G G G G G G G G G
1 chr1_42148588 0 42148588 G G G G C G G G G G G G G G G G G G G G
1 chr1_42150227 0 42150227 T T G G T T T T T T T T T T T T T T T T
1 chr1_42156808 0 42156808 C C C C C C C C C C C C C G C C C C C C
1 chr1_42159392 0 42159392 C C C C A A C C C C C C C C C C C C C C
1 chr1_42172147 0 42172147 G G G G G G G G G G G G T T T T G G G G
1 chr1_42244094 0 42244094 G G G G G G G G G G G G G G T T G G G G
1 chr1_42263496 0 42263496 G G G G G G G G G G C G G G G G G G G G
1 chr1_42289800 0 42289800 T T T T A T T T T T T T T T T T T T T T
1 chr1_42298326 0 42298326 G G G G G G G G G G G G C G G G G G G G
1 chr1_42311519 0 42311519 T T T T T T T T G G G G T T T T T T T T
1 chr1_42316597 0 42316597 T T G G G G G T G G G G G G G G G G T T
1 chr1_42334579 0 42334579 G G G G G G C G G G G G G G G G G G G G
1 chr1_42353011 0 42353011 A A C C A A A A A A A A A A A A A A A A
1 chr1_42361939 0 42361939 C C C C C C C C C C C G C C C C C C C C
1 chr1_42402832 0 42402832 C C C C C G C C C C C C C C C C C C C C
1 chr1_42406567 0 42406567 G G G G G G G G G G G T G G G G G G G G
1 chr1_42427577 0 42427577 T T T T T T T T T T A T T T T T T T T T
1 chr1_42434822 0 42434822 C C C C C C C C A A A A C C C C C C C C
1 chr1_42438010 0 42438010 G G G G G G G G C C C C G G G G G G G G
1 chr1_42455736 0 42455736 T T T T T T T T T T T T G T T T T T T T
1 chr1_42463427 0 42463427 T T T T A A T T T T T T T T T T T T T T
1 chr1_42469409 0 42469409 T T T T T T T T G G G G T T T T T T T T
1 chr1_42469725 0 42469725 G T T T T T T T T T T T T T T T T T T T
1 chr1_42471276 0 42471276 T T T T T T T T T T T T A T T T T T T T
1 chr1_42502674 0 42502674 G G G G G G G G T T T T G G G G G G G G
1 chr1_42514560 0 42514560 T T T T A T T T T T T T T T T T T T T T
1 chr1_42523615 0 42523615 T T T T G T T T T T T T T T T T T T T T
1 chr1_42527983 0 42527983 T T T T T T T T G G G G T T T T T T T T
1 chr1_42566179 0 42566179 G G G G G G G G G G G T G G G G G G G G
1 chr1_42566452 0 42566452 C C C C C C C C G G G G C C C C C C C C
1 chr1_42571947 0 42571947 C C A A A A C C A A A A A A A A A A C C
1 chr1_42608012 0 42608012 T T T T T T T T T T T T G T T T T T T T
1 chr1_42617487 0 42617487 T T T T T T T T A A A A T T T T T T T T
1 chr1_42649533 0 42649533 G G G G G G G G G G G G G T G G G G G G
1 chr1_42674763 0 42674763 G T T T T T T T T T T T T T T T T T G G
1 chr1_42693479 0 42693479 A A A A A A A A A A A C A A A A A A A A
1 chr1_42697344 0 42697344 A A A A A T A A A A A A A A A A A A A A
1 chr1_42723265 0 42723265 G G G G G G G G C G G G G G G G G G G G
1 chr1_42723355 0 42723355 T T T T T T T T A A A A T T T T T T T T
1 chr1_42744720 0 42744720 G G G G G G G G G G G G G G C C G G G G
1 chr1_42786574 0 42786574 A A A A A A A A A A A A A C A A A A A A
1 chr1_42799933 0 42799933 A A A A A A A A C C C C A A A A A A A A
1 chr1_42843494 0 42843494 C C C C C C C C C C C C C C C C A A C C
1 chr1_42845050 0 42845050 G G G G G G G G G G G G G G G G G T G G
1 chr1_42845647 0 42845647 G T T T T T G T T T T T T T T T T T T T
1 chr1_42867619 0 42867619 A C C C C C C C C C C C C C C C C C C C
1 chr1_42870574 0 42870574 C C C C A C C C C C C C C C C C C C C C
1 chr1_42872650 0 42872650 A A A A A A A A A C A A A A A A A A A A
1 chr1_42889710 0 42889710 A A C C C C A A C C C C C C C C C C A A
1 chr1_42896146 0 42896146 A A A A A A A A A A A A A A A A A C A A
1 chr1_42924991 0 42924991 C C C C C C C C A A A A C C C C C C C C
1 chr1_42932954 0 42932954 C C C C C C C C C G C C C C C C C C C C
1 chr1_42958246 0 42958246 T T T T T T T T A T A A T T T T T T T T
1 chr1_42959629 0 42959629 A A T T T T A A T T T T T T T T T T A A
1 chr1_42970216 0 42970216 T T T T T T T T T T A T T T T T T T T T
1 chr1_42981515 0 42981515 A A A A A A A A A A A A T T T T T T A A
1 chr1_42982503 0 42982503 T T T T T T T T A A A A T T T T T T T T
1 chr1_42997017 0 42997017 A A A A A A A A T T T T A A A A A A A A
1 chr1_43006252 0 43006252 C C C C C C C C A C C C C C C C C C C C
1 chr1_43021255 0 43021255 T T T T T T T T T T G G T T T T T T T T
1 chr1_43030988 0 43030988 G G G G G G G G G G G G C G G G G G G G
1 chr1_43078078 0 43078078 G G G G G G G G G G G G G G G G T T G G
1 chr1_43091905 0 43091905 T T T T T T T T G G G G T T T T T T T T
1 chr1_43094357 0 43094357 T T T T T T T T G T T T T T T T T T T T
1 chr1_43111778 0 43111778 C C A A A C C C C C C C C C C C C C C C
1 chr1_43117341 0 43117341 A A C C C C A A A A A A A A A A A A A A
1 chr1_43127759 0 43127759 A A A A A C A A A A A A A A A A A A A A
1 chr1_43161898 0 43161898 G G G G G G G G G G G G C G G G G G G G
1 chr1_43163908 0 43163908 A A A A A A A A A A C C A A A A A A A A
1 chr1_43201811 0 43201811 C C C C C C C C C C C C C G C C C C C C
1 chr1_43225874 0 43225874 G G C G G G G G G G G G G G G G G G G G
1 chr1_43234661 0 43234661 A A A A A A A A A C C C A A A A A A A A
1 chr1_43241587 0 43241587 T T T T T T T T G G G G T T T T T T T T
1 chr1_43247460 0 43247460 C C C G C C C C C C C C C C C C C C C C
1 chr1_43255665 0 43255665 C C C C C C C C A A A A C C C C C C C C
1 chr1_43272955 0 43272955 G G G G G G G G G G C G G G G G G G G G
1 chr1_43309192 0 43309192 G G T T T T G T T T T T T T T T T T G G
1 chr1_43326891 0 43326891 G G G G G G G G C C C C G G G G G G G G
1 chr1_43332718 0 43332718 C C C C C C C C A A A A C C C C C C C C
1 chr1_43334084 0 43334084 A A A A A A A A T T T T A A A A A A A A
1 chr1_43341722 0 43341722 G G C C C C G G G G G G G G G G G G G G
1 chr1_43342370 0 43342370 T T A T T T T T T T T T T T T T T T T T
1 chr1_43353977 0 43353977 T T A A A A T T A A A A A A A A A A T T
1 chr1_43360472 0 43360472 C C C C C C C C G G G G C C C C C C C C
1 chr1_43366269 0 43366269 T T T T T T T T T T T T T T T T A A T T
1 chr1_43375706 0 43375706 C C C C C C C C A C C C C C C C C C C C
1 chr1_43396273 0 43396273 A A C C C C C C C C C C C C C C C C C C
1 chr1_43429262 0 43429262 A A C C C C A C C C C C C C C C C C A A
1 chr1_43442188 0 43442188 C C C C C C A C C C C C C C C C C C C C
1 chr1_43464753 0 43464753 A A A A A A A A A A A A A A A A C C A A
1 chr1_43475257 0 43475257 T T G G T T T T T T T T T T T T T T T T
1 chr1_43476163 0 43476163 C C C C C G C C C C C C C C C C C C C C
1 chr1_43486410 0 43486410 T T T T T T T T T T T T T T T T A A T T
1 chr1_43515758 0 43515758 C C C C C C C C C C C C C G C C C C C C
1 chr1_43622724 0 43622724 C C G G G G C C G G G G G G G G G G C C
1 chr1_43624245 0 43624245 T T T T T T T T T T T T T T T T A T T T
1 chr1_43625502 0 43625502 T T T T A A T T A A A A A A A A A A T T
1 chr1_43633258 0 43633258 C C C C C C C C A A A A C C C C C C C C
1 chr1_43639439 0 43639439 A A A A A A A A A A A A A C A A A A A A
1 chr1_43642815 0 43642815 G G G G G G G G G T G G G G G G G G G G
1 chr1_43647102 0 43647102 A A A A A A A A C C C C A A A A A A A A
1 chr1_43697566 0 43697566 A A A A A A A A T T T T A A A A A A A A
1 chr1_43698117 0 43698117 G G G G G G T T G G G G G G G G G G T T
1 chr1_43701150 0 43701150 G G T T T T T T T T T T T T T T T T T T
1 chr1_43712465 0 43712465 G G G G G G G T G G G G G G G G G G G G
1 chr1_43751889 0 43751889 T T A A T T T T T T T T T T T T T T T T
1 chr1_43762721 0 43762721 T T T T T T T T T T T T G T T T T T T T
1 chr1_43780314 0 43780314 G G G G G G G G G G G G G G G G T T G G
1 chr1_43810766 0 43810766 A A A A A A A A A T T T A A A A A A A A
1 chr1_43810794 0 43810794 G G G G G T G G G G G G G G G G G G G G
1 chr1_43825163 0 43825163 T T T T T T T T T T T T T T G G T T T T
1 chr1_43831796 0 43831796 G G G G G G G G G G G T G G G G G G G G
1 chr1_43863869 0 43863869 A A A A A A A A A A A A A A A A A T A A
1 chr1_43881781 0 43881781 C C C C C C C C A A A A C C C C C C C C
1 chr1_43893282 0 43893282 T T T T T T T T T T T T T T T T A T T T
1 chr1_43895571 0 43895571 C C G G C C C C C C C C C C C C C C C C
1 chr1_43908123 0 43908123 G G G G G G G G G G G G C G G G G G G G
1 chr1_43924449 0 43924449 T T T T T T T T T T T T T T T T G G T T
1 chr1_43931498 0 43931498 A A A A A A A A A A A A A C A A A A A A
1 chr1_43945257 0 43945257 G G G G G G G G G G G G G G T T G G G G
1 chr1_43983100 0 43983100 C C C C C C C C C C C C C C C C A A C C
1 chr1_43994759 0 43994759 C C C C C C C C A A A A C C C C C C C C
1 chr1_44003742 0 44003742 C C C C C C C C G G G G C C C C C C C C
1 chr1_44010461 0 44010461 G G G G G G G G G G C G G G G G G G G G
1 chr1_44017914 0 44017914 G G C C G G G G G G G G G G G G G G G G
1 chr1_44019417 0 44019417 C C C C C C C C C C C C C C C C A A C C
1 chr1_44020999 0 44020999 A A A A A A A A T T T T A A A A A A A A
1 chr1_44058133 0 44058133 A A A A A A A A A A A A C C C C A A A A
1 chr1_44063312 0 44063312 A A A A A A A A C C C C A A A A A A A A
1 chr1_44064966 0 44064966 A A A A A C A A A A A A A A A A A A A A
1 chr1_44070003 0 44070003 A A A T A A A A A A A A A A A A A A A A
1 chr1_44072846 0 44072846 A C C C C C A A C C C C C C C C C C C C
1 chr1_44105082 0 44105082 T T A A A T T T T T T T T T T T T T T T
1 chr1_44119612 0 44119612 T T T T T T T T A A A A T T T T T T T T
1 chr1_44144127 0 44144127 C C C C C C G G C C C C C C C C C C C C
1 chr1_44211741 0 44211741 C C C C C C C C C C C C C C C C A C C C
1 chr1_44261454 0 44261454 G G G G G G G G G T G G G G G G G G G G
1 chr1_44264025 0 44264025 C C C C C C C C C C C C C C C C G G C C
1 chr1_44272565 0 44272565 G G T T G T G G G G G G G G G G G G G G
1 chr1_44280796 0 44280796 T T T T T T A A T T T T T T T T T T T T
1 chr1_44312262 0 44312262 G G C G G G G G G G G G G G G G G G G G
1 chr1_44313013 0 44313013 C C C C C C C C G G C G C C C C C C C C
1 chr1_44327792 0 44327792 T T T T T T T T G T T T T T T T T T T T
1 chr1_44330067 0 44330067 T T A A A A A A A A A A A A A A A A A A
1 chr1_44355771 0 44355771 G G G G G G G G T T T T G G G G G G G G
1 chr1_44357109 0 44357109 C C C C C C C C C C C C G G C C G G C C
1 chr1_44378215 0 44378215 G G G G G G G G T T T T G G G G G G G G
1 chr1_44565565 0 44565565 C C C C C C C C C G C C C C C C C C C C
1 chr1_44613454 0 44613454 A A C C C C C C C C C C C C C C C C A A
1 chr1_44624606 0 44624606 A A A A A A A A A A A A A A C C A A A A
1 chr1_44636325 0 44636325 A A A A A A A A A A A T A A A A A A A A
1 chr1_44717288 0 44717288 G G T T G G G G G G G G G G G G G G G G
1 chr1_44734167 0 44734167 C C C C C C C C C C C C C C A A C C C C
1 chr1_44738721 0 44738721 T T T T T T T T T T T T T T G G T T T T
1 chr1_44751371 0 44751371 C C C C C C C C A A A C C C C C C C C C
1 chr1_44754250 0 44754250 G G G G G G G G T T G T T T G G G G G G
1 chr1_44755765 0 44755765 G G G G C G G G G G G G G G G G G G G G
1 chr1_44787193 0 44787193 C C C C C G C C C C C C C C C C C C C C
1 chr1_44790300 0 44790300 A A A A A A A A T T T T A A A A A A A A
1 chr1_44808546 0 44808546 G G T T T T G G T T T T T T T T T T G G
1 chr1_44812950 0 44812950 G G G G G G G G G G G G G G C G G G G G
1 chr1_44816348 0 44816348 T T T T T T T T A A A A T T T T T T T T
1 chr1_44822419 0 44822419 G G G G G G G G T T T T G T G G G G G G
1 chr1_44872867 0 44872867 G G G G G G C C G G G G G G G G G G G G
1 chr1_44879085 0 44879085 A A A A A A A A T T T T A A A A A A A A
1 chr1_44882951 0 44882951 C C C C C C C C C C C C C C C C G G C C
1 chr1_44906426 0 44906426 G G G G G G G G G G G G G G C C G G G G
1 chr1_44919905 0 44919905 T T T T T T T T T T T T G T T T T T T T
1 chr1_44922831 0 44922831 C C C C C C C C C C C C C C A C C C C C
1 chr1_44930733 0 44930733 G G G G G G G G G G G G G G G G C C G G
1 chr1_44935507 0 44935507 C C C C C C C C A A A A C C C C C C C C
1 chr1_44937219 0 44937219 T T T T T T T T G G G G T T T T T T T T
1 chr1_44944240 0 44944240 G G G G G G G G T T T T G G G G G G G G
1 chr1_44987546 0 44987546 T T T T T T T T T T G T T T T T T T T T
1 chr1_45008760 0 45008760 T T T T T T T T T T A T T T T T T T T T
1 chr1_45044167 0 45044167 T T T T T T T T A T T T T T T T T T T T
1 chr1_45071970 0 45071970 G G G G G G G G G G G G C C G G G G G G
1 chr1_45074192 0 45074192 A A A A A A A A A A A A C C A A A A A A
1 chr1_45077630 0 45077630 A A A A A A A A C C A C A A A A A A A A
1 chr1_45080288 0 45080288 A A C C C C A A C C C C A A A A C C A A
1 chr1_45112356 0 45112356 T T T T T T T T A T T T T T T T T T T T
1 chr1_45133951 0 45133951 A A A A A A A A A A A A A A A A T T A A
1 chr1_45163841 0 45163841 C C C C C C C C C C C C C G C C C C C C
1 chr1_45167466 0 45167466 T T T T T T T T T T T T T T T T G G T T
1 chr1_45176572 0 45176572 T T T T T T T T T T T T T T T T G G T T
1 chr1_45181639 0 45181639 C C C C C C C C C C C C A C C C C C C C
1 chr1_45183537 0 45183537 G G G G G G G G G G G G G G G G C G G G
1 chr1_45185484 0 45185484 C C A A A A C C A A A A A A A A A A C C
1 chr1_45206724 0 45206724 A A A C A A A A A A A A A A A A A A A A
1 chr1_45247751 0 45247751 G T T T T T T T T T T T T T T T T T G G
1 chr1_45270901 0 45270901 A A A A A A A A T T T T A A A A A A A A
1 chr1_45278520 0 45278520 C C C C C C C C C C C C C C A A C C C C
1 chr1_45304076 0 45304076 A A T T T T A A A A A A T T T T T T A A
1 chr1_45305216 0 45305216 T T A A A A T T A A A A A A A A A A T T
1 chr1_45329512 0 45329512 T T T T T T A T T T T T T T T T T T T T
1 chr1_45421485 0 45421485 C G C C C C C C C C C C C C C C C C C C
1 chr1_45436801 0 45436801 A T A A A A A A A A A A A A A A A A A A
1 chr1_45465504 0 45465504 T T T T T T T T T T T T T T A A T T T T
1 chr1_45536038 0 45536038 A A A A A T A A A A A A A A A A A A A A
1 chr1_45538582 0 45538582 T T G T G T T T T T T T T T T T T T T T
1 chr1_45557648 0 45557648 G G G G G G G G G T T T G G G G G G G G
1 chr1_45561261 0 45561261 T T T T G T T T T T T T T T T T T T T T
1 chr1_45578160 0 45578160 G G G G G G G G G G G G G T G G G G G G
1 chr1_45588105 0 45588105 C C A A A A C C A A A A A A A A A A C C
1 chr1_45615949 0 45615949 G G G G G G G G G G G G G G C G G G G G
1 chr1_45638156 0 45638156 A A A A A A A A A A A A A T A A A A A A
1 chr1_45638254 0 45638254 A A A T A A A A A A A A A A A A A A A A
1 chr1_45663980 0 45663980 C C C C C C C C C C G G C C C C C C C C
1 chr1_45675837 0 45675837 T T G G G G T T G G G G G G G G G G T T
1 chr1_45676605 0 45676605 G G G G G G G G G G G G G G G G G T G G
1 chr1_45700114 0 45700114 G G G G G G G G C C C C G G G G G G G G
1 chr1_45711612 0 45711612 A A A A A A A A T T T T A A A A A A A A
1 chr1_45723032 0 45723032 T T T T A T T T T T T T T T T T T T T T
1 chr1_45766009 0 45766009 A A A A A A A A A A A A C C A C A A A A
1 chr1_45788561 0 45788561 T T A A A A T T T T T T T T T T T T T T
1 chr1_45802603 0 45802603 T T T T G T T T T T T T T T T T T T T T
1 chr1_45808037 0 45808037 A A A A A T A A A A A A A A A A A A A A
1 chr1_45815085 0 45815085 C C G G G G C C C C C G C C C C C C C C
1 chr1_45818501 0 45818501 A A A A A A A A A A A A A A C C A A A A
1 chr1_45820499 0 45820499 C C C C C C C C C C C C C G C C C C C C
1 chr1_45828035 0 45828035 A A A A A A A A A A A A A A A C A A A A
1 chr1_45828639 0 45828639 C C A C C C C C C C C C C C C C C C C C
1 chr1_45896358 0 45896358 T T G G G G T T G G G G G G G G G G T T
1 chr1_45898271 0 45898271 T T T T T T T T G G G G T T T T T T T T
1 chr1_45905273 0 45905273 A A A A A A A A A A A A C C A A A A A A
1 chr1_45913981 0 45913981 T T T T T T T T G G G G T T T T T T T T
1 chr1_45943248 0 45943248 T T A A T T T T T T T T T T T T T T T T
1 chr1_45956528 0 45956528 T T T T T T T T T T T T T T A A T T T T
1 chr1_45985474 0 45985474 A A A A A A A A A A A A A C A A A A A A
1 chr1_45988159 0 45988159 C C C C C C C G C C C C C C C C C C C C
1 chr1_46005600 0 46005600 T T T T T T T T T T T T A T T T T T T T
1 chr1_46020144 0 46020144 A A A A A A A A A A A A A A A C A A A A
1 chr1_46038326 0 46038326 A A A A A A A A T T T T A A A A A A A A
1 chr1_46044314 0 46044314 T T T T A T T T T T T T T T T T T T T T
1 chr1_46048394 0 46048394 G G G G G G G G G G G G G T G G G G G G
1 chr1_46069293 0 46069293 T T T T T T T T T T T T T T T T G T T T
1 chr1_46086218 0 46086218 C C C C C C C C A A A A C C C C C C C C
1 chr1_46127366 0 46127366 G G G G G G G G T T T T G G G G G G G G
1 chr1_46128067 0 46128067 C C C C C C C C C C C C C G C C C C C C
1 chr1_46129131 0 46129131 G G C C C C G G C C C C G G G G G G G G
1 chr1_46157090 0 46157090 A A A A C C A A A A A A A A A A A A A A
1 chr1_46225246 0 46225246 C C C C C C C C C C C C C C C C G G C C
1 chr1_46252889 0 46252889 T T T T T T T T T T T T G T T T T T T T
1 chr1_46282936 0 46282936 A C A A A A A A A A A A A A A A A A A A
1 chr1_46293869 0 46293869 G G G G G G G G G G G G G G G G C G G G
1 chr1_46319494 0 46319494 T T T T T T T T T T T T T T T T A T T T
1 chr1_46355494 0 46355494 G G G G G G G G C C C C G G G G G G G G
1 chr1_46433460 0 46433460 T T T T T T T T T T T T T T G T T T T T
1 chr1_46471976 0 46471976 G T G G G G G T G G G G G G G G G G T T
1 chr1_46491113 0 46491113 T T G G G T T T T T T T T T T T T T T T
1 chr1_46492941 0 46492941 A A A A A A A A T T T T A A A A A A A A
1 chr1_46510904 0 46510904 A A A A A A A A A A A A A A A A A C A A
1 chr1_46524332 0 46524332 A A A A A A A A A A A A A A A T A A A A
1 chr1_46531251 0 46531251 T T T T T T T T T T T T T T G G T T T T
1 chr1_46534273 0 46534273 T T T T G T T T T T T T T T T T T T T T
1 chr1_46557807 0 46557807 T T T T T T T T A A A A T T T T T T T T
1 chr1_46564102 0 46564102 G G G G C C G G G G G G G G G G G G G G
1 chr1_46574308 0 46574308 C C C C C C C C C C C C C C C C C G C C
1 chr1_46585914 0 46585914 T T T T T T T T T T T T T T T T G T T T
1 chr1_46601455 0 46601455 C C C C C C C C G G G G C C C C C C C C
1 chr1_46603162 0 46603162 C C C C C C C C C C C C C C C C A C C C
1 chr1_46606501 0 46606501 C C C C C C A C C C C C C C C C C C C C
1 chr1_46616658 0 46616658 G G G T G G G G G G G G G G G G G G G G
1 chr1_46661847 0 46661847 T T T T T T T T G T G G T T T T T T T T
1 chr1_46672446 0 46672446 C C C C C C A C C C C C C C C C C C C C
1 chr1_46682153 0 46682153 A A A A A A A A T T T T A A A A A A A A
1 chr1_46707032 0 46707032 A A A A A A A A A A A A A A A T A A A A
1 chr1_46709467 0 46709467 G G T T G T G G G G G G G G G G G G G G
1 chr1_46710424 0 46710424 A A A A A A A A A A A A A A A A C C A A
1 chr1_46729454 0 46729454 G G C C C C G G C C C C C C C C C C G G
1 chr1_46773511 0 46773511 A A A A A T A A A A A A A A A A A A A A
1 chr1_46819645 0 46819645 A A A A A A A C A A A A A A A A A A A A
1 chr1_46821110 0 46821110 A A C C A A A A A A A A A A A A A A A A
1 chr1_46827202 0 46827202 A A A A A A A A A A A A A C A A A A A A
1 chr1_46828914 0 46828914 A A A A A A A A A A A A A A C C C C A A
1 chr1_46837833 0 46837833 G G G G G G G G G G G G G G G G C C G G
1 chr1_46842719 0 46842719 G G G G G G G G C C C C G G G G G G G G
1 chr1_46856532 0 46856532 C C C C C C C C G G G G C C C C C C C C
1 chr1_46858097 0 46858097 A A A A A A A A C C C C A A A A A A A A
1 chr1_46867138 0 46867138 T T T T T T T T T T T T T T T T G G T T
1 chr1_46872074 0 46872074 A C C C C C A C C C C C C C C C C C C C
1 chr1_46885949 0 46885949 G G G G C G G G G G G G G G G G G G G G
1 chr1_46891827 0 46891827 G G G G G G G G G G G G G G G G T T G G
1 chr1_46917130 0 46917130 T T T T T T T T G G G T T T T T T T T T
1 chr1_46924332 0 46924332 T T T T T T T T T T T T T T G G T T T T
1 chr1_46928343 0 46928343 G G G G G G G G G G G G G T G G G G G G
1 chr1_46932807 0 46932807 G G G G G G G G T T T T G G G G T T G G
1 chr1_46938699 0 46938699 C C C C C C C C C C C C C C C C G G C C
1 chr1_46939201 0 46939201 T T T T T T T T T T T T T T G G T T T T
1 chr1_46942099 0 46942099 G G G G G G G G C G G G G G G G G G G G
1 chr1_46943235 0 46943235 C C A A A A C C C C C C C C C C C C C C
1 chr1_46944961 0 46944961 C C C C C C C C A A A A C C C C C C C C
1 chr1_47026755 0 47026755 G G G G G G G G T T T T G G G G G G G G
1 chr1_47035537 0 47035537 G G C C C C G G C C C C C C C C C C G G
1 chr1_47058680 0 47058680 A A A A A A A A T T T T A A A A A A A A
1 chr1_47074118 0 47074118 G G C C C C G G C C C C C C C C C C G G
1 chr1_47074685 0 47074685 G G G G G G G G G G G G C G G G G G G G
1 chr1_47089546 0 47089546 C C C C C C A C C C C C C C C C C C C C
1 chr1_47147380 0 47147380 C C C C C C C C C C C C G G C C C C C C
1 chr1_47147439 0 47147439 C C C C C C C C C C G G C C C C C C C C
1 chr1_47153999 0 47153999 T T G T T T T T T T T T T T T T T T T T
1 chr1_47204702 0 47204702 G G G G G G G G C G G G G G G G G G G G
1 chr1_47209012 0 47209012 G G G G C G G G G G G G G G G G G G G G
1 chr1_47261616 0 47261616 A A A A A A A A A A A C A A A A A A A A
1 chr1_47273682 0 47273682 C C C C G G C C G G G G G G G G G G C C
1 chr1_47300240 0 47300240 A A A A A A A A A C A A A A A A A A A A
1 chr1_47338768 0 47338768 A A C C A A A A A A A A A A A A A A A A
1 chr1_47384363 0 47384363 A A A A A A A A A A A T A A A A A A A A
1 chr1_47403301 0 47403301 T T T T G T T T T T T T T T T T T T T T
1 chr1_47409233 0 47409233 C C C C C C C C C C C C C C A C C C C C
1 chr1_47415024 0 47415024 T T T T T T T T T T T T T T A T T T T T
1 chr1_47422859 0 47422859 G G G G G T G G G G G G G G G G G G G G
1 chr1_47423486 0 47423486 G G G G G G G G G G G G G G G G C C G G
1 chr1_47439198 0 47439198 T T T T G G T T T T T T T T T T T T T T
1 chr1_47443019 0 47443019 C C C C C C C C C C C C C C C G C C C C
1 chr1_47500459 0 47500459 G G G G G G G T G G G G G G G G G G G G
1 chr1_47501196 0 47501196 A C C C C C C C C C C C C C C C C C C C
1 chr1_47503023 0 47503023 G G G G G G G G G G G G G G G G G T G G
1 chr1_47515296 0 47515296 C C C C C C C C G G C G C C C C C C C C
1 chr1_47530156 0 47530156 T T T T G G T T T T T T G T T T G G T T
1 chr1_47533451 0 47533451 A A A A A A A A A A A A A T A A A A A A
1 chr1_47544358 0 47544358 C C G G C G C C C C C C C C C C C C C C
1 chr1_47581374 0 47581374 G G G G G G G G G G G G G G G G C G G G
1 chr1_47608386 0 47608386 C C C C C G C C C C C C C C C C C C C C
1 chr1_47643293 0 47643293 C G G G G G G G G G G G G G G G G G G G
1 chr1_47650997 0 47650997 A A A A A A A A T T T T A A A A A A A A
1 chr1_47678350 0 47678350 C C C C C C C C C C C C G G C C C C C C
1 chr1_47715573 0 47715573 C C C G C G C C C C C C C C C C C C C C
1 chr1_47754142 0 47754142 A C A A A A A A A A A A A A A A A A A A
1 chr1_47764860 0 47764860 A A A A A A A A A A A A A A C C A A A A
1 chr1_47775381 0 47775381 A A C C A C A A A A A A A A A A A A A A
1 chr1_47780044 0 47780044 C C C C C C C C A A A A C C C C C C C C
1 chr1_47798481 0 47798481 G G G G G G G G T T T T G G G G G G G G
1 chr1_47808391 0 47808391 A A A A A A A A A A A C A A A A A A A A
1 chr1_47845666 0 47845666 C C C C C C C C C C C G C C C C C C C C
1 chr1_47859385 0 47859385 G G G G G G G G T T T T G G G G G G G G
1 chr1_47873194 0 47873194 C C C C A A C C C C C C C C C C C C C C
1 chr1_47874420 0 47874420 C G G G G G G G G G G G G G G G G G G G
1 chr1_47879824 0 47879824 A A C C A C A A A A A A A A A A A A A A
1 chr1_47930624 0 47930624 C C A C C C C C C C C C C C C C C C C C
1 chr1_47935942 0 47935942 A A A A A A A A A A A A T T A A A A A A
1 chr1_47942171 0 47942171 C C C C C C C C C C C C C G C C C C C C
1 chr1_47950996 0 47950996 G G G G T T G G G G G G G G G G G G G G
1 chr1_47955199 0 47955199 G G C G G G G G G G G G G G G G G G G G
1 chr1_47957825 0 47957825 G G G G G G G G T T T T G G G G G G G G
1 chr1_47960939 0 47960939 G G T T T T G G T T T T T T T T T T G G
1 chr1_47968714 0 47968714 G G G G G G G G C C C C G G G G G G G G
1 chr1_48009526 0 48009526 G G G G G G G G T T T T G G G G G G G G
1 chr1_48021477 0 48021477 A A A A A A A A A T T T A A A A A A A A
1 chr1_48028162 0 48028162 C C C C C C C C C C C C C C C C G G C C
1 chr1_48040024 0 48040024 A A T T A A A A A A A A A A A A A A A A
1 chr1_48065361 0 48065361 C C C C C C C C C C C C C C C C A A C C
1 chr1_48072630 0 48072630 G G G G G G G G C C C C C C C C C C G G
1 chr1_48082620 0 48082620 C C C C C C C C C C C C C C A C C C C C
1 chr1_48093564 0 48093564 C C C C C G C C C C C C C C C C C C C C
1 chr1_48097197 0 48097197 T T T T T T T T T T T T A T T T T T T T
1 chr1_48118784 0 48118784 T T T T T T T T G G G G T T T T T T T T
1 chr1_48127635 0 48127635 A A A A A A A A A A A A A A A A C C A A
1 chr1_48141671 0 48141671 A A A A A A A A C C C C A A A A A A A A
1 chr1_48142667 0 48142667 A A A A A A A A A A A A A A C C A A A A
1 chr1_48151345 0 48151345 C G C C C C C C C C C C C C C C C C C C
1 chr1_48151752 0 48151752 A A A A A A T T A A A A A A A A A A T T
1 chr1_48153360 0 48153360 A A A T A A A A A A A A A A A A A A A A
1 chr1_48221193 0 48221193 G G C C C C G G G G G G G G G G G G G G
1 chr1_48251122 0 48251122 A A A A C C A A A A A A A A A A A A A A
1 chr1_48251650 0 48251650 C C C G C C C C C C C C C C C C C C C C
1 chr1_48259394 0 48259394 C C C C C C C C C C C C C G C C C C C C
1 chr1_48284452 0 48284452 T T T T T T T T T T T T G G T T T T T T
1 chr1_48329166 0 48329166 T T G G T T T T T T T T T T T T T T T T
1 chr1_48334282 0 48334282 A C A A A A A A A A A A A A A A A A A A
1 chr1_48342532 0 48342532 C G C C C C C C C C C C C C C C C C G G
1 chr1_48365247 0 48365247 C C A A A A C C C C C C C C C C C C C C
1 chr1_48376047 0 48376047 G G G G G G G G T T T T G G G G G G G G
1 chr1_48382160 0 48382160 G G G G G G G G T T T T G G G G G G G G
1 chr1_48388273 0 48388273 G G G G G G G G G G G G G G T T G G G G
1 chr1_48413126 0 48413126 A A A A A A A A A A A A A A A A C C A A
1 chr1_48414295 0 48414295 A A A A A A A A A T A A A A A A A A A A
1 chr1_48476128 0 48476128 G G G G G G G G G G G G G T G G G G G G
1 chr1_48476562 0 48476562 C C C C C C C C C C C C C C A C C C C C
1 chr1_48488559 0 48488559 G G G G G G G G G G G G G G T T G G G G
1 chr1_48495448 0 48495448 G G T T G G G G G G G G G G G G G G G G
1 chr1_48513793 0 48513793 T T T T T T T T G G G G T T T T T T T T
1 chr1_48524955 0 48524955 C C C C C G C C C C C C C C C C C C C C
1 chr1_48562701 0 48562701 G G G G G G G G T T T T G G G G G G G G
1 chr1_48577323 0 48577323 T T T T T T T T T T T T T T T T G G T T
1 chr1_48589626 0 48589626 C C C C C C C C C C C C C C C G C C C C
1 chr1_48594510 0 48594510 C G G G G G C C G G G G G G G G G G C C
1 chr1_48598989 0 48598989 G G G G G G G G T T T T G G G G G G G G
1 chr1_48602544 0 48602544 T T T T T T T T A A A A T T T T T T T T
1 chr1_48619701 0 48619701 T T T T G T T T T T T T T T T T T T T T
1 chr1_48636134 0 48636134 A C A A A A A A A A A A A A A A A A A A
1 chr1_48661641 0 48661641 A A A A A A A A T T T T A A A A A A A A
1 chr1_48667070 0 48667070 G G G G G G G G G G G G G G C C G G G G
1 chr1_48698296 0 48698296 T T T T T T T T A A A A T T T T T T T T
1 chr1_48700583 0 48700583 A A A A A A A A A A A A A T A A A A A A
1 chr1_48711661 0 48711661 T T T T G T T T T T T T T T T T T T T T
1 chr1_48724410 0 48724410 T T T T T T T T A A A A T T T T T T T T
1 chr1_48748620 0 48748620 A C A A A A A A A A A A A A A A A A A A
1 chr1_48795282 0 48795282 T T T T T T T T A A A A A A A A A A T T
1 chr1_48823214 0 48823214 A A C C A A A A A A A A A A A A A A A A
1 chr1_48825473 0 48825473 G G G G G G G G T T T T G G G G G G G G
1 chr1_48858473 0 48858473 A A A A A A A A A A A A A A C C A A A A
1 chr1_48860190 0 48860190 G G G G G G G G C C C C G G G G G G G G
1 chr1_48891039 0 48891039 C C C C C C C C C C C C C C A A C C C C
1 chr1_48908609 0 48908609 T T T T T T T T G G G G T T T T T T T T
1 chr1_48947143 0 48947143 A A A A A A A A A A A A A T A A A A A A
1 chr1_48955079 0 48955079 G G G G C C G G G G G G G G G G G G G G
1 chr1_48968116 0 48968116 A A A A A A A A A A A T A A A A A A A A
1 chr1_48973064 0 48973064 A A A A A A A A A A A A A A A T A A A A
1 chr1_48983113 0 48983113 A A A A A A A A A A A A A T A A A A A A
1 chr1_48992707 0 48992707 G G G G G G G G G G G G C G G G G G G G
1 chr1_49006355 0 49006355 C C C C C C C C G G G G C C C C C C C C
1 chr1_49030019 0 49030019 A A A A A A A C A A A A A A A A A A A A
1 chr1_49035066 0 49035066 G G G G G G G G C C C C G G G G G G G G
1 chr1_49035737 0 49035737 G G G G G T G G G G G G G G G G G G G G
1 chr1_49056183 0 49056183 G G G T G T G G G G G G G G G G G G G G
1 chr1_49057799 0 49057799 A A A A A A A A C C C C A A A A A A A A
1 chr1_49060007 0 49060007 A T T T T T T T T T T T T T T T T T T T
1 chr1_49062791 0 49062791 C C C C C C C C A A A A C C C C C C C C
1 chr1_49071368 0 49071368 G G G G G G C G G G G G G G G G G G G G
1 chr1_49074251 0 49074251 G G G G G G C G G G G G G G G G G G G G
1 chr1_49095564 0 49095564 G G G G G G G G G T G G G G G G G G G G
1 chr1_49156089 0 49156089 G G G G G G G G G G C C G G G G G G G G
1 chr1_49259163 0 49259163 A C C C C C C C C C C C C C C C C C A A
1 chr1_49278537 0 49278537 G G G G G G G G G G G G G G C C G G G G
1 chr1_49282673 0 49282673 C C C C C C C C G G G G C C C C C C C C
1 chr1_49283578 0 49283578 C C C C C C C C A A A A C C C C C C C C
1 chr1_49284929 0 49284929 G T T T T T T T T T T T T T T T T T G G
1 chr1_49286809 0 49286809 A A A A A A A A A A A A A A A C A A A A
1 chr1_49296402 0 49296402 A A A A A A A A A A A A A A A A T T A A
1 chr1_49300061 0 49300061 G G G G G T G G G G G G G G G G G G G G
1 chr1_49300231 0 49300231 A C C C C C A A C C C C C C C C C C A A
1 chr1_49317773 0 49317773 A A A A A A A A A A A A A T A A T T A A
1 chr1_49330142 0 49330142 A A A A A A T T A A A A A A A A A A A A
1 chr1_49334553 0 49334553 A A A T A A A A A A A A A A A A A A A A
1 chr1_49410423 0 49410423 C C C C C C C C C C C C C C A A C C C C
1 chr1_49422402 0 49422402 A A T T A T A A A A A A A A A A A A A A
1 chr1_49429275 0 49429275 A A A A A A A A A A A A A A A C A A A A
1 chr1_49430728 0 49430728 A A A A A A A A C C C C A A A A A A A A
1 chr1_49439386 0 49439386 T T T T T T T T G G G G T T T T T T T T
1 chr1_49444436 0 49444436 A A A A A A A A A A A A C C A A A A A A
1 chr1_49452372 0 49452372 A C A A A A A A A A A A A A A A A A C C
1 chr1_49463098 0 49463098 T T T T T T T T T T G T T T T T T T T T
1 chr1_49463392 0 49463392 G G G G C G G G G G G G G G G G G G G G
1 chr1_49465242 0 49465242 A A A A A A A A A A A A T T T T T T A A
1 chr1_49479875 0 49479875 G G G G G G G G T T T T G G G G G G G G
1 chr1_49608286 0 49608286 T T G G G G T T T T T T T T T T T T T T
1 chr1_49626858 0 49626858 C C C C C C C C C C A C C C C C C C C C
1 chr1_49635820 0 49635820 T T T T A A T T T T T T T T T T T T T T
1 chr1_49639440 0 49639440 C C C C C C C C C G C C C C C C C C C C
1 chr1_49647527 0 49647527 A A A A A A A A C C C C A A A A A A A A
1 chr1_49674179 0 49674179 T T T T G G T T G G G G T T T T T T T T
1 chr1_49676419 0 49676419 G G C C G G G G G G G G G G G G G G G G
1 chr1_49681708 0 49681708 T T T T T T T T A A A A T T T T T T T T
1 chr1_49684480 0 49684480 G G G G C C G G G G G G G G G G G G G G
1 chr1_49730702 0 49730702 T T A T T T T T T T T T T T T T T T T T
1 chr1_49780682 0 49780682 T T T T T T T T T T T T T T G G T T T T
1 chr1_49814746 0 49814746 C C C C C C C C G G G G C C C C C C C C
1 chr1_49816089 0 49816089 A A A A A A A A T T T T A A A A A A A A
1 chr1_49842873 0 49842873 G G G G G G G G C C C C G G G G G G G G
1 chr1_49882126 0 49882126 C C C C C C C C G G G G C C C C C C C C
1 chr1_49916037 0 49916037 A A A A A A A A T T T T A A A A A A A A
1 chr1_49949690 0 49949690 T T T T T T T T G G G G T T T T T T T T
1 chr1_49951982 0 49951982 A C C C C C C C C C C C C C C C C C C C
1 chr1_49966358 0 49966358 T T T T T T T T T T T T T T T T G T T T
1 chr1_49984009 0 49984009 A A A A A A A A A A A C A A A A A A A A
1 chr1_49986439 0 49986439 T T T T T T T T G G G G T T T T T T T T
1 chr1_49988253 0 49988253 C C C C C C C C C C C C C C A C C C C C
1 chr1_50009657 0 50009657 C G G G G G G G G G G G G G G G G G G G
1 chr1_50011786 0 50011786 C C C C C C C C C C C G C C C C C C C C
1 chr1_50017511 0 50017511 G G C C C C G G G G G G G G G G G G G G
1 chr1_50038846 0 50038846 A A T T A A A A A A A A A A A A A A A A
1 chr1_50059454 0 50059454 C C C C C C C C C C C C A A C C C C C C
1 chr1_50059711 0 50059711 A A A A A A A A C C C C A A A A A A A A
1 chr1_50063740 0 50063740 G G G G G G G G C C C C G G G G G G G G
1 chr1_50065071 0 50065071 T T T T T T T T T T G T T T T T T T T T
1 chr1_50069329 0 50069329 A A A A A A A A C C A C A A A A A A A A
1 chr1_50072028 0 50072028 C C G G G G C C G G G G G G G G G G C C
1 chr1_50133305 0 50133305 C C G G C C C C C C C C C C C C C C C C
1 chr1_50143601 0 50143601 C C A A A A C C C C C C C C C C C C C C
1 chr1_50153732 0 50153732 A A A A A A A A A A A A A A T T A A A A
1 chr1_50157040 0 50157040 A A C C C C C C C C C C C C C C C C C C
1 chr1_50220851 0 50220851 A A A A A A A A A A A A A T T T A A A A
1 chr1_50223180 0 50223180 G T T T T T T T T T T T T T T T T T T T
1 chr1_50234147 0 50234147 G G G G G G G G G G C G G G G G G G G G
1 chr1_50252327 0 50252327 T T T T T T T T T T T T T T T T A A T T
1 chr1_50293251 0 50293251 T T T T T T T T T T T T T T T T A T T T
1 chr1_50296866 0 50296866 T T G G G T T T T T T T T T T T T T T T
1 chr1_50297804 0 50297804 T T T T T T T T T T T T A T T T T T T T
1 chr1_50301949 0 50301949 A A A A A A A A T T A T A A A A A A A A
1 chr1_50302987 0 50302987 A A A A A A C C A A A A A A A A A A C C
1 chr1_50303579 0 50303579 G G G G G G G G G G G T G G G G G G G G
1 chr1_50314682 0 50314682 G G G G G G G G G G G G G G C G G G G G
1 chr1_50341185 0 50341185 T T T T T T T T T T A T T T T T T T T T
1 chr1_50347785 0 50347785 C C C C C C C C C C C C C C C C A A C C
1 chr1_50379799 0 50379799 G G T T G G G G G G G G G G G G G G G G
1 chr1_50405484 0 50405484 G G G G G G G G G G G G G G C C G G G G
1 chr1_50455133 0 50455133 G G C G C C G G G G G G G G G G G G G G
1 chr1_50465338 0 50465338 T T T T T T T T A A A A T T T T T T T T
1 chr1_50466019 0 50466019 C C A C C C C C C C C C C C C C C C C C
1 chr1_50538654 0 50538654 G G G G G G G G G G G G C C G G G G G G
1 chr1_50548079 0 50548079 G G G G G G G G C C C C C C C C C C G G
1 chr1_50548224 0 50548224 G G G G G G G G G G G G T T T T T T G G
1 chr1_50553998 0 50553998 A A A A A A A A C C C C A A A A A A A A
1 chr1_50575456 0 50575456 T T T T T T T T A A T T T T T T T T T T
1 chr1_50596670 0 50596670 A T T T T T T T T T T T T T T T T T T T
1 chr1_50614997 0 50614997 A A A A C C A A A A A A A A A A A A A A
1 chr1_50705598 0 50705598 C C A C C C C C C C C C C C C C C C C C
1 chr1_50756754 0 50756754 G G G G G T G G G G G G G G G G G G G G
1 chr1_50767572 0 50767572 A A A A A A A A T T T T A A A A A A A A
1 chr1_50790849 0 50790849 C C C C C C C C C C C C A C C C C C C C
1 chr1_50809996 0 50809996 G G G G G G G G G G G G G G G G C C G G
1 chr1_50836938 0 50836938 C C C C C C C C C C C C C C G G C C C C
1 chr1_50892569 0 50892569 G G T T T T G G G G G G G G G G G G G G
1 chr1_50904918 0 50904918 A A A A A A A A A C A A A A A A A A A A
1 chr1_50917392 0 50917392 A A A A A A A A A A A A A T A A A A A A
1 chr1_50917659 0 50917659 A C A A A A A C A A A A A A A A A A A A
1 chr1_50944873 0 50944873 C C C C C C A C C C C C C C C C C C C C
1 chr1_50948059 0 50948059 G G G G G T G G G G G G G G G G G G G G
1 chr1_50949332 0 50949332 A A A A A A A A T T T T A A A A A A A A
1 chr1_50958617 0 50958617 T T T T A T T T T T T T T T T T T T T T
1 chr1_50970913 0 50970913 T T T T T T T T T T T T T T T T G T T T
1 chr1_50973815 0 50973815 C C A A C C C C C C C C C C C C C C C C
1 chr1_50975785 0 50975785 A A A A A A A A A A A A T T A A A A A A
1 chr1_50978960 0 50978960 G G G G G G C G G G G G G G G G G G G G
1 chr1_50981008 0 50981008 A A A A C C A A A A A A A A A A A A A A
1 chr1_50988320 0 50988320 T T T T T T T T T T T T T T T T G G T T
1 chr1_51019499 0 51019499 G G G G G G G G G G C C G G G G G G G G
1 chr1_51023134 0 51023134 G G G G G G G G G G G G G G G G T T G G
1 chr1_51087938 0 51087938 C C G G G G C C G G G G G G G G G G C C
1 chr1_51123430 0 51123430 C C C C C C C C C C C C A C C C C C C C
1 chr1_51140825 0 51140825 C C A A C C C C C C C C C C C C C C C C
1 chr1_51157707 0 51157707 A A A A A C A A A A A A A A A A A A A A
1 chr1_51162911 0 51162911 C C C C C C C G C C C C C C C C C C C C
1 chr1_51168045 0 51168045 C C C C C C C C G G G G C C C C C C C C
1 chr1_51189166 0 51189166 C C A A A A C C A A A A A A A A A A C C
1 chr1_51192656 0 51192656 C C C C C C C C G G G G C C C C C C C C
1 chr1_51207277 0 51207277 C C C C C C C C G G G G C C C C C C C C
1 chr1_51211344 0 51211344 A A A A A A A T A A A A A A A A A A A A
1 chr1_51211573 0 51211573 T T T T T T T T G G G G T T T T T T T T
1 chr1_51214418 0 51214418 A A C C C C A A C C C C C C C C C C A A
1 chr1_51227238 0 51227238 T T T T T T T T G G G G T T T T T T T T
1 chr1_51258958 0 51258958 A A A A A A A A A A A A T T T T T T A A
1 chr1_51260933 0 51260933 T T T T T T T T T T A A T T T T T T T T
1 chr1_51264420 0 51264420 G G G G G G G G G G G G G G G G G T G G
1 chr1_51273373 0 51273373 C C C C C G C C C C C C C C C C C C C C
1 chr1_51278572 0 51278572 T T T T T T T T G G G G T T T T T T T T
1 chr1_51317043 0 51317043 C C C C C C C C G G G G C C C C C C C C
1 chr1_51338519 0 51338519 T T T T T T T T T T T T T T G G T T T T
1 chr1_51339478 0 51339478 C C C C C C C C C C C C C C C C G G C C
1 chr1_51350766 0 51350766 A A A A A A A A A A A A C C A A A A A A
1 chr1_51373098 0 51373098 T T T T T T T T T T T T G G T T T T T T
1 chr1_51388898 0 51388898 C C A A A A C C C C C C C C C C C C C C
1 chr1_51395448 0 51395448 A A C C A C A A A A A A A A A A A A A A
1 chr1_51399323 0 51399323 C C C C C C C C G G G G C C C C C C C C
1 chr1_51416308 0 51416308 A A A A A A A A A A A A A T A A A A A A
1 chr1_51416650 0 51416650 A A A A A A A A A A A A C C C C C C A A
1 chr1_51435425 0 51435425 C C C C C C C C C C C C C C A C C C C C
1 chr1_51446099 0 51446099 C C C C C C C C C G C C C C C C C C C C
1 chr1_51475294 0 51475294 A A A A A A A A A A A A A A A C A A A A
1 chr1_51509196 0 51509196 G G G G G G G G G G G G C C G G G G G G
1 chr1_51580512 0 51580512 C C C C C C C C C C C C C G C C C C C C
1 chr1_51594842 0 51594842 G G G G C G G G G G G G G G G G G G G G
1 chr1_51642673 0 51642673 G G G G G G G G G G G G C G G G G G G G
1 chr1_51665943 0 51665943 G G C G G G G G G G G G G G G G G G G G
1 chr1_51677420 0 51677420 A C C C C C C C C C C C C C C C C C C C
1 chr1_51684686 0 51684686 C G C C C C C C C C C C C C C C C C G G
1 chr1_51712972 0 51712972 A A A A A A A A T T T T A A A A A A A A
1 chr1_51719568 0 51719568 C C C C C C C C G G G G C C C C C C C C
1 chr1_51726280 0 51726280 C C C C C C C C G G G G C C C C C C C C
1 chr1_51726877 0 51726877 G G G G G G G G G G G T G G G G G G G G
1 chr1_51768346 0 51768346 T T T T T T T T A A A A T T T T T T T T
1 chr1_51778347 0 51778347 C C C C C C C C A A A A C C C C C C C C
1 chr1_51797544 0 51797544 G G G G G G G G T T T T G G G G G G G G
1 chr1_51831541 0 51831541 G G G G G G G G C C C C G G G G G G G G
1 chr1_51847522 0 51847522 A A A A A A A A A T T T A A A A A A A A
1 chr1_51848527 0 51848527 A A A A A A A A A A A C A A A A A A A A
1 chr1_51850110 0 51850110 T T T T A T T T T T T T T T T T T T T T
1 chr1_51867902 0 51867902 A A A A A A A A A A A A A A A A C C A A
1 chr1_51874294 0 51874294 C C C C C C C C C C C C C C A A C C C C
1 chr1_51892172 0 51892172 G G G G G G G G T T T T G G G G G G G G
1 chr1_51923219 0 51923219 G G G G G T G G G G G G G G G G G G G G
1 chr1_51928844 0 51928844 T T A T A A T T T T T T T T T T T T T T
1 chr1_51942412 0 51942412 T T T T T T T T G G G G T T T T T T T T
1 chr1_51968067 0 51968067 T T T T T T T T G G G G T T T T T T T T
1 chr1_51972540 0 51972540 C C A A A C C C C C C C C C C C C C C C
1 chr1_51974013 0 51974013 T T G T T T T T T T T T T T T T T T T T
1 chr1_51983786 0 51983786 A A A A A A A A A A A T A A A A A A A A
1 chr1_52018512 0 52018512 G G G G G G G G C C C C G G G G G G G G
1 chr1_52025046 0 52025046 A A A A A A A A T T T T A A A A A A A A
1 chr1_52053948 0 52053948 G G G G G G C C G G G G G G G G G G G G
1 chr1_52056913 0 52056913 C C C C C C C C C C C C C C C C C G C C
1 chr1_52087415 0 52087415 G G G G G G G G G G G G G G G G T T G G
1 chr1_52116184 0 52116184 G G G G G G G G C C C C G G G G G G G G
1 chr1_52156376 0 52156376 C C C C C C C C A C C C C C C C C C C C
1 chr1_52175697 0 52175697 C C C C C G C C C C C C C C C C C C C C
1 chr1_52177124 0 52177124 G G G G G G G G C C C C G G G G G G G G
1 chr1_52179347 0 52179347 G G G G G G G G G G G G G G G G C C G G
1 chr1_52200494 0 52200494 G G G G T T G G G G G G G G G G G G G G
1 chr1_52203339 0 52203339 A A A A A A A A A C C C A A A A A A A A
1 chr1_52247068 0 52247068 G G G G G G G G C C C C G G G G G G G G
1 chr1_52265214 0 52265214 A A A A A A A A C C C C A A A A A A A A
1 chr1_52266141 0 52266141 T T T T T T T T G G G G T T T T T T T T
1 chr1_52279038 0 52279038 T T T T T T T T T T T T T T T T G G T T
1 chr1_52293669 0 52293669 T T T T T T T T T T T T T T T T A A T T
1 chr1_52314039 0 52314039 G G G G G G G G T T T T G G G G G G G G
1 chr1_52315093 0 52315093 T T T T T T T T T T T T T T T T G T T T
1 chr1_52375965 0 52375965 T T T T G T T T T T T T T T T T T T T T
1 chr1_52406504 0 52406504 A A C C A A A A A A A A A A A A A A A A
1 chr1_52429441 0 52429441 C C C C C C C C C G C C C C C C C C C C
1 chr1_52460706 0 52460706 C C C C C C C C C C C C C C A C C C C C
1 chr1_52479815 0 52479815 G G G G G T G G G G G G G G G G G G G G
1 chr1_52493249 0 52493249 T T T T T T T T T T T T T T A A T T T T
1 chr1_52512987 0 52512987 C C A A A A C C A A A A A A A A A A C C
1 chr1_52531904 0 52531904 C C C C C C C C G G C C C C C C C C C C
1 chr1_52539002 0 52539002 A A T T T T A A T T T T T T T T T T A A
1 chr1_52543245 0 52543245 G G C C G G G G G G G G G G G G G G G G
1 chr1_52549526 0 52549526 A C C C C C C C C C C C C C C C C C C C
1 chr1_52575783 0 52575783 T T T T T T T T T T T T A T T T T T T T
1 chr1_52633295 0 52633295 A C A A A A A A A A A A A A A A A A A A
1 chr1_52688568 0 52688568 G G G G G G G G G G C G G G G G G G G G
1 chr1_52692473 0 52692473 A A A A A A A A A A A A A A C C A A A A
1 chr1_52712449 0 52712449 T T G G G G T T T T T T T T T T T T T T
1 chr1_52714700 0 52714700 A A A A A A A A A A A A A A A A T T A A
1 chr1_52719678 0 52719678 T T T T T T T T A A A A T T T T T T T T
1 chr1_52746662 0 52746662 C C A A A A C C C C C C C C C C C C C C
1 chr1_52750954 0 52750954 T T T T T T T T G G G G T T T T T T T T
1 chr1_52758363 0 52758363 G G G G G G G G G G G G C G G G G G G G
1 chr1_52760258 0 52760258 A A A A A A A A A A A A T T A A A A A A
1 chr1_52806349 0 52806349 G G G G G G G G G T G G G G G G G G G G
1 chr1_52811707 0 52811707 A A A A A A A A A A A A C C C C C C A A
1 chr1_52812348 0 52812348 A A A A A A A A T T A A A A A A A A A A
1 chr1_52820263 0 52820263 A A A A A A A A A A A A A T A A A A A A
1 chr1_52828206 0 52828206 A A A A A A A A T T T T A A A A A A A A
1 chr1_52836458 0 52836458 G G G G G G G G C C C C G G G G G G G G
1 chr1_52840534 0 52840534 A A A A A A A A A A A T A A A A A A A A
1 chr1_52841662 0 52841662 C C G G C G C C C C C C C C C C C C C C
1 chr1_52847409 0 52847409 C G C C C C C C C C C C C C C C C C C C
1 chr1_52883485 0 52883485 G G G G G G G G G G G T G G G G G G G G
1 chr1_52891651 0 52891651 G G C C G G G G G G G G G G G G G G G G
1 chr1_52906237 0 52906237 A A A A A A A A C C C C A A A A A A A A
1 chr1_52909022 0 52909022 C C C C C C C C C C C C A C C C C C C C
1 chr1_52910105 0 52910105 T T T T T T T T G G G G T T T T T T T T
1 chr1_52922275 0 52922275 G G G G G G G G G G T T G G G G G G G G
1 chr1_52947669 0 52947669 G G G G G G G G C C C C G G G G G G G G
1 chr1_52948175 0 52948175 C C C C C C C C C C C C A C C C C C C C
1 chr1_52969725 0 52969725 A A A A A A A A C C C C A A A A A A A A
1 chr1_52976060 0 52976060 C C C C C C C C C C C C C C G G C C C C
1 chr1_52976394 0 52976394 A A A A A A A A A A A A A A C C A A A A
1 chr1_52976461 0 52976461 A A A A A A A A A A A A A A A A A T A A
1 chr1_52979472 0 52979472 G G G G G G G G G G G G C C G G G G G G
1 chr1_53010643 0 53010643 T T T T A T T T T T T T T T T T T T T T
1 chr1_53023999 0 53023999 C C C C C C C C C C C C G G C C C C C C
1 chr1_53039127 0 53039127 T T T T T T T T T T T T T T A A T T T T
1 chr1_53084840 0 53084840 G G G G G G C G G G G G G G G G G G G G
1 chr1_53102490 0 53102490 G G G G G G G G G G G G G T G G G G G G
1 chr1_53108698 0 53108698 G G G G G G G G C C C C G G G G G G G G
1 chr1_53110393 0 53110393 G G G G G G G G G G G G G G G T G G G G
1 chr1_53153533 0 53153533 A A A A A A A A A A A A A C A A A A A A
1 chr1_53171346 0 53171346 G G G G G G G G C C C C G G G G G G G G
1 chr1_53172723 0 53172723 A A A A A T A A A A A A A A A A A A A A
1 chr1_53175580 0 53175580 T T T T T T T T G T T T T T T T T T T T
1 chr1_53201472 0 53201472 G G G T T T G G G G G G G G G G G G G G
1 chr1_53202013 0 53202013 G G G G G G G G G G G G G G G G C G G G
1 chr1_53210190 0 53210190 G G G G G G G G T T T T G G G G G G G G
1 chr1_53215728 0 53215728 G G G G G G G G T T T T G G G G G G G G
1 chr1_53228180 0 53228180 T T T T T T T T T T T T T T A T T T T T
1 chr1_53234569 0 53234569 C C C C C C C C C C C C C G C C C C C C
1 chr1_53297395 0 53297395 A A A A A A A A A A A A A A C C A A A A
1 chr1_53313630 0 53313630 G G G G G G G G T T T T G G G G G G G G
1 chr1_53324858 0 53324858 A A A A A A A C A A A A A A A A A A A A
1 chr1_53339818 0 53339818 A A C C C C A C C C C C C C C C C C A A
1 chr1_53372541 0 53372541 A A A A A A A A T T T T A T A A T T A A
1 chr1_53427165 0 53427165 G G G G G G G G C C C C G G G G G G G G
1 chr1_53432805 0 53432805 C C C C C C C C C C C C A A C C C C C C
1 chr1_53477350 0 53477350 A A A A A A A A A A A A A C A A A A A A
1 chr1_53483910 0 53483910 A A A C A A A A A A A A A A A A A A A A
1 chr1_53492005 0 53492005 G G G G G G G G G G G G G G T T G G G G
1 chr1_53504914 0 53504914 T T T T T T T T T T T T T T G T T T T T
1 chr1_53521191 0 53521191 C C C C C C C C C C A C C C C C C C C C
1 chr1_53553596 0 53553596 G G G G G G G G G G G G C G G G G G G G
1 chr1_53555129 0 53555129 C C C C C C C C C C C C C C A A C C C C
1 chr1_53564133 0 53564133 A A C C C C C C C C C C C C C C C C A A
1 chr1_53585741 0 53585741 A A A A A A A A C C C C A A A A A A A A
1 chr1_53594238 0 53594238 T T T T T T T T G G G G T T T T T T T T
1 chr1_53597704 0 53597704 A A T T A T A A T T T T A A A A A A A A
1 chr1_53664403 0 53664403 C C C C C C C C C C C C C C C C A A C C
1 chr1_53672543 0 53672543 C C A C A A C C C C C C C C C C C C C C
1 chr1_53730033 0 53730033 C G C C C C G G C C C C C C C C C C C C
1 chr1_53810272 0 53810272 G G G G G G G G G G G G G T G G G G G G
1 chr1_53848637 0 53848637 C C C C C C C C C C C C C C C C C G C C
1 chr1_53854166 0 53854166 G G T T G G G G G G G G G G G G G G G G
1 chr1_53908431 0 53908431 A A A C A A A A A A A A A A A A A A A A
1 chr1_53965871 0 53965871 C C C C C C C C C C C C A A C C C C C C
1 chr1_53969378 0 53969378 G G C C G G G G G G G G G G G G G G G G
1 chr1_53983274 0 53983274 T T T T T T T T A A A T T T T T T T T T
1 chr1_53988271 0 53988271 C C G G C C C C C C C C C C C C C C C C
1 chr1_53990832 0 53990832 A A A A A A A A A A A A A C A A A A A A
1 chr1_54035734 0 54035734 C C C C C C C C A A A A C C C C C C C C
1 chr1_54044592 0 54044592 G G G G G G G G G T G T G G G G G G G G
1 chr1_54056641 0 54056641 G G G G G G G G G G G G G G T T G G G G
1 chr1_54092714 0 54092714 C C C C C C C C A A A A C C C C C C C C
1 chr1_54139172 0 54139172 T T T T T T T T T T T T T T G G T T T T
1 chr1_54144274 0 54144274 T T T T T T T T G G G G T T T T T T T T
1 chr1_54195829 0 54195829 C C C C C C C C C C C C C C A C C C C C
1 chr1_54200974 0 54200974 G G C C G G G G G G G G G G G G G G G G
1 chr1_54221028 0 54221028 G G G G G G G G T T T T G T G G T T G G
1 chr1_54224527 0 54224527 G G G G G G G G G G G G G T G G G G G G
1 chr1_54231572 0 54231572 T T T T T T G T T T T T T T T T T T T T
1 chr1_54261952 0 54261952 G G G G G G C G G G G G G G G G G G G G
1 chr1_54292029 0 54292029 A A A A A A A A A A A A A C A A A A A A
1 chr1_54293420 0 54293420 T T T T T T T T T T T T T T T T G T T T
1 chr1_54296157 0 54296157 C C C C C C C C C C C G C C C C C C C C
1 chr1_54313963 0 54313963 C C C C C G C C C C C C C C C C C C C C
1 chr1_54380471 0 54380471 G G G G G G G G G G G G G G G G T T G G
1 chr1_54384460 0 54384460 A A A A A A A A A A A A A C A A A A A A
1 chr1_54412969 0 54412969 G G G G G G G G C C C C G G G G G G G G
1 chr1_54430935 0 54430935 G G G G G G G G T T T T G G G G G G G G
1 chr1_54438248 0 54438248 A A A A A A A A A A A A A T A A A A A A
1 chr1_54447404 0 54447404 T T T T T T T T T T T T T T T T G G T T
1 chr1_54467333 0 54467333 A C C C C C C C C C C C C C C C C C A A
1 chr1_54473628 0 54473628 G G G G G G G G C C C C G G G G G G G G
1 chr1_54479621 0 54479621 C C C C C C C C A A A A C C C C A C C C
1 chr1_54480167 0 54480167 A A A A A A A A C C C C A A A A A A A A
1 chr1_54500414 0 54500414 T T T T G T T T T T T T T T T T T T T T
1 chr1_54547606 0 54547606 C C C C C C C C G G C C C C C C C C C C
1 chr1_54573018 0 54573018 C C C C C C C C A A A A C C C C C C C C
1 chr1_54605424 0 54605424 A A A A A A A A T T T T A A A A A A A A
1 chr1_54614694 0 54614694 A A A A A A A A A A A A C C A A A A A A
1 chr1_54623279 0 54623279 A A A A A A A A A A A A A C A A A A A A
1 chr1_54686223 0 54686223 T T T T T T T T A A A A T T T T T T T T
1 chr1_54686439 0 54686439 T T T T T T T T T T A T T T T T T T T T
1 chr1_54710589 0 54710589 T T T T T T T T T T T T T T T T A A T T
1 chr1_54716621 0 54716621 T T T T T T T T A A A A T T T T T T T T
1 chr1_54719283 0 54719283 G G G G G T G G G G G G G G G G G G G G
1 chr1_54721473 0 54721473 C C C C C C C C A C C C C C C C C C C C
1 chr1_54727743 0 54727743 T T T T G T T T T T T T T T T T T T T T
1 chr1_54729574 0 54729574 T T T T G T T T T T T T T T T T T T T T
1 chr1_54750313 0 54750313 G T G G G G G G G G G G G G G G G G G G
1 chr1_54756652 0 54756652 C C C C C C A C C C C C C C C C C C C C
1 chr1_54768399 0 54768399 A A A A A A A A A A A A A A C C A A A A
1 chr1_54770618 0 54770618 T T T T A T T T T T T T T T T T T T T T
1 chr1_54784584 0 54784584 G G G G G G G G T T T T G G G G G G G G
1 chr1_54785797 0 54785797 T T T T T T T T G G G G T T T T T T T T
1 chr1_54787650 0 54787650 T T T T T T T T T T T T G G G G T T T T
1 chr1_54810141 0 54810141 T T T T T T T T G T G T T T T T T T T T
1 chr1_54838054 0 54838054 C C G G G G C C G G G G G G G G G G C C
1 chr1_54846925 0 54846925 G G G G G G G G C C G G G G G G G G G G
1 chr1_54848263 0 54848263 T T T T T T T T G G G G T T T T T T T T
1 chr1_54864926 0 54864926 A A A A A A A A A A A A A C A A A A A A
1 chr1_54880192 0 54880192 C C C C C C C C C C C C C G C C C C C C
1 chr1_54883218 0 54883218 C C C C C C C C C C C C C C C C C G C C
1 chr1_54939668 0 54939668 G G G G G G G G G G G G G G C C G G G G
1 chr1_54939810 0 54939810 C C C C C C C C C C C C C G C C C C C C
1 chr1_54947817 0 54947817 A A T T T T A A A A A A A A A A A A A A
1 chr1_54949845 0 54949845 A A C C C C A A A A A A A A A A A A A A
1 chr1_54959958 0 54959958 C C C C A C C C C C C C C C C C C C C C
1 chr1_54969318 0 54969318 C C G G G G C C G G G G G G G G G G C C
1 chr1_55002674 0 55002674 A A C C A A A A A A A A A A A A A A A A
1 chr1_55011810 0 55011810 A A A A A A A A A A A A A C A A A A A A
1 chr1_55017281 0 55017281 T T T T T T T T T T T T T T T T G T T T
1 chr1_55057730 0 55057730 G G G G G G G G G G G G G G C C G G G G
1 chr1_55060987 0 55060987 A A A A A A A A T T T T A A A A A A A A
1 chr1_55091650 0 55091650 A A A A A A A A A A A A A A C C A A A A
1 chr1_55105965 0 55105965 A A A A A A C C A A A A A A A A A A A A
1 chr1_55120213 0 55120213 A A A A A T A A A A A A A A A A A A A A
1 chr1_55131915 0 55131915 C C C C C C C C G G C G C C C C C C C C
1 chr1_55203022 0 55203022 A A A A A A A A A A A A A A C C A A A A
1 chr1_55274995 0 55274995 G G G G G G G G G G G G C G G G G G G G
1 chr1_55283804 0 55283804 A A A A A A A A A A A A A C A A A A A A
1 chr1_55289139 0 55289139 G G G G C G G G G G G G G G G G G G G G
1 chr1_55289192 0 55289192 G G G G G G G G T T T T G G G G G G G G
1 chr1_55307155 0 55307155 C C C C A A C C A A A A C C C C C C C C
1 chr1_55309892 0 55309892 C C C C C C G G C C C C C C C C C C C C
1 chr1_55323659 0 55323659 A A A A A A A A T T T T A A A A A A A A
1 chr1_55331751 0 55331751 A A A A A A A A C C C C A A A A A A A A
1 chr1_55346760 0 55346760 C C C C C C C C A A A A C C C C C C C C
1 chr1_55381735 0 55381735 T T T T T T T T G G G G T T T T T T T T
1 chr1_55386184 0 55386184 C C C C C C C C C G C C C C C C C C C C
1 chr1_55396696 0 55396696 G G G G G G G G G G G G G G G G T T G G
1 chr1_55406637 0 55406637 A C A A A A C C A A A A A A A A A A A A
1 chr1_55423019 0 55423019 T T T T T T T T G G G G T T T T T T T T
1 chr1_55425893 0 55425893 G G C G G G G G C C C C C C C C C C G G
1 chr1_55447213 0 55447213 T T G G G G T T G G G G G G G G G G T T
1 chr1_55449364 0 55449364 G G G G G G G G T T T T G G G G G G G G
1 chr1_55456842 0 55456842 A A A A A A A A A A A A A C A A C C A A
1 chr1_55462364 0 55462364 T T T T T T T T A T T T T T T T T T T T
1 chr1_55487100 0 55487100 C C C C C G C C C C C C C C C C C C C C
1 chr1_55488751 0 55488751 T T T T T T T T T T G G T T T T T T T T
1 chr1_55517127 0 55517127 C C C C C C C C G G G G G G G G G G C C
1 chr1_55521614 0 55521614 T T T T T T T T T T T T G G T T T T T T
1 chr1_55529839 0 55529839 G G G G G G G G G T G G G G G G G G G G
1 chr1_55530258 0 55530258 T T T T T T T T A T T T T T T T T T T T
1 chr1_55537972 0 55537972 G G G G G G G G G G G G G G G G C C G G
1 chr1_55553545 0 55553545 T T T T T T T T T T T T A T T T T T T T
1 chr1_55566210 0 55566210 A A A A A A A A A T A A A A A A A A A A
1 chr1_55591508 0 55591508 G G G G G G G G G G G G G G C C G G G G
1 chr1_55598917 0 55598917 A A A A A A A A A A A A A A A A C C A A
1 chr1_55604402 0 55604402 A A A A T T A A A A A A A A A A A A A A
1 chr1_55611994 0 55611994 G G G G G G G G G G G G G G G G C G G G
1 chr1_55612310 0 55612310 A A A A A A A A A A A A C C A A A A A A
1 chr1_55613394 0 55613394 C C C C C C A A C C C C C C C C C C C C
1 chr1_55641515 0 55641515 C C C C C C C C C C C C C C C C A A C C
1 chr1_55649042 0 55649042 T T T T T T T T T T T T G T T T T T T T
1 chr1_55670998 0 55670998 A A A A A A A A A A A A A A A C A A A A
1 chr1_55682232 0 55682232 T T T T T T T T G T G T T T T T T T T T
1 chr1_55712541 0 55712541 C C G G G G C C C C C C C C C C C C C C
1 chr1_55721536 0 55721536 G G C C C C G G G G G G G G G G G G G G
1 chr1_55753636 0 55753636 C C C C C C C C C C C C A C C C C C C C
1 chr1_55768298 0 55768298 C C C C C C C C C C C C C G C C C C C C
1 chr1_55798884 0 55798884 T T T T T T T T T T T T T T T T G T T T
1 chr1_55804068 0 55804068 C C C C C C C C G G G G C C C C C C C C
1 chr1_55843183 0 55843183 C C C C C C C C G G G G C C C C G G C C
1 chr1_55869716 0 55869716 C C C C C C C C G G G G C C C C C C C C
1 chr1_55874380 0 55874380 G G G G G T G G G G G G G G G G G G G G
1 chr1_55917804 0 55917804 C G C C C C C C C C C C C C C C C C C C
1 chr1_55927785 0 55927785 A A A A A A A A T T T T A A A A A A A A
1 chr1_55932856 0 55932856 T T T T T T G G T T T T T T T T T T T T
1 chr1_55949941 0 55949941 G G G G G G G G C C C C G G G G G G G G
1 chr1_55964159 0 55964159 C C C C C C C C A A A A C C C C C C C C
1 chr1_55969563 0 55969563 A A A A A A A A C C C C A A A A A A A A
1 chr1_55977986 0 55977986 C C C C C C C C A A A A C C C C C C C C
1 chr1_55994857 0 55994857 T T T T T T T T G G G G T T T T T T T T
1 chr1_56009093 0 56009093 T T T T T T T T A A A A T T T T T T T T
1 chr1_56011637 0 56011637 C C C C C C C C C C C C C C C G C C C C
1 chr1_56014815 0 56014815 T T T T T T T T T T T T T T G G T T T T
1 chr1_56020776 0 56020776 A A A A A A C C A A A A A A A A A A A A
1 chr1_56048815 0 56048815 G G G G G G G G G G G G G G C C C C G G
1 chr1_56060991 0 56060991 A C C C C C C C C C C C C C C C C C C C
1 chr1_56085208 0 56085208 T T T T T T T T A T T T T T T T T T T T
1 chr1_56109703 0 56109703 C C C C C C C C G G G G C C C C C C C C
1 chr1_56171720 0 56171720 A A A A A A A A A A A A A A T T A A A A
1 chr1_56186116 0 56186116 A A A A A A A A A T T T A A A A A A A A
1 chr1_56187317 0 56187317 G G G G G G G G G T T T G G G G G G G G
1 chr1_56243960 0 56243960 C C C C C C C C G G G G C C C C C C C C
1 chr1_56252701 0 56252701 T T T T G T T T T T T T T T T T T T T T
1 chr1_56293077 0 56293077 G G C C C C G G C C C C C C C C C C G G
1 chr1_56298643 0 56298643 G G T T T T T T T T T T T T T T T T G G
1 chr1_56298966 0 56298966 G G G G G G G G G G G G C G G G G G G G
1 chr1_56300170 0 56300170 T T T T T T T T T T T T T T T T A A T T
1 chr1_56363676 0 56363676 C C C C C C C C A A A A C C C C C C C C
1 chr1_56392151 0 56392151 G G G G G G G G G G C G G G G G G G G G
1 chr1_56398232 0 56398232 G T T T T T G G T T T T T T T T T T T T
1 chr1_56401578 0 56401578 G T T T T T T T T T T T T T T T T T T T
1 chr1_56418987 0 56418987 C C C C C C C C C C C C C C A A C C C C
1 chr1_56433995 0 56433995 G G C C C C G G G G G G G G G G G G G G
1 chr1_56539681 0 56539681 G G T T T T G G G G G G G G G G G G G G
1 chr1_56562741 0 56562741 C C A A A A C C C C C C C C C C C C C C
1 chr1_56600161 0 56600161 G G G G G G G G G G G G G G G G C G G G
1 chr1_56665953 0 56665953 A A T T T T A A A A A A T T T T T T A A
1 chr1_56722837 0 56722837 A A C C C C A A A A A A A A A A A A A A
1 chr1_56745981 0 56745981 C C C C C C C C G G G G C C C C C C C C
1 chr1_56785983 0 56785983 G G G G G G G G C C C C G G G G G G G G
1 chr1_56831086 0 56831086 G G G G G G G G T T T T G G G G G G G G
1 chr1_56841739 0 56841739 G G G G G G G G T T T T G G G G G G G G
1 chr1_56849329 0 56849329 A A A A A A A A A A A A A A A C A A A A
1 chr1_56855601 0 56855601 C C C C A C C C C C C C C C C C C C C C
1 chr1_56887577 0 56887577 A A A A A A A A A A A C A A A A A A A A
1 chr1_56888773 0 56888773 T T T T T T T T T T T T T T G G T T T T
1 chr1_56897565 0 56897565 T T T T G T T T T T T T T T T T T T T T
1 chr1_56921210 0 56921210 C C C C C C C C C C C C C C C C C G C C
1 chr1_56969633 0 56969633 A A A A A A A A A T A A A A A A A A A A
1 chr1_56975806 0 56975806 A A A A A A A A A T A A A A A A A A A A
1 chr1_56976563 0 56976563 G T G G G G G T G G G G G G G G G G G G
1 chr1_57001718 0 57001718 T T T T A T T T T T T T T T T T T T T T
1 chr1_57067984 0 57067984 T T T T T T T T T T T T T T T T A A T T
1 chr1_57070036 0 57070036 C C G G G G C C G G G G G G G G G G C C
1 chr1_57086616 0 57086616 G G G G G G G G T T T T G G G G G G G G
1 chr1_57102128 0 57102128 C C C C C C C C C C C C G G C C C C C C
1 chr1_57105530 0 57105530 T T T T T T T T G G G G T T T T T T T T
1 chr1_57121623 0 57121623 C C C C C G C C C C C C C C C C C C C C
1 chr1_57157703 0 57157703 T T T T T T T T T T T T G T T T T T T T
1 chr1_57168977 0 57168977 T T T T T T T T G G G G T T T T T T T T
1 chr1_57196012 0 57196012 A A A A A A A A T T T T A A A A A A A A
1 chr1_57214019 0 57214019 T T T T T T T T G G G G T T T T T T T T
1 chr1_57221653 0 57221653 C C G G G G C C G G G G G G G G G G C C
1 chr1_57222557 0 57222557 G T T T T T G G T T T T T T T T T T T T
1 chr1_57240734 0 57240734 T T G G G G T T G G G G G G G G G G G G
1 chr1_57241411 0 57241411 T T T T T T T T G G G G T T T T T T T T
1 chr1_57271264 0 57271264 G G G G G G G G G G G G C G G G G G G G
1 chr1_57306471 0 57306471 G G G G G G G G C G G G G G G G G G G G
1 chr1_57358560 0 57358560 C C C C C C C C C G G G C C C C C C C C
1 chr1_57360500 0 57360500 C C C C C C C C A C C C C C C C C C C C
1 chr1_57392166 0 57392166 T T T T T T T T G G G G T T T T T T T T
1 chr1_57437190 0 57437190 G G T T G G G G G G G G G G G G G G G G
1 chr1_57461655 0 57461655 C C C C C C C C G G G G C C C C C C C C
1 chr1_57480579 0 57480579 C C C C C C C C A A A A C C C C C C C C
1 chr1_57488250 0 57488250 C C C C C C C C C C C C C C A A C C C C
1 chr1_57493202 0 57493202 C C C C C C C C G G G G C C C C C C C C
1 chr1_57528632 0 57528632 T T G G G G T T T T T T T T T T T T T T
1 chr1_57540558 0 57540558 C C C C C C C C G G G G C C C C C C C C
1 chr1_57540751 0 57540751 G G G G G G G G G G G G G G C C G G G G
1 chr1_57558118 0 57558118 C C C C C C C C C C C C C C C C G G C C
1 chr1_57585917 0 57585917 T T T T T T T T G G G G T T T T T T T T
1 chr1_57609849 0 57609849 T T T T T T T T G G G G T T T T T T T T
1 chr1_57615901 0 57615901 T T T T A A T T T T T T T T T T T T T T
1 chr1_57625345 0 57625345 C C C C C C C C A A A A C C C C C C C C
1 chr1_57637428 0 57637428 G G G G G G G G T T T T G G G G G G G G
1 chr1_57654447 0 57654447 A A C C C C C C A A A A C C C C C C A A
1 chr1_57662910 0 57662910 A A A A A A A A A A A A T T T T T T A A
1 chr1_57718968 0 57718968 C C C C C C C C C C C C C C C C A C C C
1 chr1_57741294 0 57741294 C C C G C C C C C C C C C C C C C C C C
1 chr1_57757187 0 57757187 C C C C C C C C C C C C A A C C C C C C
1 chr1_57764981 0 57764981 G G G G G G G G C C C C G G G G G G G G
1 chr1_57766881 0 57766881 G G G G G G G G G G G G G G G G C C G G
1 chr1_57798525 0 57798525 G G G G C G G G G G G G G G G G G G G G
1 chr1_57799245 0 57799245 G G G G G G G G G G G G G G C C C C G G
1 chr1_57806700 0 57806700 C C C C C G C C C C C C C C C C C C C C
1 chr1_57848489 0 57848489 T T T T T T T T T T T T G G T T T T T T
1 chr1_57854871 0 57854871 T T T T T T T T T T T T T T G T T T T T
1 chr1_57855244 0 57855244 T T T T T T T T G G G G T T T T T T T T
1 chr1_57871444 0 57871444 T T T T G T T T T T T T T T T T T T T T
1 chr1_57873059 0 57873059 C C G G C G C C C C C C C C C C C C C C
1 chr1_57875209 0 57875209 A A A A A A A C A A A A A A A A A A A A
1 chr1_57877099 0 57877099 G G G G G G G G C C G G G G G G C G G G
1 chr1_57897411 0 57897411 C C C C C C C C G G G G C C C C C C C C
1 chr1_57915380 0 57915380 A A A A A A A A A A A A A A A C A A A A
1 chr1_57924626 0 57924626 T T T T T T T T G G G G T T T T T T T T
1 chr1_57930200 0 57930200 T T T T T T T T G T T T T T T T T T T T
1 chr1_57952555 0 57952555 T T T T T T A T T T T T T T T T T T T T
1 chr1_57961885 0 57961885 G G G G G G G G C C C C G G G G G G G G
1 chr1_57963980 0 57963980 T T T T T T T T A A A T T T T T T T T T
1 chr1_57964676 0 57964676 A A A A A A A A C C C C A A A A A A A A
1 chr1_57987233 0 57987233 C C C C C C C C A C C C C C C C C C C C
1 chr1_57992172 0 57992172 G G G G G G G G C C C G G G G G G G G G
1 chr1_58006546 0 58006546 G G G G G G G G G T G G G G G G G G G G
1 chr1_58032745 0 58032745 A A A A A A A A A A A A A C C C C C A A
1 chr1_58036087 0 58036087 T T T T T T T T A T T T T T T T T T T T
1 chr1_58038938 0 58038938 T T T T T T T T A A A A T T T T T T T T
1 chr1_58051777 0 58051777 C C C C C C C C A C A A C C C C C C C C
1 chr1_58073867 0 58073867 A A C C C C A A C C C C C C C C C C A A
1 chr1_58100578 0 58100578 C C C C C C C C G G G G C C C C C C C C
1 chr1_58107908 0 58107908 T T T T T T T T T T T T A T T T T T T T
1 chr1_58170789 0 58170789 C C C C C C C C C C C G C C C C C C C C
1 chr1_58176659 0 58176659 G G G G G G G G G G G G G G G G G T G G
1 chr1_58180062 0 58180062 A A A A A A A A A A A A A A A A A T A A
1 chr1_58186118 0 58186118 A A A A A C A A A A A A A A A A A A A A
1 chr1_58193030 0 58193030 T T T T T T T T T T T T G G T T T T T T
1 chr1_58219174 0 58219174 C C C C C C C C A C A A C C C C C C C C
1 chr1_58220011 0 58220011 C C C C C C C C C C C G C C C C C C C C
1 chr1_58237956 0 58237956 T T T T T T T T T T T T T T G G T T T T
1 chr1_58239007 0 58239007 C C C C C C C C C C C C C C C C G G C C
1 chr1_58239041 0 58239041 C G C C C C C C C C C C C C C C C C G G
1 chr1_58288411 0 58288411 C C C C C C C C C C A C C C C C C C C C
1 chr1_58288856 0 58288856 G G G G G G G G G G G T G G G G G G G G
1 chr1_58291615 0 58291615 C C C C C C C C C C A C C C C C C C C C
1 chr1_58318815 0 58318815 T T T T T T T T G G G G T T T T T T T T
1 chr1_58358096 0 58358096 A A A A A A A A C C C C A A A A A A A A
1 chr1_58359199 0 58359199 C C C G C C C C C C C C C C C C C C C C
1 chr1_58376864 0 58376864 C C C C C C C C C G G G C C C C C C C C
1 chr1_58387367 0 58387367 C C C C C C C C G G G G C C C C C C C C
1 chr1_58431391 0 58431391 T T T T T T T T T T T T T T T T A A T T
1 chr1_58440871 0 58440871 A A A A A T A A A A A A A A A A A A A A
1 chr1_58453940 0 58453940 C C C C C C C C C C C C C C A C C C C C
1 chr1_58465261 0 58465261 G G G G G G G G G G G G C C G G C C G G
1 chr1_58481380 0 58481380 C C A A A A C C C C C C C C C C C C C C
1 chr1_58512068 0 58512068 G G G G G G C C G G G G G G G G G G G G
1 chr1_58521263 0 58521263 C C C C C C C C C C C C C C A A C C C C
1 chr1_58525433 0 58525433 A A A A A A A A T T T T A A A A A A A A
1 chr1_58527546 0 58527546 A A A A C C A A A A A A A A A A A A A A
1 chr1_58540918 0 58540918 A A A A A A A A A A A A A A A A A T A A
1 chr1_58553767 0 58553767 A A A A A A A A C C C C A A A A A A A A
1 chr1_58587888 0 58587888 G G G G G G G G T T T T G G G G G G G G
1 chr1_58616919 0 58616919 G G C G G G G G G G G G G G G G G G G G
1 chr1_58649071 0 58649071 T T A T A A T T T T T T T T T T T T T T
1 chr1_58651992 0 58651992 T T T T T T T T A A A A A A A A A A T T
1 chr1_58661316 0 58661316 C C C C C C C C A A A A C C C C C C C C
1 chr1_58665544 0 58665544 C C C C C C C C A A A A C C C C C C C C
1 chr1_58668513 0 58668513 G G G G G G G G T T T T G G G G G G G G
1 chr1_58682090 0 58682090 C C C C C C C C G G G G C C C C C C C C
1 chr1_58704255 0 58704255 A A A A A A A A A A A A A A C C A A A A
1 chr1_58707768 0 58707768 G G G G G G G G G G G G G G G G T T G G
1 chr1_58709321 0 58709321 C C C C C C C C C C C C C C C C G G C C
1 chr1_58710810 0 58710810 C C C C C C C C C C C C G G C C C C C C
1 chr1_58717211 0 58717211 G G G G G G G G G G G G G G G T G G G G
1 chr1_58731026 0 58731026 G G G G G G G G C C C C G G G G G G G G
1 chr1_58760745 0 58760745 G G G G G G G G C C C C G G G G G G G G
1 chr1_58763660 0 58763660 A A A A A A A A T T A A A A A A A A A A
1 chr1_58781375 0 58781375 G G G G G G G G G T G G G G G G G G G G
1 chr1_58803699 0 58803699 C C C C C C C C C C C C C C G G C C C C
1 chr1_58882580 0 58882580 G G G G G G G G C C C C G G G G G G G G
1 chr1_58906712 0 58906712 C C C C C C C C C C A A C C C C C C C C
1 chr1_58909567 0 58909567 G G G G G G G G G G C C G G G G G G G G
1 chr1_58925206 0 58925206 C C G G C C C C C C C C C C C C C C C C
1 chr1_58953010 0 58953010 A A A A A A A A A A A A A A A A C C A A
1 chr1_58966755 0 58966755 T T T T G G T T G G G G T T T T T T T T
1 chr1_58973768 0 58973768 T T T T T T T T T T T T A T A A T T T T
1 chr1_58988836 0 58988836 C C C C C C C C C C C G C C C C C C C C
1 chr1_58992913 0 58992913 G G G G G G G G G G G T G G G G G G G G
1 chr1_58998482 0 58998482 G G G G G G G G C C C G G G G G G G G G
1 chr1_59002940 0 59002940 A C A C C C A A C C C C C C C C C C C C
1 chr1_59042677 0 59042677 G T G G G G G G G G G G G G G G G G G G
1 chr1_59042910 0 59042910 C C C C C C C C C G C C C C C C C C C C
1 chr1_59075563 0 59075563 T T T T T T T T G G G G T T T T T T T T
1 chr1_59076958 0 59076958 G G G G C C G G G G G G G G G G G G G G
1 chr1_59138260 0 59138260 G G G G G G G G G G G G G G G G G T G G
1 chr1_59141674 0 59141674 T T T T T T T T A A A A T T T T T T T T
1 chr1_59145513 0 59145513 A A A T A A A A A A A A A A A A A A A A
1 chr1_59164116 0 59164116 T T T T T T T T T T T T T T A A T T T T
1 chr1_59173240 0 59173240 A A A A A A A A A A T T A A A A A A A A
1 chr1_59181494 0 59181494 C C C C C C C C C C C C C C A C C C C C
1 chr1_59226380 0 59226380 G G C C C C C C C C C C C C C C C C G G
1 chr1_59256624 0 59256624 G G G G G G G G C C C G G G G G G G G G
1 chr1_59262749 0 59262749 G G G G G G G G C C C C G G G G G G G G
1 chr1_59265010 0 59265010 C C C C C C C C G G G G C C C C C C C C
1 chr1_59285268 0 59285268 A C C C C C C C C C C C C C C C C C A A
1 chr1_59298365 0 59298365 G G G G G G G G T T G G G G G G G G G G
1 chr1_59320247 0 59320247 A A A A A T A A A A A A A A A A A A A A
1 chr1_59341111 0 59341111 A A A A A A A A A A A A T T A A A A A A
1 chr1_59383579 0 59383579 G G G G G G G G T T T T G G G G G G G G
1 chr1_59413501 0 59413501 G G T T G T G G G G G G G G G G G G G G
1 chr1_59422472 0 59422472 C C C C C C C C C G C C C C C C C C C C
1 chr1_59423016 0 59423016 T T T T T T T T T T T T T T T T G G T T
1 chr1_59435853 0 59435853 C G G G G G G G G G G G G G G G G G G G
1 chr1_59447513 0 59447513 G G G G G G G G G G G G C G G G G G G G
1 chr1_59452873 0 59452873 T T G G T T T T T T T T T T T T T T T T
1 chr1_59460159 0 59460159 A A A A A A A A C C A C A A A A A A A A
1 chr1_59471218 0 59471218 A A A A A A A A A A A A A A A A T T A A
1 chr1_59473077 0 59473077 G G G G G G G G C C C C G G G G G G G G
1 chr1_59494025 0 59494025 C C C C C C C C C C C C C C C G C C C C
1 chr1_59512823 0 59512823 C C C C A C C C C C C C C C C C C C C C
1 chr1_59538257 0 59538257 G G G G G G G G G G G T G G G G G G G G
1 chr1_59553989 0 59553989 T T T T T T T T G G G G T T T T T T T T
1 chr1_59559542 0 59559542 G G G G G G G G G G G G G G C C G G G G
1 chr1_59560814 0 59560814 T T T T T T T T T T T T T T T T G G T T
1 chr1_59568243 0 59568243 C C G G G G C C G G G G G G G G G G C C
1 chr1_59568791 0 59568791 C C A C C C C C C C C C C C C C C C C C
1 chr1_59569408 0 59569408 T T T T T T T T T T G T T T T T T T T T
1 chr1_59569411 0 59569411 G G G G G G G G G G G G G G G G C C G G
1 chr1_59574655 0 59574655 C C C C C C A A C C C C C C C C C C C C
1 chr1_59575939 0 59575939 A A A A A A A A C C C C A A A A A A A A
1 chr1_59600800 0 59600800 C C C C C C C C G G G G C C C C C C C C
1 chr1_59609135 0 59609135 C C C C C G C C C C C C C C C C C C C C
1 chr1_59638170 0 59638170 G G G G G G G G G G G G G G T T G G G G
1 chr1_59644604 0 59644604 G G G G G G G G G G G G G G G G C C G G
1 chr1_59665225 0 59665225 T T T T T T T T T T T T T T T T A A T T
1 chr1_59666877 0 59666877 T T T T T T T T G G G G T T T T T T T T
1 chr1_59701210 0 59701210 C C C C C C C C C C C C C C C C C G C C
1 chr1_59707503 0 59707503 G G C C C C G G C C C C C C C C C C G G
1 chr1_59747452 0 59747452 C C C C C C C C C C C C G G C C C C C C
1 chr1_59771257 0 59771257 T T T T T T T T G G G G T T G G G G T T
1 chr1_59782699 0 59782699 T T T T T T T T T T A T T T T T T T T T
1 chr1_59798253 0 59798253 C C C C C C C C C C C C C C C C A C C C
1 chr1_59804555 0 59804555 C C C C C C C C A A A A C C C C C C C C
1 chr1_59804715 0 59804715 G G G G G G C G G G G G G G G G G G G G
1 chr1_59868396 0 59868396 G G G G G G G G G G G G G G T T G G G G
1 chr1_59875710 0 59875710 T T T T T T T T A T T T T T T T T T T T
1 chr1_59887735 0 59887735 G G G G G G G G C C C C G G G G G G G G
1 chr1_59904177 0 59904177 C C C C C C C C A A A A C C C C C C C C
1 chr1_59906594 0 59906594 A A A A A A A A A A A A T T A A A A A A
1 chr1_59914737 0 59914737 C C C C C C C C A A A A C C C C C C C C
1 chr1_59929241 0 59929241 G G C C C G G G G G G G G G G G G G G G
1 chr1_59951932 0 59951932 C C C C C C C C G G G G C C C C C C C C
1 chr1_59961881 0 59961881 G G C C C C C C C C C C C C C C C C G G
1 chr1_59963539 0 59963539 A T A A A A A A A A A A A A A A A A T T
1 chr1_59970123 0 59970123 G G G G G G G G C C C C G G G G G G G G
1 chr1_59978465 0 59978465 T T T T T T G T T T T T T T T T T T T T
1 chr1_59988515 0 59988515 C C A A A A C C A A A A A A A A A A C C
1 chr1_59993731 0 59993731 C C A A A A C C A A A A A A A A A A C C
1 chr1_59997718 0 59997718 C C C C C C C C C G C C C C C C C C C C
1 chr1_60023338 0 60023338 G G G G G G G G C C C C G G G G G G G G
1 chr1_60055650 0 60055650 A A A A A A A A A A A A A A A C A A A A
1 chr1_60058531 0 60058531 G G G G G G G G C C C C G G G G G G G G
1 chr1_60067179 0 60067179 A A A A A A A A A A A A A C A A A A A A
1 chr1_60103077 0 60103077 T T G G G G T T G G G G G G G G G G T T
1 chr1_60103824 0 60103824 G G G G G G G G G G G G G G C C G G G G
1 chr1_60109386 0 60109386 T T T T T T T T G G G G T T T T T T T T
1 chr1_60129223 0 60129223 C C C C C G C C C C C C C C C C C C C C
1 chr1_60129731 0 60129731 G G T T T T G G G G G G G G G G G G G G
1 chr1_60149007 0 60149007 G G G G G G G G T T T T T T T T T T G G
1 chr1_60161198 0 60161198 C C C C C C C C C C C C G G G G C C C C
1 chr1_60195219 0 60195219 T T T T T T T T T T T T G G T T T T T T
1 chr1_60196263 0 60196263 A A C C C C A A A A A A A A A A A A A A
1 chr1_60205430 0 60205430 C C C C C C C C C C C C G G C C C C C C
1 chr1_60206887 0 60206887 A A C C C C A A C C C C C C C C C C A A
1 chr1_60207136 0 60207136 G G G G G G G G G G G G G G C C G G G G
1 chr1_60229215 0 60229215 C C C C C C C C C C C C C C C C G G C C
1 chr1_60240459 0 60240459 T T T T T T A A T T T T T T T T T T T T
1 chr1_60262971 0 60262971 G G G G G G G G G G G G C G G G G G G G
1 chr1_60272263 0 60272263 G G G G G G G G T T T T G G G G G G G G
1 chr1_60283323 0 60283323 G G G G G G G G G G G G T T G G G G G G
1 chr1_60316615 0 60316615 C C C C C C C C A A A A C C C C C C C C
1 chr1_60335862 0 60335862 T T T T T T T T A A A A T T T T T T T T
1 chr1_60338939 0 60338939 G G G G G G G G C C C C G G G G G G G G
1 chr1_60340452 0 60340452 G G G G G G G G G G G G C G G G G G G G
1 chr1_60377308 0 60377308 G G C C C C C C C C C C C C C C C C C C
1 chr1_60380539 0 60380539 G G G G G G G G G G G G G G C G G G G G
1 chr1_60406848 0 60406848 C C A A A A C C C C C C C C C C C C C C
1 chr1_60412602 0 60412602 C C C C C C C C C C C G C C C C C C C C
1 chr1_60416071 0 60416071 G G G G G G G G G G G G C G G G G G G G
1 chr1_60458793 0 60458793 T T T T T T T T T T T T T T T T A A T T
1 chr1_60462099 0 60462099 G G G G G G G G C C C C G G G G G G G G
1 chr1_60510305 0 60510305 T T T T T T T T G G G G T T T T T T T T
1 chr1_60533315 0 60533315 T T T T T T T T T T T T G T T T T T T T
1 chr1_60568244 0 60568244 C C C C C C C C C C C C C C A A C C C C
1 chr1_60599153 0 60599153 T T T T T T T T G G G G T T T T T T T T
1 chr1_60617747 0 60617747 A A C C C C C C C C C C C C C C C C A A
1 chr1_60624578 0 60624578 G G G G G G G G G G G G G G G G T T G G
1 chr1_60629151 0 60629151 C C C C C C C C A A A A C C C C C C C C
1 chr1_60631825 0 60631825 A A A A A A A A A A A A A A A A C C A A
1 chr1_60631826 0 60631826 C C G G G G C C C C C C C C C C C C C C
1 chr1_60643047 0 60643047 T T T T T T T T T T T T T T G T T T T T
1 chr1_60669867 0 60669867 A A C C C C C C A A A A A A A A A A A A
1 chr1_60695714 0 60695714 G G G G G G G G T T T T G G G G G G G G
1 chr1_60698227 0 60698227 C C C C C C A C C C C C C C C C C C C C
1 chr1_60717968 0 60717968 T T T T T T T T T T T T T T A A T T T T
1 chr1_60742566 0 60742566 T T T T T T T T T T T T G G G G G G T T
1 chr1_60750246 0 60750246 G G G G G G G G C C C C C C C C C C G G
1 chr1_60762801 0 60762801 C C C C G G C C C C C C C C C C C C C C
1 chr1_60825470 0 60825470 A A T T T T T T T T T T T T T T T T A A
1 chr1_60833406 0 60833406 T T T T T T T T G T T T T T T T T T T T
1 chr1_60847268 0 60847268 G G G G G G G G C C C C G G G G G G G G
1 chr1_60871088 0 60871088 C C C C C C C C C C G G C C C C C C C C
1 chr1_60916173 0 60916173 C C C C C C C C C C C C A C C C C C C C
1 chr1_60926079 0 60926079 T T T T T T T T T T T T T T G T T T T T
1 chr1_60927503 0 60927503 G G G G G G G G C C C C G G G G G G G G
1 chr1_60929005 0 60929005 C C C C C C C C C C C C C C G G G G C C
1 chr1_60959361 0 60959361 C C C C C C C C C C C C C C G G C C C C
1 chr1_60990127 0 60990127 C C C C C C C C C C C C C C C C A A C C
1 chr1_61042024 0 61042024 C C C C C C C C C C C C A C C C C C C C
1 chr1_61044713 0 61044713 A A A A A A A A A A A A A A A A A C A A
1 chr1_61045903 0 61045903 T T T T T T T T T T A T T T T T T T T T
1 chr1_61060768 0 61060768 A A A A A C A A A A A A A A A A A A A A
1 chr1_61080296 0 61080296 C C A A A A C C C C C C C C C C C C C C
1 chr1_61081120 0 61081120 C C C C C C C C A A A A C C C C C C C C
1 chr1_61095869 0 61095869 T T T T T T T T T T T T T T T T G G T T
1 chr1_61103383 0 61103383 C C C C C C C C C C C C C C A A C C C C
1 chr1_61115686 0 61115686 G G G G G G G G G G G G C C G G G G G G
1 chr1_61144769 0 61144769 G G G G G G G G C C C C C C C C C C G G
1 chr1_61178181 0 61178181 G G G G C G G G G G G G G G G G G G G G
1 chr1_61187529 0 61187529 T T A A A A T T T T T T A A A A A A T T
1 chr1_61195075 0 61195075 C C C C C C C C C C C C C C A A C C C C
1 chr1_61207997 0 61207997 A A A A A A A A C C C C A A A A A A A A
1 chr1_61223981 0 61223981 T T T T T T T T T T T T T T T T A T T T
1 chr1_61270162 0 61270162 T T T T T T T T T T G T T T T T T T T T
1 chr1_61322746 0 61322746 T T T T T T T T T T T T G T T T T T T T
1 chr1_61350145 0 61350145 G G G G G G G G C C C C G G G G G G G G
1 chr1_61368618 0 61368618 A A A A A A A A A A A A A C A A A A A A
1 chr1_61407929 0 61407929 C C C C C C A A C C C C C C C C C C C C
1 chr1_61418745 0 61418745 T T T T T T T T T T T T T T T T G T T T
1 chr1_61437528 0 61437528 C C G G C C C C C C C C C C C C C C C C
1 chr1_61473157 0 61473157 G G C C C C G G C C C C C C C C C C G G
1 chr1_61493173 0 61493173 C C C G C C C C C C C C C C C C C C C C
1 chr1_61493720 0 61493720 A A A A A A A A A A A A A A A A T T A A
1 chr1_61501814 0 61501814 G G G G G G G G G G G G G T G G G G G G
1 chr1_61519188 0 61519188 C G C C C C C C C C C C C C C C C C C C
1 chr1_61520440 0 61520440 A A A A A A A A C C C C A A A A A A A A
1 chr1_61520702 0 61520702 C C C C C C C C C C C C C C A C C C C C
1 chr1_61535517 0 61535517 G G C C C C G G G G G G G G G G G G G G
1 chr1_61543255 0 61543255 C C C C C C C C G G G G C C C C C C C C
1 chr1_61571568 0 61571568 G G G G G G G G G T G G G G G G G G G G
1 chr1_61597761 0 61597761 A A A A A A A A A A A A A A C C A A A A
1 chr1_61650776 0 61650776 C C C C C C C C G G G G C C C C C C C C
1 chr1_61658504 0 61658504 T T T T T T T T A T A T T T T T T T T T
1 chr1_61699098 0 61699098 C C A A A A C C A A A A A A A A A A C C
1 chr1_61723434 0 61723434 T T A A A A A T A A A A A A A A A A T T
1 chr1_61741993 0 61741993 A A A A A A A A A A A A A A A A A C A A
1 chr1_61768105 0 61768105 T T T T T T T T T T G T T T T T T T T T
1 chr1_61826971 0 61826971 G G G T G G G G G G G G G G G G G G G G
1 chr1_61837572 0 61837572 T T T T T T T T T T T T A A T T T T T T
1 chr1_61839707 0 61839707 G G C C C C G G C C C C C C C C C C G G
1 chr1_61918741 0 61918741 T T T T T T T T T T T T T T T T A A T T
1 chr1_61937012 0 61937012 G G G G G G G G C C C C G G G G G G G G
1 chr1_61940726 0 61940726 C C C C C C C G C C C C C C C C C C C C
1 chr1_61956862 0 61956862 C C C C C C C G C C C C C C C C C C C C
1 chr1_61966750 0 61966750 G G G G G G G G C C C C C C C C C C G G
1 chr1_61972671 0 61972671 C C C C C C C C C C C C C C G G C C C C
1 chr1_61991132 0 61991132 C C C C C C C C C C C C C C A A C C C C
1 chr1_62003003 0 62003003 G G G G G G G G T T T T G G G G G G G G
1 chr1_62060695 0 62060695 T T T T T T T T T T T T T T A A T T T T
1 chr1_62066982 0 62066982 T T T T T T T T G G G G T T T T T T T T
1 chr1_62070852 0 62070852 A A A A A A A A C C C C A A A A A A A A
1 chr1_62112441 0 62112441 T T T T T T T T T T T T G G T T T T T T
1 chr1_62142955 0 62142955 T T T T T T T T G T T T T T T T T T T T
1 chr1_62170341 0 62170341 C C C C C C C C G G G G C C C C C C C C
1 chr1_62241711 0 62241711 C C C C C C C C C C C C G G C C G G C C
1 chr1_62325125 0 62325125 C C C C C C C C A A A A C C C C C C C C
1 chr1_62343324 0 62343324 A C A A A A A A A A A A A A A A A A C C
1 chr1_62387595 0 62387595 T T T T T T T T T T T T T T T T G G T T
1 chr1_62392722 0 62392722 T T G G G G T T T T T T T T T T T T T T
1 chr1_62434079 0 62434079 G G G G G G G G T T T T G G G G G G G G
1 chr1_62454289 0 62454289 T T T T T T T T G G T T T T T T T T T T
1 chr1_62485847 0 62485847 T T T T T T G T T T T T T T T T T T T T
1 chr1_62513788 0 62513788 G G G G G G G G G T G G G G G G G G G G
1 chr1_62518624 0 62518624 A A T T T T A A T T T T T T T T T T A A
1 chr1_62521325 0 62521325 C C C C C C C C C C C C C G C C C C C C
1 chr1_62558464 0 62558464 A A C C C C A A C C C C C C C C C C A A
1 chr1_62568501 0 62568501 C C C C C C C C A A A A C C C C C C C C
1 chr1_62573166 0 62573166 G T G G G G G G G G G G G G G G G G T T
1 chr1_62580986 0 62580986 T T T T T T T T T T G T T T T T T T T T
1 chr1_62598601 0 62598601 A A C C C C A A A A A A A A A A A A A A
1 chr1_62602902 0 62602902 A A A A A A A A A A A A A A T T A A A A
1 chr1_62640922 0 62640922 C G G G G G G G G G G G G G G G G G G G
1 chr1_62651958 0 62651958 G G G G G G G G T T T T G G G G G G G G
1 chr1_62671263 0 62671263 A A A A A A A A A A A A A A A T A A A A
1 chr1_62671884 0 62671884 T T T T G T T T T T T T T T T T T T T T
1 chr1_62672248 0 62672248 A A T T T T A A T T T T T T T T T T T T
1 chr1_62695287 0 62695287 A A A A A A A A A C A C A A A A A A A A
1 chr1_62709499 0 62709499 T T T T T T T T T T T T G G G G G G T T
1 chr1_62714024 0 62714024 G G G G G G G G G G G G G G G G C G G G
1 chr1_62714699 0 62714699 A A A A A A A A A A A A C C C C C C A A
1 chr1_62716289 0 62716289 C C C C C C C C C C C C C C C C A A C C
1 chr1_62718855 0 62718855 G G G G G G G G G G G G G G T T G G G G
1 chr1_62723965 0 62723965 G G G G G G G G G G G G G G G G C G G G
1 chr1_62724546 0 62724546 A A A A A A T T A A A A A A A A A A A A
1 chr1_62726008 0 62726008 C C C C C C C C C C C C C G C C C C C C
1 chr1_62729731 0 62729731 T T T T T T T T G G G G T T T T T T T T
1 chr1_62729897 0 62729897 T T G G G G T T T T T T T T T T T T T T
1 chr1_62734514 0 62734514 T T T T T T T T A A A A T T T T T T T T
1 chr1_62749839 0 62749839 C G C C C C C C C C C C C C C C C C C C
1 chr1_62761389 0 62761389 A A A A A A A A A A A A A A A A T T A A
1 chr1_62786039 0 62786039 A A A A A A A A A A A C A A A A A A A A
1 chr1_62786770 0 62786770 A A A A A A A A A A A C A A A A A A A A
1 chr1_62796166 0 62796166 G G G G G G G G G G G G C G G G G G G G
1 chr1_62798657 0 62798657 C C C C C C C C C G C C C C C C C C C C
1 chr1_62803433 0 62803433 G G G G G G G G G G G G G G G G T T G G
1 chr1_62819934 0 62819934 T T T T T T T T G T G T T T T T T T T T
1 chr1_62826213 0 62826213 A A A A A A A A T T T T A A A A A A A A
1 chr1_62915529 0 62915529 T T T T T T T T T T A T T T T T T T T T
1 chr1_62956619 0 62956619 T T G G G G T T G G G G G G G G G G T T
1 chr1_62962926 0 62962926 G G G G G G G G T T T T G G G G G G G G
1 chr1_62966631 0 62966631 T T T T G T T T T T T T T T T T T T T T
1 chr1_62973321 0 62973321 T T T T T T T T T T T T G T T T T T T T
1 chr1_62980317 0 62980317 T T T T T T T T T T T T A T T T T T T T
1 chr1_62990206 0 62990206 C C C C C C C C C C C C C G C C C C C C
1 chr1_63008060 0 63008060 C C C C C C A C C C C C C C C C C C C C
1 chr1_63030536 0 63030536 T T T T T T T T T T T T T T G T T T T T
1 chr1_63032510 0 63032510 A A T T T T A A A A A A A A A A A A A A
1 chr1_63062727 0 63062727 G G G G G G G G C C C C G G G G G G G G
1 chr1_63091630 0 63091630 C C A C C C C C C C C C C C C C C C C C
1 chr1_63108705 0 63108705 C C A A A A C C C C C C C C C C C C C C
1 chr1_63121804 0 63121804 G G G G G G G G C C C C G G G G G G G G
1 chr1_63129001 0 63129001 G G G G G G G G G G G G G G G G C C G G
1 chr1_63130397 0 63130397 C C C C C C C C G G G G C C C C C C C C
1 chr1_63141697 0 63141697 A C A A A A A A A A A A A A A A A A A A
1 chr1_63190394 0 63190394 G T G G G G G G G G G G G G G G G G T T
1 chr1_63205039 0 63205039 A C C C C C C C C C C C C C C C C C C C
1 chr1_63210240 0 63210240 A A C C C C A A C C C C C C C C C C A A
1 chr1_63238774 0 63238774 A T A A A A A A A A A A A A A A A A A A
1 chr1_63260255 0 63260255 A A A A A A A A A A A T A A A A A A A A
1 chr1_63262596 0 63262596 T T T T T T T T T T T T T T G G T T T T
1 chr1_63295098 0 63295098 G G G G G G G G T T T T G G G G G G G G
1 chr1_63304426 0 63304426 A A A A A A A A C C C C A A A A A A A A
1 chr1_63316676 0 63316676 C C A A A A C C C C C C C C C C C C C C
1 chr1_63318465 0 63318465 C C C C C C C C A A A A C C C C C C C C
1 chr1_63318611 0 63318611 T T T T T T T T T T T T A A T T T T T T
1 chr1_63326225 0 63326225 G G G G G G G G G G G G G G T T G G G G
1 chr1_63329092 0 63329092 T T T T T T T T A A A A T T T T T T T T
1 chr1_63339943 0 63339943 C C C C C C C C C C C C C C C C G G C C
1 chr1_63347442 0 63347442 C C C C C C G G C C C C C C C C C C C C
1 chr1_63362753 0 63362753 T T T T T T T T T T T T T T T T G T T T
1 chr1_63384969 0 63384969 G G G G G T G G G G G G G G G G G G G G
1 chr1_63389098 0 63389098 C C C C C C C C C C C C C C C C C G C C
1 chr1_63394303 0 63394303 T T T T T T T T T T T T T T G T T T T T
1 chr1_63409352 0 63409352 T T T T T T T T T T G G T T T T T T T T
1 chr1_63423311 0 63423311 G G G G G G G G G G G G G G G G G T G G
1 chr1_63436589 0 63436589 A A A A A A A A A A A A A C A A A A A A
1 chr1_63440340 0 63440340 G G G G G G G G G G G G G G C C G G G G
1 chr1_63461640 0 63461640 C C C C C C C C C C C C C C C C A A C C
1 chr1_63461869 0 63461869 T T T T T T T T T T T T G T T T T T T T
1 chr1_63469165 0 63469165 T T T T T T T T T T T T T T A A T T T T
1 chr1_63483467 0 63483467 G G G G G G G G G G G G G G G G C G G G
1 chr1_63485304 0 63485304 G G G G G G G G G G G G G G C C G G G G
1 chr1_63532171 0 63532171 A A A A A A C C A A A A A A A A A A A A
1 chr1_63543015 0 63543015 G G G G G G G G C G C G G G G G G G G G
1 chr1_63559744 0 63559744 G G G G G G G G G G G T G G G G G G G G
1 chr1_63565240 0 63565240 A A A A A A A A A A A A A A T T A A A A
1 chr1_63609214 0 63609214 C C C C C C C C A A A A A A A A A A C C
1 chr1_63612373 0 63612373 T T T T T T T T T T T T T T T T G G T T
1 chr1_63627769 0 63627769 T T T T T T T T T T T T G G T T T T T T
1 chr1_63635771 0 63635771 C C C C C C C C C C C C C G C C C C C C
1 chr1_63654715 0 63654715 T T T T T T T T A A A A T T T T T T T T
1 chr1_63670532 0 63670532 G G G G G G G G G G G G C C C C C C G G
1 chr1_63672968 0 63672968 C C C C C C C C A A A A C C C C C C C C
1 chr1_63676750 0 63676750 A A C C A C A A A A A A A A A A A A A A
1 chr1_63678797 0 63678797 A A A A A A A A T T T T A A A A A A A A
1 chr1_63687311 0 63687311 C C C C C C C C A A A A C C C C C C C C
1 chr1_63702440 0 63702440 C C C C C C C C C C C C A C C C C C C C
1 chr1_63760959 0 63760959 A A C C C C C C C C C C C C C C C C C C
1 chr1_63770228 0 63770228 G G G G G T G G G G G G G G G G G G G G
1 chr1_63797820 0 63797820 A A A A A A A A C C C C A A A A A A A A
1 chr1_63812981 0 63812981 C C C C C C C C G G G G C C C C C C C C
1 chr1_63815805 0 63815805 T T T T T T T T T T T T T T G T T T T T
1 chr1_63821018 0 63821018 A A A A A C A A A A A A A A A A A A A A
1 chr1_63856378 0 63856378 A A A A A A A A A A A A A A A A A C A A
1 chr1_63866298 0 63866298 C C A A C C C C C C C C C C C C C C C C
1 chr1_63866731 0 63866731 T T T T T T T T G G G T T T T T T T T T
1 chr1_63891379 0 63891379 G G G G C G G G C C C C C C C C C C G G
1 chr1_63902504 0 63902504 G G G G G G G G T T T T G G G G G G G G
1 chr1_63927615 0 63927615 C C C C C C C C C C C C C G C C C C C C
1 chr1_63943077 0 63943077 T T T T T T T T T T T T T T T T A A T T
1 chr1_63960568 0 63960568 A A A A A A A A C C C C A A A A A A A A
1 chr1_64006297 0 64006297 A A A A A A A A T T T T A A A A A A A A
1 chr1_64006497 0 64006497 C G G G G G G G G G G G G G G G G G G G
1 chr1_64034815 0 64034815 C C C C C C C C G G G G C C C C C C C C
1 chr1_64061108 0 64061108 T T T T T T T T G G G G T T T T T T T T
1 chr1_64112350 0 64112350 A A A A A A A A C C C C A A A A A A A A
1 chr1_64125075 0 64125075 T T T T T T T T A A A T T T T T T T T T
1 chr1_64172198 0 64172198 T T T T T T T T G T G T T T T T T T T T
1 chr1_64181661 0 64181661 C C C C C C C C C C C C G G C C C C C C
1 chr1_64186607 0 64186607 T T T T T T T T A A A A T T T T T T T T
1 chr1_64214574 0 64214574 A C A A A A A A A A A A A A A A A A A A
1 chr1_64253511 0 64253511 C C C C C C C C A A A A C C C C C C C C
1 chr1_64270978 0 64270978 C C C C C C C C C C C C C C C C A C C C
1 chr1_64281105 0 64281105 A A A A A C A A A A A A A A A A A A A A
1 chr1_64288383 0 64288383 T T T T G T T T T T T T T T T T T T T T
1 chr1_64301934 0 64301934 T T T T T T T T T T T T T T G G T T T T
1 chr1_64305602 0 64305602 C C C G C C C C C C C C C C C C C C C C
1 chr1_64306131 0 64306131 A A A A A A A A C C C C A A A A A A A A
1 chr1_64316395 0 64316395 T T T T T T T T G G G G T T T T T T T T
1 chr1_64321494 0 64321494 G G G G G G G G C C C C C C C C C C G G
1 chr1_64331993 0 64331993 T T T T T T T T T T T T T T T T G G T T
1 chr1_64333726 0 64333726 C C C C C C C C G G G G C C C C C C C C
1 chr1_64360926 0 64360926 G G G G G G G G G G G G C G G G G G G G
1 chr1_64373042 0 64373042 C C A A A A C C A A A A A A A A A A C C
1 chr1_64440750 0 64440750 A A A A A A A A A A A A A A A A A T A A
1 chr1_64444341 0 64444341 A A A A A A A A A A A A A C A A A A A A
1 chr1_64448909 0 64448909 A A A A A A A A A A A A A C A A A A A A
1 chr1_64460703 0 64460703 C C C C C C C C A A A A C C C C C C C C
1 chr1_64464118 0 64464118 A A A A A A A A A A A A T T A A A A A A
1 chr1_64477667 0 64477667 A A A A A A A A A A A A A A C C A A A A
1 chr1_64487094 0 64487094 T T T T T T T T G G G G T T T T T T T T
1 chr1_64489419 0 64489419 A A A A A A A A A C C C A A A A A A A A
1 chr1_64509655 0 64509655 G G T T T T G G G G G G G G G G G G G G
1 chr1_64518058 0 64518058 G G G G G G G G C C C C G G G G G G G G
1 chr1_64544279 0 64544279 A A A A A A A A A C C C A A A A A A A A
1 chr1_64552705 0 64552705 G G G G G G G G C C C C G G G G G G G G
1 chr1_64567089 0 64567089 C C C C C C C C C C C C C C C C G G C C
1 chr1_64576297 0 64576297 A C C C C C C C C C C C C C C C C C C C
1 chr1_64585876 0 64585876 G G G G G G G G C C C C G G G G G G G G
1 chr1_64599520 0 64599520 A A A A A A A A A A A A A A T T A A A A
1 chr1_64616663 0 64616663 G G G G G G G G C C C C G G G G G G G G
1 chr1_64617325 0 64617325 C C C C C C C C A C A A C C C C C C C C
1 chr1_64663102 0 64663102 G G C C C C G G G G G G G G G G G G G G
1 chr1_64668893 0 64668893 G G G G G G G G C G C C G G G G G G G G
1 chr1_64672277 0 64672277 G G G G G G G G G G G G G T G G G G G G
1 chr1_64689798 0 64689798 G G C C C C G G C C C C C C C C C C G G
1 chr1_64691933 0 64691933 C C C C C C C C C C C C A C A A C C C C
1 chr1_64694070 0 64694070 G G G G C G G G G G G G G G G G G G G G
1 chr1_64696384 0 64696384 G G G G G G G G G G C G G G G G G G G G
1 chr1_64697144 0 64697144 G G G G G G G G G G G G C C G G G G G G
1 chr1_64712322 0 64712322 G G G G G G G G C C C C G G G G G G G G
1 chr1_64713836 0 64713836 G T T T T T T T T T T T T T T T T T T T
1 chr1_64716447 0 64716447 C C C C C C C C C C C C C G C C C C C C
1 chr1_64717867 0 64717867 T T T T T T T T T T T T T T A T T T T T
1 chr1_64727382 0 64727382 G T G G G G T T G G G G G G G G G G T T
1 chr1_64732454 0 64732454 A A A A A A T T A A A A A A A A A A A A
1 chr1_64735311 0 64735311 G G G G G G C C G G G G G G G G G G G G
1 chr1_64748576 0 64748576 T T A A A A A A A A A A A A A A A A A A
1 chr1_64758693 0 64758693 A A A A A A A A C C C C A A A A A A A A
1 chr1_64764816 0 64764816 T T T T T T T T G G G G T T T T T T T T
1 chr1_64768769 0 64768769 G G G G G G G G C C C C G G G G G G G G
1 chr1_64774507 0 64774507 C C C C C C C C A A A A C C C C C C C C
1 chr1_64776252 0 64776252 A A A A A A A A A A A A A A A A C C A A
1 chr1_64787553 0 64787553 G G G G G G G G T T T T G G G G G G G G
1 chr1_64789115 0 64789115 C C C C C C C C G G G G C C C C C C C C
1 chr1_64793449 0 64793449 T T T T T T T T G G G G T T T T T T T T
1 chr1_64798853 0 64798853 G G G G G G G G G G G G G G G T G G G G
1 chr1_64813327 0 64813327 A A A A A A A A C C C C A A A A A A A A
1 chr1_64823824 0 64823824 G G G G G G C C G G G G G G G G G G G G
1 chr1_64861788 0 64861788 C C C C C C G G C C C C C C C C C C C C
1 chr1_64870858 0 64870858 A A A A A A A A C C C C A A A A A A A A
1 chr1_64903423 0 64903423 G T T T T T T T T T T T T T T T T T T T
1 chr1_64911332 0 64911332 C C C C C C C C C C C C C C C C A A C C
1 chr1_64912954 0 64912954 A T T T T T A T T T T T T T T T T T T T
1 chr1_64921106 0 64921106 T T T T T T T T T T G T T T T T T T T T
1 chr1_64927673 0 64927673 A C C C C C C C C C C C C C C C C C A A
1 chr1_64935199 0 64935199 C C C C C C C C A A A A C C C C C C C C
1 chr1_64953960 0 64953960 C C C C C C C C C C C C C C G G C C C C
1 chr1_64992673 0 64992673 T T T T T T T T A A T T T T T T T T T T
1 chr1_65001433 0 65001433 T T A A A A T T T T T T T T T T T T T T
1 chr1_65048553 0 65048553 G G G G G G G G G G G G C C G G G G G G
1 chr1_65052612 0 65052612 C C C C C C C C C C C C A A A A C C C C
1 chr1_65053227 0 65053227 C C C C C C C C C C C C C C C G C C C C
1 chr1_65069273 0 65069273 G G G G G G G G G G G G G T G G G G G G
1 chr1_65099011 0 65099011 G G G G G G G G T T T T T T T T T T G G
1 chr1_65102954 0 65102954 T T T T T T T T T T T T G T T T T T T T
1 chr1_65115366 0 65115366 C C C C C C C C G G G G C C C C C C C C
1 chr1_65115459 0 65115459 T T T T T T T T A A A A T T T T T T T T
1 chr1_65129118 0 65129118 T T G G G G T T G G G G G G G G G G T T
1 chr1_65129568 0 65129568 C C C C C C C C C C C C G G C C C C C C
1 chr1_65140576 0 65140576 G G G G G G G G C C C C G G G G G G G G
1 chr1_65140887 0 65140887 A A A A A A A A C C C C A A A A A A A A
1 chr1_65173608 0 65173608 G G G G G G G G G G G G G T G G G G G G
1 chr1_65181267 0 65181267 G G C C C C G G G G G G G G G G G G G G
1 chr1_65191481 0 65191481 C C C C C C A C C C C C C C C C C C C C
1 chr1_65227213 0 65227213 T T T T T T T T T T T T A T T T T T T T
1 chr1_65229367 0 65229367 G G G G G G G G G G G G T T G G G G G G
1 chr1_65274034 0 65274034 T T T T T T T T A A A A T T T T T T T T
1 chr1_65333210 0 65333210 C C C C C C C C C G C G C C C C C C C C
1 chr1_65347752 0 65347752 G G G G G G G G G G G G G T G G G G G G
1 chr1_65362246 0 65362246 A A A A A A A A A A A A A C A A A A A A
1 chr1_65370297 0 65370297 T T T T T T T T T T T T T T T T A A T T
1 chr1_65392996 0 65392996 T T T T T T T T T T G T T T T T T T T T
1 chr1_65393258 0 65393258 C C C C C C A C C C C C C C C C C C C C
1 chr1_65415349 0 65415349 A A A A A A A A A C A A A A A A A A A A
1 chr1_65424225 0 65424225 G G G G G G G G G G G T G G G G G G G G
1 chr1_65426852 0 65426852 G G G G G G G G G G G G C G G G G G G G
1 chr1_65472821 0 65472821 A A A A A A A A C C C C A A A A A A A A
1 chr1_65478890 0 65478890 T T T T G T T T T T T T T T T T T T T T
1 chr1_65484818 0 65484818 T T A A A A A A A A A A A A A A A A T T
1 chr1_65490687 0 65490687 C C C C C C C C C C C C C C G G C C C C
1 chr1_65495336 0 65495336 C C C C C C A A C C C C C C C C C C C C
1 chr1_65497351 0 65497351 T T T T T T T T T T T T A T T T T T T T
1 chr1_65503800 0 65503800 T T T T T T T T T T T T T T G T T T T T
1 chr1_65528969 0 65528969 C C C C C C C C C C C C C C C C G G C C
1 chr1_65570022 0 65570022 A A A A A T A A A A A A A A A A A A A A
1 chr1_65573541 0 65573541 G G C C C C C C C C C C C C C C C C G G
1 chr1_65581387 0 65581387 G G G G G G G G C G C G G G G G G G G G
1 chr1_65582019 0 65582019 G G G G G G G G G G G G G G G G C G G G
1 chr1_65612104 0 65612104 C C C C C C C C A C C C C C C C C C C C
1 chr1_65687608 0 65687608 G G G G G G G G G G G G G G C C G G G G
1 chr1_65688519 0 65688519 A C C C C C C C C C C C C C C C C C A A
1 chr1_65689269 0 65689269 T T T T T T T T T T T T T T G G T T T T
1 chr1_65706357 0 65706357 C C C C C C C C C C A C C C C C C C C C
1 chr1_65716941 0 65716941 T T T T T T T T T T T T G T T T T T T T
1 chr1_65755304 0 65755304 C C C C C C C C C C C C A C C C C C C C
1 chr1_65764373 0 65764373 T T A A A A T T A A A A A A A A A A T T
1 chr1_65787499 0 65787499 C C G G G G C C C C C C C C C C C C C C
1 chr1_65798746 0 65798746 C C G G G G G G G G G G G G G G G G C C
1 chr1_65802681 0 65802681 C C C C C C C G C C C C C C C C C C C C
1 chr1_65831252 0 65831252 C C C C C C C C G G G G C C C C C C C C
1 chr1_65864060 0 65864060 C C C C C C C C C C C C C C A C C C C C
1 chr1_65870721 0 65870721 A A A C A A A A A A A A A A A A A A A A
1 chr1_65894422 0 65894422 A A A A A A A A C C C C A A A A A A A A
1 chr1_65927980 0 65927980 G G G G G G G G G G G G G G G G C C G G
1 chr1_65960467 0 65960467 G G G G G G G G G G C G G G G G G G G G
1 chr1_65967025 0 65967025 A A A A A A A A A A A A A A A A C C A A
1 chr1_65979726 0 65979726 G G G G G G G G G G G G C G G G G G G G
1 chr1_65991914 0 65991914 A A A A A A A A A A A A A A A A T T A A
1 chr1_66026399 0 66026399 G G G G G G G G T T T T G G G G G G G G
1 chr1_66029210 0 66029210 G G G G G G C G G G G G G G G G G G G G
1 chr1_66057355 0 66057355 C C C C C G C C C C C C C C C C C C C C
1 chr1_66073790 0 66073790 G G G G G G G G G G G G C C G G G G G G
1 chr1_66079881 0 66079881 C C C C C C C C C C C C G G G G C C C C
1 chr1_66099460 0 66099460 T T T T T T T T A A A A T T T T T T T T
1 chr1_66102748 0 66102748 C C C C C C C C A A A A C C C C C C C C
1 chr1_66117821 0 66117821 A A A A A A A A A C A A A A A A A A A A
1 chr1_66127448 0 66127448 C C C C C C C C G G G G C C C C C C C C
1 chr1_66133274 0 66133274 G G G G G G G G G T G G G G G G G G G G
1 chr1_66140234 0 66140234 C C C C C C C C G G G G C C C C C C C C
1 chr1_66170744 0 66170744 T T T T T T T T G G G G T T T T T T T T
1 chr1_66174464 0 66174464 C C C C C C A C C C C C C C C C C C C C
1 chr1_66178385 0 66178385 C C C C C C C C G G G G C C C C C C C C
1 chr1_66180221 0 66180221 C C C C C C C C G G G G C C C C C C C C
1 chr1_66180820 0 66180820 G G G G G G G G G G G G G G C C G G G G
1 chr1_66190145 0 66190145 A A A A A A A A T T T T A A A A A A A A
1 chr1_66196865 0 66196865 C C C C C C C C C C C C C C C C A C C C
1 chr1_66214574 0 66214574 C C C C C C C C C C C C A C C C C C C C
1 chr1_66236184 0 66236184 G G G G G G C G G G G G G G G G G G G G
1 chr1_66254562 0 66254562 G G G G G G G G G G C G G G G G G G G G
1 chr1_66282642 0 66282642 G G C C G G G G G G G G G G G G G G G G
1 chr1_66291743 0 66291743 G G G G G G G T G G G G G G G G G G G G
1 chr1_66294159 0 66294159 G G G G G G G G G G G T G G G G G G G G
1 chr1_66296066 0 66296066 G G G G G G G G G G G G G G G G C C G G
1 chr1_66298927 0 66298927 G G G G G G G G G G C G G G G G G G G G
1 chr1_66312663 0 66312663 G G G G G G G G C C C C G G G G G G G G
1 chr1_66323622 0 66323622 T T T T T T T T G G G G T T T T T T T T
1 chr1_66335687 0 66335687 G G G G G G G G G G G G G G T T G G G G
1 chr1_66339838 0 66339838 C C A A A A A C A A A A A A A A A A C C
1 chr1_66386881 0 66386881 T T T T T T T T A T T T T T T T T T T T
1 chr1_66389924 0 66389924 G G G G G G G G T T T T G G G G G G G G
1 chr1_66399240 0 66399240 A A A A A A A C A A A A A A A A A A A A
1 chr1_66421000 0 66421000 G G G G G G G G T T T T G G G G G G G G
1 chr1_66424832 0 66424832 T T T T T T T T T T T T T T G G T T T T
1 chr1_66437285 0 66437285 C C C C C C C C G G G G C C C C C C C C
1 chr1_66443620 0 66443620 T T T T T T T T G G G G T T T T T T T T
1 chr1_66443781 0 66443781 T T T T T T T T G G G G T T T T T T T T
1 chr1_66443857 0 66443857 G G G G G G G G G G G G G G G G C G G G
1 chr1_66459424 0 66459424 C C C C C C C C C C C C C C C C A C C C
1 chr1_66462519 0 66462519 C C A A A A C C C C C C C C C C C C C C
1 chr1_66470376 0 66470376 G G G G G G G G C C C C G G G G G G G G
1 chr1_66480632 0 66480632 T T T T T T T T G G G G T T T T T T T T
1 chr1_66482921 0 66482921 G G G G G G G G C C C C G G G G G G G G
1 chr1_66483084 0 66483084 G G G G G G G G C C C C G G G G G G G G
1 chr1_66503547 0 66503547 G G C C G G G G G G G G G G G G G G G G
1 chr1_66513591 0 66513591 T T T T T T T T T T T T T T T T G G T T
1 chr1_66513829 0 66513829 G G G G G G C G G G G G G G G G G G G G
1 chr1_66532152 0 66532152 C C C C C C C C C G C C C C C C C C C C
1 chr1_66602960 0 66602960 C C G G C C C C C C C C C C C C C C C C
1 chr1_67189670 0 67189670 C C C C C C C C A A A A A A A A A A C C
1 chr1_67216076 0 67216076 G G C C C C G G C C C C C C C C C C G G
1 chr1_67237847 0 67237847 C C C C C C C C G G G G C C C C C C C C
1 chr1_67253000 0 67253000 A A A A A A A A A A A A C C C C A A A A
1 chr1_67260131 0 67260131 C C C C C C C C C C C C C C C C A C C C
1 chr1_67269760 0 67269760 A A A A A A A A C C C C A A A A A A A A
1 chr1_67292255 0 67292255 C C C C C C C C C C C C C C C C A A C C
1 chr1_67306292 0 67306292 C C C C C C C C C C C C C C C C A C C C
1 chr1_67336030 0 67336030 A A A A A A A A C C C C A A A A A A A A
1 chr1_67351980 0 67351980 C C A A A A C C C C C C C C C C C C C C
1 chr1_67359926 0 67359926 G G T T T T G G G G G G G G G G G G G G
1 chr1_67368887 0 67368887 C C C C C C C C C C C C C C C C A C C C
1 chr1_67376131 0 67376131 G G G G G G G G G G G G G G G G G T G G
1 chr1_67439396 0 67439396 C C A A A A C C A A A A A A A A A A C C
1 chr1_67478444 0 67478444 A A A A A A A A A T A A A A A A A A A A
1 chr1_67493728 0 67493728 G G C C C C C C C C C C C C C C C C C C
1 chr1_67509027 0 67509027 A A A A A A A A A T A A A A A A A A A A
1 chr1_67539075 0 67539075 C C C C C C C C A A A A C C C C C C C C
1 chr1_67551906 0 67551906 T T T T T T T T T T T T A T T T T T T T
1 chr1_67552062 0 67552062 A A A A A A A A A A A A A A A A C C A A
1 chr1_67559970 0 67559970 A A A A A A A A A A A A C C A A A A A A
1 chr1_67582483 0 67582483 C C C C C C C C C C C C C C G G C C C C
1 chr1_67587871 0 67587871 C C C C C C C C C C A C C C C C C C C C
1 chr1_67588553 0 67588553 A A A A A A A A T T T T A A A A A A A A
1 chr1_67595190 0 67595190 G G C C C C G G G G G G G G G G G G G G
1 chr1_67630439 0 67630439 G G G G G G G G G G G G G G C C G G G G
1 chr1_67636086 0 67636086 C C C C C C C C C G C G C C C C C C C C
1 chr1_67653197 0 67653197 A A A A A A A A T T T T A A A A A A A A
1 chr1_67661773 0 67661773 G G G G G G G G G G G G C C G G G G G G
1 chr1_67674870 0 67674870 C C C C A C C C C C C C C C C C C C C C
1 chr1_67674939 0 67674939 C C C C C C C C C C C C C C C C C G C C
1 chr1_67676393 0 67676393 G G G G G G G G G G G G G G G G G T G G
1 chr1_67696926 0 67696926 T T T T T T T T T T T T A A T T T T T T
1 chr1_67724954 0 67724954 G G G G G G G G G T G G G G G G G G G G
1 chr1_67728438 0 67728438 T T T T T T T T T T A T T T T T T T T T
1 chr1_67733522 0 67733522 T T T T T T T T G G G G T T T T T T T T
1 chr1_67740473 0 67740473 T T T T T T T T T T T T G G T T G G T T
1 chr1_67748019 0 67748019 T T T T T T T T G G G G T T T T T T T T
1 chr1_67752845 0 67752845 A A A A A A A A A A A A A T A A A A A A
1 chr1_67755034 0 67755034 C C C C C C C C A A A A C C C C C C C C
1 chr1_67768230 0 67768230 C C A A A C C C C C C C C C C C C C C C
1 chr1_67773741 0 67773741 C C C C C C A A C C C C C C C C C C C C
1 chr1_67776287 0 67776287 C C C C C C C C C C C C G G C C C C C C
1 chr1_67794190 0 67794190 C C A A A A C C C C C C C C C C C C C C
1 chr1_67811152 0 67811152 G G T T T T G G G G G G G G G G G G G G
1 chr1_67870446 0 67870446 C C C C C C C C C C C C C C C C A A C C
1 chr1_67891105 0 67891105 C C C C C C C C A A A A C C C C C C C C
1 chr1_67910209 0 67910209 C C G G G G C C C C C C C C C C C C C C
1 chr1_67946098 0 67946098 C C C C C C C C A A A A C C C C C C C C
1 chr1_67946142 0 67946142 A A T T T T A A A A A A A A A A A A A A
1 chr1_67963944 0 67963944 C C A A A A C C A A A A A A A A A A C C
1 chr1_67964589 0 67964589 G G G G G G G G G G G G G G G G C G G G
1 chr1_67984713 0 67984713 A A A A A A A A A C A A A A A A A A A A
1 chr1_67988973 0 67988973 A A A A A A A A A A A A A A A A C C A A
1 chr1_67989471 0 67989471 A A A A A A A A A A A A A C A A A A A A
1 chr1_68008866 0 68008866 C C C C C C C C A C A C C C C C C C C C
1 chr1_68046640 0 68046640 G G G G G G G G G G G G G G G G C G G G
1 chr1_68069809 0 68069809 A A A A A A A A T T T T A A A A A A A A
1 chr1_68110667 0 68110667 C C C C C C C C C C C C C C C C A A C C
1 chr1_68132524 0 68132524 T T G G G G T T T T T T T T G G T T T T
1 chr1_68137992 0 68137992 T T T T T T G T T T T T T T T T T T T T
1 chr1_68171337 0 68171337 G G G G G G G G C G G G G G G G G G G G
1 chr1_68182648 0 68182648 G G G G G G G G G G G G G G G G C G G G
1 chr1_68198818 0 68198818 T T T T T T T T G G G G T T T T T T T T
1 chr1_68214343 0 68214343 A C C C C C C C C C C C C C C C C C C C
1 chr1_68254811 0 68254811 T T T T T T G T T T T T T T T T T T T T
1 chr1_68255540 0 68255540 T T T T T T T T T T T T G T T T T T T T
1 chr1_68287802 0 68287802 A A A A A A A A A A A A A A A A T T A A
1 chr1_68288425 0 68288425 A A A A A A A A A A A A A C A A A A A A
1 chr1_68303969 0 68303969 C C C C C C C C A A A A C C C C C C C C
1 chr1_68314740 0 68314740 A A A A A A A A T T T T A A A A A A A A
1 chr1_68319503 0 68319503 A A A A A A A A T T T T A A A A A A A A
1 chr1_68323146 0 68323146 G G C C C C G G C C C C C C C C C C G G
1 chr1_68343100 0 68343100 G G G G G G G G T T T T G G G G G G G G
1 chr1_68375368 0 68375368 G G G G G G G G G G G G G G C C G G G G
1 chr1_68376737 0 68376737 T T T T T T T T T T T T T T A A T T T T
1 chr1_68398005 0 68398005 G G G G G G G G G G G G C G G G G G G G
1 chr1_68415148 0 68415148 T T T T T T T T T T T T G G T T G G T T
1 chr1_68422235 0 68422235 A A T T T T A A A A A A A A A A A A A A
1 chr1_68440878 0 68440878 T T T T T T T T A A A A T T T T T T T T
1 chr1_68441358 0 68441358 A A T T T T A A A A A A A A A A A A A A
1 chr1_68455727 0 68455727 C C A A A A C C A A A A A A A A A A C C
1 chr1_68465378 0 68465378 T T T T T T T T A A A A T T T T T T T T
1 chr1_68490607 0 68490607 G G G G G G G G T T T T G G G G G G G G
1 chr1_68493999 0 68493999 G G G G G G G G G G G G C G G G G G G G
1 chr1_68501619 0 68501619 T T T T T T T T T T T T A T T T T T T T
1 chr1_68509272 0 68509272 C C C C C C C C G G G G C C C C C C C C
1 chr1_68518526 0 68518526 G G G G G G G G C C C C G G G G G G G G
1 chr1_68543548 0 68543548 G G G G G G G G G G G G G G G G C C G G
1 chr1_68564581 0 68564581 G G G G G G G G G G G G T T G G G G G G
1 chr1_68588279 0 68588279 C C C C C C C C C C C G C C C C C C C C
1 chr1_68599928 0 68599928 A A A A A A A A A A A A C C A A A A A A
1 chr1_68602566 0 68602566 C C A C C C C C C C C C C C C C C C C C
1 chr1_68607157 0 68607157 T T G G G G T T G G G G G G G G G G T T
1 chr1_68613033 0 68613033 A A A A A A A A A A A A A T A A A A A A
1 chr1_68631401 0 68631401 T T T T G T T T T T T T T T T T T T T T
1 chr1_68647315 0 68647315 A A A A A A A A T T T T A A A A A A A A
1 chr1_68652541 0 68652541 A A A A A A A A A C A A A A A A A A A A
1 chr1_68684700 0 68684700 A A A A A A A A A A A A A T A A A A A A
1 chr1_68687748 0 68687748 G G G G G G G G C C C C G G G G G G G G
1 chr1_68688480 0 68688480 G G C C C C C G C C C C C C C C C C C C
1 chr1_68713532 0 68713532 G G G G G G G G G T G G G G G G G G G G
1 chr1_68719937 0 68719937 C C C C C C C C C C C C C C G G C C C C
1 chr1_68721000 0 68721000 G G G G G G G G G G G G G G T T G G G G
1 chr1_68783788 0 68783788 A A A A A A A A A A A A A C A A A A A A
1 chr1_68800722 0 68800722 G G T T G T G G G G G G G G G G G G G G
1 chr1_68809546 0 68809546 A A A A A C A A A A A A A A A A A A A A
1 chr1_68822835 0 68822835 C C C C C C C C C C C C C C C C G G C C
1 chr1_68860458 0 68860458 A A A A A A A A C C C C A A A A A A A A
1 chr1_68862804 0 68862804 T T T T T T T T T T T T G T T T T T T T
1 chr1_68872045 0 68872045 T T A T T T T T T T T T T T T T T T T T
1 chr1_68873170 0 68873170 G G G G G G G G T T T T G G G G G G G G
1 chr1_68917972 0 68917972 T T A A T T T T T T T T T T T T T T T T
1 chr1_68934793 0 68934793 T T T T T T T T T T T T G G T T T T T T
1 chr1_68947742 0 68947742 G G G G G G G G G G C G G G G G G G G G
1 chr1_68953571 0 68953571 G G C C C C G G G G G G G G G G G G G G
1 chr1_68959256 0 68959256 A A A A A A A A T T T T A A A A A A A A
1 chr1_68959877 0 68959877 T T T T T T T T T T A A T T T T T T T T
1 chr1_68968735 0 68968735 C C C C C C C C A C C C C C C C C C C C
1 chr1_68968830 0 68968830 C C C C C C C C G G G G C C C C C C C C
1 chr1_68969925 0 68969925 C C C C C C C C C C C C C C A A C C C C
1 chr1_69003142 0 69003142 A A A A A A A C A A A A A A A A A A A A
1 chr1_69004948 0 69004948 C C C C C C C C C C C C C G C C C C C C
1 chr1_69013254 0 69013254 G G T T T T G G T T T T T T T T T T G G
1 chr1_69020456 0 69020456 T T T T T T T T T T T T A T T T T T T T
1 chr1_69036848 0 69036848 G G C G G G G G G G G G G G G G G G G G
1 chr1_69045069 0 69045069 A A A A A A A A A A A A T T A A A A A A
1 chr1_69073709 0 69073709 G G G G G G G G G G G T G G G G G G G G
1 chr1_69083909 0 69083909 G G G G C C G G G G G G G G G G G G G G
1 chr1_69110570 0 69110570 C C A C C C C C C C C C C C C C C C C C
1 chr1_69116087 0 69116087 C C C C C C C C C C C C A C C C C C C C
1 chr1_69197487 0 69197487 A A A A A A A A A A A A A C A A A A A A
1 chr1_69225123 0 69225123 C C C C C C C C A A A A C C C C C C C C
1 chr1_69234976 0 69234976 A A A A A A A A T T T T A A A A A A A A
1 chr1_69238196 0 69238196 G G G G G G G G G G G G G G G G C C G G
1 chr1_69290318 0 69290318 A A A A A A A A A A A A A C A A A A A A
1 chr1_69293907 0 69293907 G G G G G G G T G G G G G G G G G G G G
1 chr1_69328260 0 69328260 C C C C C G C C C C C C C C C C C C C C
1 chr1_69338618 0 69338618 G G G G G G G G G G G G G G G G G T G G
1 chr1_69361020 0 69361020 A A A A A A A A A A A A A A A A A C A A
1 chr1_69362108 0 69362108 C G C C C C C C C C C C C C C C C C C C
1 chr1_69376795 0 69376795 A C C C C C A C C C C C C C C C C C C C
1 chr1_69386096 0 69386096 G G G G G G G G C C C C G G G G G G G G
1 chr1_69386426 0 69386426 C C C C C C C C G G G G C C C C C C C C
1 chr1_69389105 0 69389105 C C C C C C C C G G G G C C C C C C C C
1 chr1_69396930 0 69396930 T T G G G G G G G G G G G G G G G G G G
1 chr1_69401583 0 69401583 G G G G G G G G G G G G G G T T G G G G
1 chr1_69460013 0 69460013 C C C C C C C C C C A C C C C C C C C C
1 chr1_69465641 0 69465641 T T A A A A T T T T T T T T T T T T T T
1 chr1_69467604 0 69467604 T T T T T T T T T T T T A T T T T T T T
1 chr1_69470287 0 69470287 C C C C C C C C C C C C C G C C C C C C
1 chr1_69485935 0 69485935 A A A A A A A A A A A A A A A A A C A A
1 chr1_69496712 0 69496712 C C C C C C C C G G G G C C C C C C C C
1 chr1_69537263 0 69537263 G G C C C C G G G G G G G G G G G G G G
1 chr1_69538580 0 69538580 A A A A A A A A C C C C A A A A A A A A
1 chr1_69543491 0 69543491 T T T T T T T T T T T T A A T T T T T T
1 chr1_69645725 0 69645725 T T G G G G G T T T T T T T T T T T T T
1 chr1_69675767 0 69675767 G G G G G G G G C C C C G G G G G G G G
1 chr1_69688525 0 69688525 G G G G G G G G T T T T G G G G G G G G
1 chr1_69696796 0 69696796 C C C C C C C C C C C C C C A A C C C C
1 chr1_69717574 0 69717574 T T T T T T T T A A A A T T T T T T T T
1 chr1_69737658 0 69737658 G G T T T T G G G G G G G G G G G G G G
1 chr1_69738811 0 69738811 T T T T T T T T T T T T T T T T A A T T
1 chr1_69750222 0 69750222 T T T T T T T T G T T T T T T T T T T T
1 chr1_69754098 0 69754098 G G G G G G G G G G G G G G T T G G G G
1 chr1_69796871 0 69796871 C C C C C C A C C C C C C C C C C C C C
1 chr1_69887678 0 69887678 A A A A A A A A A A A A A T A A A A A A
1 chr1_69890110 0 69890110 A A C C C C A A C C C C A A C C A A A A
1 chr1_69899023 0 69899023 A A T T T T A A T T T T T T T T T T T T
1 chr1_69904414 0 69904414 T T T T T T T T T T T T T T G G T T T T
1 chr1_69926174 0 69926174 T T T T T T T T T T T T T T T T G T T T
1 chr1_69951181 0 69951181 G G G G G G G G G G G G G G G G T T G G
1 chr1_69954331 0 69954331 T T T T T T T T G G G G T T T T T T T T
1 chr1_69966260 0 69966260 G G T T T T T T T T T T T T T T T T G G
1 chr1_69967362 0 69967362 A A T T T T A A A A A A A A A A A A A A
1 chr1_69979794 0 69979794 A A T T T T A A A A A A A A A A A A A A
1 chr1_70009497 0 70009497 T T G G G G G G G G G G G G G G G G T T
1 chr1_70015970 0 70015970 T T G G G G T T T T T T T T T T T T T T
1 chr1_70031683 0 70031683 G G G G G G G G G G G G C C G G G G G G
1 chr1_70057392 0 70057392 G G G G G G G T G G G G G G G G G G G G
1 chr1_70068864 0 70068864 A A C C A C A A A A A A A A A A A A A A
1 chr1_70081469 0 70081469 T T T T T T T T T T T T T T A A T T T T
1 chr1_70082500 0 70082500 A A T T T T A A T T T T T T T T T T A A
1 chr1_70082636 0 70082636 A A A A A A A A C C A C A A A A A A A A
1 chr1_70082702 0 70082702 G G G G G G G G G G G G G G G G C C G G
1 chr1_70090303 0 70090303 G G G G G G G G G G G G G G C C G G G G
1 chr1_70095097 0 70095097 G G G G G G G G T T T T G G G G G G G G
1 chr1_70098868 0 70098868 A A A A A A A A T T T T A A A A A A A A
1 chr1_70107131 0 70107131 C C C C C C C C C C C C C C C C G G C C
1 chr1_70115028 0 70115028 A A A A A A A A T T T T A A A A A A A A
1 chr1_70134558 0 70134558 G G G G G G G G G G G G G G G G C C G G
1 chr1_70147706 0 70147706 A A A A A A A A A A A A A A T T A A A A
1 chr1_70152241 0 70152241 C C C C C C C C C C C C C C A C C C C C
1 chr1_70152567 0 70152567 G G G G G G G G G G G G T T G G G G G G
1 chr1_70170374 0 70170374 G G G G G T G G G G G G G G G G G G G G
1 chr1_70193201 0 70193201 G G T T G T G G G G G G G G G G G G G G
1 chr1_70214954 0 70214954 C C C C C C C C A A A A C C C C C C C C
1 chr1_70229288 0 70229288 C C C C C C C C C C C C C C C C A C C C
1 chr1_70230776 0 70230776 A A T T T T A A A A A A A A A A A A A A
1 chr1_70263249 0 70263249 G G C C G G G G G G G G G G G G G G G G
1 chr1_70263757 0 70263757 G G G G G G G G G G G T G G G G G G G G
1 chr1_70265845 0 70265845 T T T T T T T T T T T T T T G T T T T T
1 chr1_70270971 0 70270971 T T T T T T A T T T T T T T T T T T T T
1 chr1_70327704 0 70327704 A A A A A A A A A A A A A C A A A A A A
1 chr1_70371451 0 70371451 C C C C C C C C C C C C A C C C C C C C
1 chr1_70381504 0 70381504 A A A A A A A A A A A A A A A A A C A A
1 chr1_70430967 0 70430967 C C G G G G C C C C C C C C C C C C C C
1 chr1_70435780 0 70435780 T T T T T T T T T T T T A T T T T T T T
1 chr1_70444307 0 70444307 T T G G G G T T T T T T T T T T T T T T
1 chr1_70475906 0 70475906 C C C C C C C G C C C C C C C C C C C C
1 chr1_70554004 0 70554004 G G G G G G G G C C C C G G G G G G G G
1 chr1_70565716 0 70565716 A A A A A A A A A A A A C C A A A A A A
1 chr1_70601818 0 70601818 G G G T G G G G G G G G G G G G G G G G
1 chr1_70626537 0 70626537 C C C C C C C C C C C C G G C C C C C C
1 chr1_70637920 0 70637920 T T T T T T T T A A A A T T T T T T T T
1 chr1_70662411 0 70662411 C C C C C C C C C C C C C C C G C C C C
1 chr1_70700545 0 70700545 C C C C C C C C C C C C A A C C C C C C
1 chr1_70706609 0 70706609 C G G G G G G G G G G G G G G G G G G G
1 chr1_70707124 0 70707124 C C C C C C C C A C C C C C C C C C C C
1 chr1_70719281 0 70719281 A A C C A A A A A A A A A A A A A A A A
1 chr1_70734805 0 70734805 T T T T T T T T T T T T G T T T T T T T
1 chr1_70757240 0 70757240 T T T T T T T T A T T T T T T T T T T T
1 chr1_70768570 0 70768570 T T T T T T T T T T T T T T A T T T T T
1 chr1_70801384 0 70801384 C C C C C C C C C C C C C C C C C G C C
1 chr1_70816974 0 70816974 C C C C C C A C C C C C C C C C C C C C
1 chr1_70824919 0 70824919 T T T T T T T T T T T T A T T T T T T T
1 chr1_70868141 0 70868141 C C A A C C C C C C C C C C C C C C C C
1 chr1_70882385 0 70882385 A A A A A A A A A C A C A A A A A A A A
1 chr1_70883329 0 70883329 A A A A A A A A A A A A A A A A C C A A
1 chr1_70891414 0 70891414 C C C C C C C C C C C C C C C C A C C C
1 chr1_70898346 0 70898346 G G G G G G G G C C C C G G G G G G G G
1 chr1_70923775 0 70923775 G G G G C C G G G G G G G G G G G G G G
1 chr1_70937853 0 70937853 T T T T T T T T A A A A T T T T T T T T
1 chr1_70941303 0 70941303 C G C C C C C C C C C C C C C C C C C C
1 chr1_70941919 0 70941919 G G G G G G G G G G G G G T G G G G G G
1 chr1_70965753 0 70965753 G G T T T T G G T T T T T T T T T T G G
1 chr1_70976018 0 70976018 G G G G G G G G G G G G G T G G G G G G
1 chr1_70984760 0 70984760 G G G G G G G G G G G G G T G G G G G G
1 chr1_71008600 0 71008600 C C C C C C C C A C A A C C C C C C C C
1 chr1_71012731 0 71012731 T T G T T T T T T T T T T T T T T T T T
1 chr1_71016955 0 71016955 C C C C C C C C A A A A C C C C C C C C
1 chr1_71063780 0 71063780 C C C C C C C C G G G G C C C C C C C C
1 chr1_71065794 0 71065794 C C C C C C C C C C C C C C C G C C C C
1 chr1_71091636 0 71091636 C C C G C C C C C C C C C C C C C C C C
1 chr1_71093831 0 71093831 C C C C C C C C G G G G C C C C C C C C
1 chr1_71096755 0 71096755 A A A A A A A A A A A A A A A C A A A A
1 chr1_71098537 0 71098537 C C C C C C C C C C A C C C C C C C C C
1 chr1_71120642 0 71120642 C C G G G G C G C C C C C C C C C C C C
1 chr1_71133615 0 71133615 G G G G G G G G G G G G G T T T G G G G
1 chr1_71133644 0 71133644 G G G G C G G G G G G G G G G G G G G G
1 chr1_71136681 0 71136681 A A C C A A A A A A A A A A A A A A A A
1 chr1_71158306 0 71158306 G G G G G T G G G G G G G G G G G G G G
1 chr1_71162390 0 71162390 T T T T G T T T T T T T T T T T T T T T
1 chr1_71162845 0 71162845 G G G G G G G G G T G T G G G G G G G G
1 chr1_71170413 0 71170413 T T T T T T T T T T T T T T T T A T T T
1 chr1_71197494 0 71197494 G G G G G G G G G G G G C C G G G G G G
1 chr1_71213069 0 71213069 C C G G G G C C G G G G G G G G G G C C
1 chr1_71219168 0 71219168 A A A A A A A A A A A A A C A A A A A A
1 chr1_71223025 0 71223025 G G G G G G G G G G G G G G G G C C G G
1 chr1_71237816 0 71237816 C C C C C C C C A A A A C C C C C C C C
1 chr1_71239279 0 71239279 A A A A A A A A A A A A A A T T A A A A
1 chr1_71261679 0 71261679 G G G G G G G G C G C G G G G G G G G G
1 chr1_71280896 0 71280896 C C G G C C C C C C C C C C C C C C C C
1 chr1_71360421 0 71360421 G G G G G G G G G G G G C G G G G G G G
1 chr1_71438285 0 71438285 C C A C C C C C C C C C C C C C C C C C
1 chr1_71438304 0 71438304 G G G G G G G G C C C C G G G G G G G G
1 chr1_71462845 0 71462845 G G G G G G G G T T T T G G G G G G G G
1 chr1_71477699 0 71477699 A C C C C C C C C C C C C C C C C C C C
1 chr1_71484003 0 71484003 G G G G G G G G C G G G G G G G G G G G
1 chr1_71492489 0 71492489 T T T T T T T T T T T T T T T T G G T T
1 chr1_71506789 0 71506789 C C C C C C C C C C C C C C C C C G C C
1 chr1_71522850 0 71522850 A T A A A A A A A A A A A A A A A A A A
1 chr1_71543654 0 71543654 A A A A A A A A A A A C A A A A A A A A
1 chr1_71547739 0 71547739 G G G G G G G G G G G G G G C C G G G G
1 chr1_71556400 0 71556400 A A A A A A A A A A A A A A A A A T A A
1 chr1_71559362 0 71559362 A A A A A A A A A A A A A C A A A A A A
1 chr1_71581109 0 71581109 G G G G G G G G T T T T G G G G G G G G
1 chr1_71583482 0 71583482 G G G G G G G G C C C C G G G G G G G G
1 chr1_71589830 0 71589830 A A A A A A A A A A A A A A C C A A A A
1 chr1_71598272 0 71598272 T T A T T T T T T T T T T T T T T T T T
1 chr1_71608202 0 71608202 G G G G G G G G G G G G G G C G G G G G
1 chr1_71613116 0 71613116 T T T T G T T T T T T T T T T T T T T T
1 chr1_71633097 0 71633097 C C G G C G C C C C C C C C C C C C C C
1 chr1_71649290 0 71649290 A A A A A A A A A A A A A T A A A A A A
1 chr1_71719033 0 71719033 C C C C C C C C A C C C C C C C C C C C
1 chr1_71719399 0 71719399 G G G G G G G G G G G G G G G G T T G G
1 chr1_71723719 0 71723719 T T T T T T T T G T T T T T T T T T T T
1 chr1_71733219 0 71733219 C C C C C G C C C C C C C C C C C C C C
1 chr1_71738428 0 71738428 G G G G G T G G G G G G G G G G G G G G
1 chr1_71751431 0 71751431 A A A A A A A A A A A A A A A A T T A A
1 chr1_71751858 0 71751858 G G G G G G T T G G G G G G G G G G G G
1 chr1_71761441 0 71761441 A A A A A A A A A A A A A A A A T T A A
1 chr1_71796615 0 71796615 C C C G C C C C C C C C C C C C C C C C
1 chr1_71802760 0 71802760 T T G G G G T T G G G G G G G G G G T T
1 chr1_71803826 0 71803826 C C A A A A C C A A A A A A A A A A C C
1 chr1_71805198 0 71805198 T T T T T T T T G G G G T T T T T T T T
1 chr1_71816097 0 71816097 A A A C A A A A A A A A A A A A A A A A
1 chr1_71830785 0 71830785 C C A C A C C C C C C C C C C C C C C C
1 chr1_71834481 0 71834481 T T T T T T T T T T T T T T G T T T T T
1 chr1_71841061 0 71841061 G G G G G G G G G G G G C C G G G G G G
1 chr1_71860461 0 71860461 G G G G G G G G G T G G G G G G G G G G
1 chr1_71871439 0 71871439 C C C C C C C C A A A A C C C C C C C C
1 chr1_71872743 0 71872743 A A A A A A A A T T T T A A A A A A A A
1 chr1_71874185 0 71874185 G G G G G G G G C C C C G G G G G G G G
1 chr1_71912683 0 71912683 A A A A A A A A A A A A A C A A A A A A
1 chr1_71927215 0 71927215 A A A A A T A A A A A A A A A A A A A A
1 chr1_71932536 0 71932536 T T T T T T T T A A A A T T T T T T T T
1 chr1_71942890 0 71942890 T T T T T T T T T T T T G T T T T T T T
1 chr1_71943601 0 71943601 C C C C C C C C C C C C A C C C C C C C
1 chr1_71966294 0 71966294 T T T T T T T T T T A T T T T T T T T T
1 chr1_71991251 0 71991251 C G G G G G G G G G G G G G G G G G G G
1 chr1_72004952 0 72004952 A A A A A T A A A A A A A A A A A A A A
1 chr1_72025505 0 72025505 A A A A A A A A A A A A A A T T A A A A
1 chr1_72033502 0 72033502 T T T T T T T T A T T T T T T T T T T T
1 chr1_72036193 0 72036193 G G G G G G G G C C C C G G G G G G G G
1 chr1_72045904 0 72045904 A A A A A A A A A A A A A A C C A A A A
1 chr1_72052081 0 72052081 A A A A A A A A A C A A A A A A A A A A
1 chr1_72062572 0 72062572 G G G G C C G G G G G G G G G G G G G G
1 chr1_72071505 0 72071505 G G G G G G G G G G G G G G G T G G G G
1 chr1_72092681 0 72092681 C C C C C C C C C G C C C C C C C C C C
1 chr1_72114834 0 72114834 C C C G G G C C C C C C C C C C C C C C
1 chr1_72153318 0 72153318 T T T T T T T T T T T T T T G T T T T T
1 chr1_72173206 0 72173206 T T T T T T T T A T T T T T T T T T T T
1 chr1_72181284 0 72181284 G G G G G G C G G G G G G G G G G G G G
1 chr1_72187724 0 72187724 T T T T T T T T T T G T T T T T T T T T
1 chr1_72188985 0 72188985 T T T T G T T T T T T T T T T T T T T T
1 chr1_72206374 0 72206374 G T T T T T T T T T T T T T T T T T T T
1 chr1_72211872 0 72211872 C C A A A A C C A A A A A A A A A A C C
1 chr1_72215942 0 72215942 A A C C C C A A A A A A A A A A A A A A
1 chr1_72222445 0 72222445 C C C C G G C C C C C C C C C C C C C C
1 chr1_72255243 0 72255243 G G G G C G G G G G G G G G G G G G G G
1 chr1_72258007 0 72258007 C C C G C C C C C C C C C C C C C C C C
1 chr1_72258962 0 72258962 A A A A A C A A A A A A A A A A A A A A
1 chr1_72268744 0 72268744 G G C G G G G G G G G G G G G G G G G G
1 chr1_72276251 0 72276251 A A A A A A A A A A A T A A A A A A A A
1 chr1_72283580 0 72283580 A A C C C C A A C C C C C C C C C C A A
1 chr1_72301539 0 72301539 T T T T T T T T T T T T G T T T T T T T
1 chr1_72317466 0 72317466 C C C C C C C C G G G G C C C C C C C C
1 chr1_72323049 0 72323049 C C C C C C C C C C C C C C G G C C C C
1 chr1_72388007 0 72388007 A A A A A A A A A A A A A A A T A A A A
1 chr1_72397111 0 72397111 G G G G G G G G C C C C G G G G G G G G
1 chr1_72397889 0 72397889 A A A A A A A A A A A A A T A A A A A A
1 chr1_72416753 0 72416753 G G G G G G G G G G G G G T G G G G G G
1 chr1_72430722 0 72430722 T T T T T T T T G G G G T T T T T T T T
1 chr1_72473142 0 72473142 G G G G G T G G G G G G G G G G G G G G
1 chr1_72499720 0 72499720 T T A A T T T T T T T T T T T T T T T T
1 chr1_72532447 0 72532447 G G G G G G G G G G G G G G T T G G G G
1 chr1_72537562 0 72537562 C C C C C C C C C G G G C C C C C C C C
1 chr1_72542100 0 72542100 G G G G G G G G C G G G G G G G G G G G
1 chr1_72550006 0 72550006 C C A A A A C C C C C C C C C C C C C C
1 chr1_72560574 0 72560574 C C C C C C C C A C C C C C C C C C C C
1 chr1_72560627 0 72560627 T T A A A A T T T T T T A A A A A A T T
1 chr1_72572209 0 72572209 C C C C C C C C C C C C C C G G C C C C
1 chr1_72578263 0 72578263 G G G T G G G G G G G G G G G G G G G G
1 chr1_72578987 0 72578987 T T G G G G T T G G G G G G G G G G T T
1 chr1_72580590 0 72580590 T T T T T T T T T T T T G T T T T T T T
1 chr1_72581123 0 72581123 C C C C C C C C G G G G C C C C C C C C
1 chr1_72583625 0 72583625 G G C G G G G G G G G G G G G G G G G G
1 chr1_72609277 0 72609277 C C C C C C C C A A A A C C C C C C C C
1 chr1_72625416 0 72625416 G G G G G G G G G G G G G G G T G G G G
1 chr1_72639076 0 72639076 A A A A A A A A C C C C A A A A A A A A
1 chr1_72647632 0 72647632 A A A A A A A A T T T T A A A A A A A A
1 chr1_72661829 0 72661829 A A A A A A A A A A A A A A A A A C A A
1 chr1_72684041 0 72684041 G G C G G G G G G G G G G G G G G G G G
1 chr1_72688568 0 72688568 C C C C C C C C C C C C C C C C A C C C
1 chr1_72696524 0 72696524 C C C C C C C C C C C C C C A A C C C C
1 chr1_72705750 0 72705750 A A T T T T A A T T T T T T T T T T A A
1 chr1_72711543 0 72711543 G G G G G G G G T T T T G G G G G G G G
1 chr1_72714496 0 72714496 T T T T T T T T T T A A T T T T T T T T
1 chr1_72730156 0 72730156 C C C C C C C C A C C C C C C C C C C C
1 chr1_72731461 0 72731461 A A C C A C A A A A A A A A A A A A A A
1 chr1_72732968 0 72732968 C C C C C C C C A A A A C C C C C C C C
1 chr1_72735169 0 72735169 C C A A A C C C C C C C C C C C C C C C
1 chr1_72765666 0 72765666 A A T T T T A A A A A A A A A A A A A A
1 chr1_72815986 0 72815986 T T T T T T T T G G G G T T T T T T T T
1 chr1_72833112 0 72833112 A A A A A A A A A A A A A A A A C C A A
1 chr1_72838575 0 72838575 C C C C C C C C A A A A C C C C C C C C
1 chr1_72839833 0 72839833 G G G G G G G G G G G G C G G G G G G G
1 chr1_72843605 0 72843605 C C C C C C C C C C C C A C C C C C C C
1 chr1_72853524 0 72853524 T T T T T T T T G G G G T T T T T T T T
1 chr1_72909501 0 72909501 T T T T T T T T G T T T T T T T T T T T
1 chr1_72938940 0 72938940 T T T T A T T T T T T T T T T T T T T T
1 chr1_72948507 0 72948507 G G G G G G G G T T T T G G G G G G G G
1 chr1_72950736 0 72950736 A A A A A A A A A A A A C C A A A A A A
1 chr1_73000798 0 73000798 T T T T T T T T A A A A T T T T T T T T
1 chr1_73003817 0 73003817 A A A C A A A A A A A A A A A A A A A A
1 chr1_73011717 0 73011717 A A A A A A A A C C C C A A A A A A A A
1 chr1_73023748 0 73023748 C C C C C C C C G G G G C C C C C C C C
1 chr1_73033891 0 73033891 T T T T T T T T T T T T G T T T T T T T
1 chr1_73038232 0 73038232 T T T T A T T T T T T T T T T T T T T T
1 chr1_73077125 0 73077125 C C C C C C C C C C C C C C C G C C C C
1 chr1_73105489 0 73105489 G G G G G G G G G G G G G G G G C C G G
1 chr1_73137821 0 73137821 A A A A A A A A A A A A A C A A A A A A
1 chr1_73139397 0 73139397 G G G G G G G G C C C C G G G G G G G G
1 chr1_73152155 0 73152155 T T T T T T T T A A A A T T T T T T T T
1 chr1_73152278 0 73152278 A A A A A A A A A A A C A A A A A A A A
1 chr1_73156809 0 73156809 C C C C C C C C G G G G C C C C C C C C
1 chr1_73162240 0 73162240 T T G G G G G T G G G G G G G G G G G G
1 chr1_73172705 0 73172705 G G G G G G G G G T G G G G G G G G G G
1 chr1_73174071 0 73174071 C C C C C C C C C G C C C C C C C C C C
1 chr1_73176076 0 73176076 A A A A A A A A A A A A A C A A A A A A
1 chr1_73204203 0 73204203 A A T T T T A A T T T T T T T T T T A A
1 chr1_73211047 0 73211047 C C C C C C C C C G C C C C C C C C C C
1 chr1_73212794 0 73212794 C C C C C C A C C C C C C C C C C C C C
1 chr1_73214290 0 73214290 T T T T T T T T T T T T T T A A T T T T
1 chr1_73214431 0 73214431 G G G G G T G G T T T T T T T T T T G G
1 chr1_73215082 0 73215082 T T T T G T T T G G G G G G G G G G T T
1 chr1_73219656 0 73219656 C C C C C C C C C G C C C C C C C C C C
1 chr1_73244054 0 73244054 T T T T T T T T T T T T T T T T A A T T
1 chr1_73267832 0 73267832 C C C C C C C C A A A A C C C C C C C C
1 chr1_73307038 0 73307038 C C A A A A A C A A A A A A A A A A C C
1 chr1_73361854 0 73361854 A A A A A A A A C C C C A A A A A A A A
1 chr1_73376452 0 73376452 G G G G G G G G T T T T G G G G G G G G
1 chr1_73377407 0 73377407 A A A A A A A A T T T T A A A A A A A A
1 chr1_73400122 0 73400122 G G G G G G G G G G G G G G C C G G G G
1 chr1_73433136 0 73433136 C C C C A C C C C C C C C C C C C C C C
1 chr1_73441838 0 73441838 C C C C C C C C G G G G C C C C C C C C
1 chr1_73450380 0 73450380 G G G G G G G G G T G G G G G G G G G G
1 chr1_73471782 0 73471782 T T T T T T T T T T T T T T G G T T T T
1 chr1_73471817 0 73471817 T T T T T T T T T T T T T T A A T T T T
1 chr1_73484709 0 73484709 A A A A A A A A A A A A A C A A A A A A
1 chr1_73486847 0 73486847 G T T T T T T T T T T T T T T T T T T T
1 chr1_73488642 0 73488642 G G G G G G G G G T G G G G G G G G G G
1 chr1_73488991 0 73488991 G G G G G G G G G G G G G G G G T T G G
1 chr1_73490327 0 73490327 G G G G G G G G G G G G G G T T G G G G
1 chr1_73503386 0 73503386 C C C C C C C C G G G G C C C C C C C C
1 chr1_73510146 0 73510146 A A A A A A A A C C C C A A A A A A C C
1 chr1_73539078 0 73539078 A A A A A A A A T T T T A A A A A A A A
1 chr1_73544452 0 73544452 C C C C A A C C C C C C C C C C C C C C
1 chr1_73567671 0 73567671 C C C C C C C C C C C C C C A A C C C C
1 chr1_73585576 0 73585576 C C C C C C C C C C C G C C C C C C C C
1 chr1_73608071 0 73608071 C C A A C C C C C C C C C C C C C C C C
1 chr1_73610454 0 73610454 G G G G G T G G G G G G G G G G G G G G
1 chr1_73614585 0 73614585 C C C C C C C C A A A A C C C C C C C C
1 chr1_73622147 0 73622147 A A A A A A A A C C C C A A A A A A A A
1 chr1_73626941 0 73626941 A A A A A T A A A A A A A A A A A A A A
1 chr1_73630849 0 73630849 C G C C C C C C C C C C C C C C C C C C
1 chr1_73698262 0 73698262 C C C C C C C C G G G G C C C C C C C C
1 chr1_73714151 0 73714151 C C C C C C C C A A A A C C C C C C C C
1 chr1_73722923 0 73722923 G G G G G G G G G G G T G G G G G G G G
1 chr1_73773213 0 73773213 G G G G G G G G G G G G G G G G C G G G
1 chr1_73798878 0 73798878 T T T T T T T T A A A A T T T T T T T T
1 chr1_73805343 0 73805343 G G G G G G G G G G C G G G G G G G G G
1 chr1_73807988 0 73807988 C C C C A C C C C C C C C C C C C C C C
1 chr1_73863396 0 73863396 A A A A A A A A A A A C A A A A A A A A
1 chr1_73866783 0 73866783 A A A A A A A A A A A A C C A A C C A A
1 chr1_73930434 0 73930434 G G G G G G G G C C C C G G G G G G G G
1 chr1_73936039 0 73936039 G T G G G G G G G G G G G G G G G G G G
1 chr1_73951560 0 73951560 C C C C C C C C A A A A C C C C C C C C
1 chr1_73953803 0 73953803 A A A A A A A A A A A A A C A A A A A A
1 chr1_74146810 0 74146810 C C C C C C C C A A A A C C C C C C C C
1 chr1_74166215 0 74166215 T T T T T T T T T T T T T T T T A A T T
1 chr1_74175394 0 74175394 A A A A A C A A A A A A A A A A A A A A
1 chr1_74180322 0 74180322 A A T T T T A A T T T T T T T T T T A A
1 chr1_74180806 0 74180806 G G G G G G G G C C C C G G G G G G G G
1 chr1_74182305 0 74182305 G G G G G G G G C C C C G G G G G G G G
1 chr1_74204043 0 74204043 A A A A A A A A A A A A C C A A A A A A
1 chr1_74210736 0 74210736 G G G G G G G G G G G G C G G G G G G G
1 chr1_74235834 0 74235834 C C C C C G C C C C C C C C C C C C C C
1 chr1_74244243 0 74244243 T T T T T T T T A A A A T T T T T T T T
1 chr1_74276678 0 74276678 G G G G G G G G C C C C G G G G G G G G
1 chr1_74288537 0 74288537 G G G G G G G G G G G G G G T T G G G G
1 chr1_74292229 0 74292229 G G G G G G G G G G G G G G G G C C G G
1 chr1_74315373 0 74315373 A A A A A A A A C C C C A A A A A A A A
1 chr1_74341962 0 74341962 A A A A A A A A A A A A A A A A T T A A
1 chr1_74343350 0 74343350 T T T T T T T T G G G G T T T T T T T T
1 chr1_74354462 0 74354462 A A A A A A A A C C C C A A A A A A A A
1 chr1_74356294 0 74356294 C C C C C C C C G G G G C C C C C C C C
1 chr1_74378248 0 74378248 A A A A A A A A C C C C A A A A A A A A
1 chr1_74380898 0 74380898 T T T T T T T T T T T T G G T T T T T T
1 chr1_74385636 0 74385636 C C C C C C C C G G G G C C C C C C C C
1 chr1_74400644 0 74400644 G G G G G G G G G G G G C G G G G G G G
1 chr1_74409908 0 74409908 A A A A A T A A A A A A A A A A A A A A
1 chr1_74444870 0 74444870 A A A A A A A A A A A A A A A A A C A A
1 chr1_74457803 0 74457803 G G G G G G G G G G C G G G G G G G G G
1 chr1_74487272 0 74487272 T T T T G T T T T T T T T T T T T T T T
1 chr1_74488774 0 74488774 G G G G G G G G T T T T G G G G G G G G
1 chr1_74492800 0 74492800 A A A A A A A A A A A A T T A A A A A A
1 chr1_74497085 0 74497085 G G G G G G G G C C C C G G G G G G G G
1 chr1_74505884 0 74505884 C C C C C C C C C C C C C C C C G G C C
1 chr1_74507643 0 74507643 A A C C C C A A C C C C C C C C C C A A
1 chr1_74523608 0 74523608 C C C C C C C C G G G G C C C C C C C C
1 chr1_74524293 0 74524293 T T T T T T T T G T T T T T T T T T T T
1 chr1_74527691 0 74527691 C C C C C C C C C C C C A C C C C C C C
1 chr1_74545369 0 74545369 G G G G G G G G T T T T G G G G G G G G
1 chr1_74550330 0 74550330 T T T T T T T T T T T T A T T T T T T T
1 chr1_74560428 0 74560428 G T T T T T T T T T T T T T T T T T T T
1 chr1_74567007 0 74567007 A A C C C C A A A A A A A A A A A A A A
1 chr1_74580094 0 74580094 G G C C C C G G C C C C C C C C C C G G
1 chr1_74583702 0 74583702 T T A A A A T T A A A A A A A A A A T T
1 chr1_74602619 0 74602619 T T T T T T T T A A A A T T T T T T T T
1 chr1_74604733 0 74604733 C C C C C C C C A C C C C C C C C C C C
1 chr1_74629364 0 74629364 A A A A A C A A A A A A A A A A A A A A
1 chr1_74635388 0 74635388 G G G G G G G G T T T T G G G G G G G G
1 chr1_74640949 0 74640949 C C C C C C C C G G G G C C C C C C C C
1 chr1_74644287 0 74644287 G G G G G G G G G G G G G G C C G G G G
1 chr1_74659315 0 74659315 T T T T T T T T A A A A T T T T T T T T
1 chr1_74663735 0 74663735 G G C C C C G G C C C C C C C C C C C C
1 chr1_74680459 0 74680459 T T T T T T T T T T T T T T T T G T T T
1 chr1_74726801 0 74726801 A A A A A A A A A A A A A A A A C C A A
1 chr1_74734453 0 74734453 G G G G G G G G T T T T G G G G G G G G
1 chr1_74740852 0 74740852 C C A A A A C C A A A A A A A A A A C C
1 chr1_74746425 0 74746425 A A A A A A A A A A A C A A A A A A A A
1 chr1_74751927 0 74751927 A A A C A A A A A A A A A A A A A A A A
1 chr1_74784073 0 74784073 A A A A A A A A A A A A A A A A T T A A
1 chr1_74793456 0 74793456 T T T T T T T T A A A A T T T T T T T T
1 chr1_74794218 0 74794218 G G G G G G G G C C G G G G G G G G G G
1 chr1_74838438 0 74838438 G G G G G G G G T T G G G G G G G G G G
1 chr1_74841219 0 74841219 G G C C C C C C C C C C C C C C C C G G
1 chr1_74848777 0 74848777 T T T T T T T T A A A A T T T T T T T T
1 chr1_74848821 0 74848821 G G G G G G G G T T T T G G G G G G G G
1 chr1_74876652 0 74876652 G G T T T T T T T T T T T T T T T T T T
1 chr1_74918994 0 74918994 T T T T T T T T T T T T A T T T T T T T
1 chr1_74932380 0 74932380 G G G G G G G G G G G G G G G G C G G G
1 chr1_74943065 0 74943065 T T T T T T T T T T T T A T T T T T T T
1 chr1_74945939 0 74945939 G G G G G G G G T T G G G G G G G G G G
1 chr1_74951670 0 74951670 T T G G G G T T T T T T T T T T T T T T
1 chr1_74953812 0 74953812 G G G G G G G G T T T T G G G G G G G G
1 chr1_74964335 0 74964335 G G G G G G G G C C C C G G G G G G G G
1 chr1_74980956 0 74980956 G G G G G G G G G G G G G G G G C C G G
1 chr1_75033242 0 75033242 C C C C C C C C C C C C C G C C C C C C
1 chr1_75051251 0 75051251 A A A A A A A A C C C C A A A A A A A A
1 chr1_75069870 0 75069870 A A A A A A A A T T T T A A A A A A A A
1 chr1_75071781 0 75071781 A A C C C C A A C C C C C C A A C C A A
1 chr1_75096276 0 75096276 G G C C C G G G G G G G G G G G G G G G
1 chr1_75107904 0 75107904 G G G G G G G G C C C C G G G G G G G G
1 chr1_75108531 0 75108531 G G G G C G G G C C C C C G G G G G G G
1 chr1_75154387 0 75154387 T T T T T T T T G G G G T T T T T T T T
1 chr1_75180173 0 75180173 C C C C C G C C C C C C C C C C C C C C
1 chr1_75181747 0 75181747 T T T T T T T T A A A A T T T T T T T T
1 chr1_75201215 0 75201215 G G G G G G G G C C C C G G G G G G G G
1 chr1_75220335 0 75220335 A A A A A A A A A A A A A A A C A A A A
1 chr1_75224340 0 75224340 C C C C C C C C C C C C G G C C C C C C
1 chr1_75251804 0 75251804 C C C C C C C C C C C C C G C C C C C C
1 chr1_75288394 0 75288394 G G G G G G G G G G G G C C G G G G G G
1 chr1_75289460 0 75289460 G G G G G G G G T T T T G G G G G G G G
1 chr1_75317956 0 75317956 T T T T T T T T T T T T T T T T G G T T
1 chr1_75342967 0 75342967 G G G G G G G G G G G G G G G G G T G G
1 chr1_75345414 0 75345414 A A A A A A A A C C C C A A A A A A A A
1 chr1_75348767 0 75348767 G G G G G G G G C C C C G G G G G G G G
1 chr1_75352030 0 75352030 G G G G G G G G G G G G G G G G T T G G
1 chr1_75360243 0 75360243 C C C C C C C C C C C C C G C C C C C C
1 chr1_75374669 0 75374669 G G G G G G G G G G G G C G G G G G G G
1 chr1_75396471 0 75396471 G G G G T T G G T T T T G T T T G G G G
1 chr1_75423945 0 75423945 C C C C C C C C C C A C C C C C C C C C
1 chr1_75425367 0 75425367 A A C C C C A A A A A A A A A A A A A A
1 chr1_75428309 0 75428309 G G G G G G G G G G G G C C G G G G G G
1 chr1_75442256 0 75442256 A A A A A A A A A A A A A T A A A A A A
1 chr1_75456067 0 75456067 A A A A A A A A C C C C A A A A A A A A
1 chr1_75456511 0 75456511 C C C C C C C C C C C C C C A C C C C C
1 chr1_75470692 0 75470692 T T A A T T T T T T T T T T T T T T T T
1 chr1_75471323 0 75471323 G G G G G G G G G G G G C G G G G G G G
1 chr1_75497179 0 75497179 T T T T T T T T T T T T A T T T T T T T
1 chr1_75510629 0 75510629 G G G G G G G G G G G G G G C G G G G G
1 chr1_75521715 0 75521715 T T T T G G T T T T T T T T T T T T T T
1 chr1_75545498 0 75545498 C C C C C C C C G G G G C C C C C C C C
1 chr1_75554886 0 75554886 A A A A A A A A C C C C A A A A A A A A
1 chr1_75663757 0 75663757 A A A A A A A A A A A A A A T T A A A A
1 chr1_75664772 0 75664772 G G G G G G G G G G G G C G G G G G G G
1 chr1_75735379 0 75735379 G G G G G G G G G G C G G G G G G G G G
1 chr1_75816562 0 75816562 G G C C C C G G G G G G G G G G G G G G
1 chr1_75828065 0 75828065 T T T T T T T T T T G T T T T T T T T T
1 chr1_75830948 0 75830948 G G G G G G G G C C C C G G G G G G G G
1 chr1_75832032 0 75832032 C C C C C C C C G G G G C C C C C C C C
1 chr1_75835794 0 75835794 G G G G G G G G C G G G G G G G G G G G
1 chr1_75842977 0 75842977 C C C C A C C C C C C C C C C C C C C C
1 chr1_75842991 0 75842991 C C C C C C C C C C C C C C C C A A C C
1 chr1_75846503 0 75846503 C C C C A A C C C C C C C C C C C C C C
1 chr1_75860699 0 75860699 G G G G G G G G C C C C G G G G G G G G
1 chr1_75882924 0 75882924 G G T T T T G G T T T T T T T T T T G G
1 chr1_75896054 0 75896054 A A T T T T A A T T T T T T T T T T A A
1 chr1_75897504 0 75897504 A A A A A A T T A A A A A A A A A A A A
1 chr1_75930400 0 75930400 T T T T T T T T T T T T A T T T T T T T
1 chr1_75947471 0 75947471 G G C C C C G G C C C C C C C C C C G G
1 chr1_75992695 0 75992695 A A A A A A A A T T T T A A A A A A A A
1 chr1_75996195 0 75996195 C C G G G G C C G G G G G G G G G G G G
1 chr1_76026775 0 76026775 C C C C C C C C C C C C C C C G C C C C
1 chr1_76036981 0 76036981 A A A A A A A A A A A A A A A C A A A A
1 chr1_76057105 0 76057105 G G G G G G G G G G G G G G C G G G G G
1 chr1_76103990 0 76103990 A A A A A A A A C C C C A A A A A A A A
1 chr1_76117833 0 76117833 G G G G G G G G G G G G G G T T G G G G
1 chr1_76156656 0 76156656 A A A A A A A A C C C C A A A A A A A A
1 chr1_76171454 0 76171454 T T A A A A T T A A A A A A A A A A T T
1 chr1_76176839 0 76176839 G G G G G G G G G G G G C G G G G G G G
1 chr1_76194322 0 76194322 T T T T T T T T G G G G T T T T T T T T
1 chr1_76218596 0 76218596 G G G G G G G G C C C C G G G G G G G G
1 chr1_76223106 0 76223106 T T G G G G T T G G G G G G G G G G T T
1 chr1_76225633 0 76225633 A A A A A A A A A A A A A A A T A A A A
1 chr1_76228129 0 76228129 T T T T T T T T G G G G T T T T T T T T
1 chr1_76229014 0 76229014 C C C C C C C C C C C C C C G G C C C C
1 chr1_76239323 0 76239323 A A A A A A A A C C C C A A A A A A A A
1 chr1_76249729 0 76249729 A A A A A A A A A A A A A C A A A A A A
1 chr1_76272688 0 76272688 G G G G G T G G G G G G G G G G G G G G
1 chr1_76293195 0 76293195 T T T T T T T T G G G G G G G G G G T T
1 chr1_76304707 0 76304707 G G G G G G G G G G G G C C G G G G G G
1 chr1_76311043 0 76311043 G G G G C G G G G G G G G G G G G G G G
1 chr1_76311389 0 76311389 C C C C C C C C C C C C C C C C C G C C
1 chr1_76344874 0 76344874 G G G G G G G G T T T T G G G G G G G G
1 chr1_76349055 0 76349055 C C C C C C C C C C C C C C G G C C C C
1 chr1_76349937 0 76349937 A A A A A A A A C C C C A A A A A A A A
1 chr1_76358989 0 76358989 C C C C A C C C C C C C C C C C C C C C
1 chr1_76365486 0 76365486 C C C C C C C C A A A A C C C C C C C C
1 chr1_76369413 0 76369413 A A A A A T A A A A A A A A A A A A A A
1 chr1_76414075 0 76414075 C C C C C C C C C C C C C C C C G G C C
1 chr1_76428059 0 76428059 A A A A A A C C A A A A A A A A A A A A
1 chr1_76429019 0 76429019 G G C C C C G G G G G G G G G G G G G G
1 chr1_76433133 0 76433133 G G C C C C C C C C C C C C C C C C G G
1 chr1_76442271 0 76442271 A A A A A A A A A A A A A A C C A A A A
1 chr1_76450155 0 76450155 G G G G G G G G T T T T G G G G G G G G
1 chr1_76466409 0 76466409 A A A A A A A A A A A A C C A A A A A A
1 chr1_76470582 0 76470582 A A A A A A A A A A A A A A A A C C A A
1 chr1_76472003 0 76472003 G G G G G G G G C C C C G G G G G G G G
1 chr1_76496277 0 76496277 C C C C C C C C G G G G C C C C C C C C
1 chr1_76535204 0 76535204 G G G G G G G G G G G G G G G G T T G G
1 chr1_76538679 0 76538679 G G G G G G G G G G G G G G G G T T G G
1 chr1_76543822 0 76543822 A A C C C C A A C C C C C C C C C C A A
1 chr1_76544634 0 76544634 A A A A A C A A A A A A A A A A A A A A
1 chr1_76545851 0 76545851 A A T T T T A A T T T T T T T T T T A A
1 chr1_76549702 0 76549702 T T T T T T T T G G G G T T T T T T T T
1 chr1_76551739 0 76551739 A A C C C C C C C C C C C C C C C C C C
1 chr1_76558798 0 76558798 G G G G G T G G G G G G G G G G G G G G
1 chr1_76563071 0 76563071 G G G G G G G G G G G G G G G T G G G G
1 chr1_76577992 0 76577992 A A A A A A A A A A A A C C A A A A A A
1 chr1_76581004 0 76581004 C C G G C C C C C C C C C C C C C C C C
1 chr1_76603625 0 76603625 G G C C C C G G G G G G G G G G G G G G
1 chr1_76616566 0 76616566 G G G G G G G G G G G G G G G G C C G G
1 chr1_76620892 0 76620892 G G T T T T G G G G G G G G G G G G G G
1 chr1_76656433 0 76656433 C C C C C C C C C C C C C G C C C C C C
1 chr1_76684059 0 76684059 C C C C G G C C C C C C C C C C C C C C
1 chr1_76695183 0 76695183 C C C C C C C C C C C C C C C C A A C C
1 chr1_76727133 0 76727133 C C G G C C C C C C C C C C C C C C C C
1 chr1_76743969 0 76743969 T T T T T T T T A A A A T T T T T T T T
1 chr1_76777014 0 76777014 C C C C C C C C C C C C C C A C C C C C
1 chr1_76779844 0 76779844 G G T T T T G G T T T T T T T T T T T T
1 chr1_76795291 0 76795291 G G G G G G G G G G G G T T G G T T G G
1 chr1_76835137 0 76835137 C C C C A A C C C C C C C C C C C C C C
1 chr1_76851058 0 76851058 A A A A A A A A A T A T A A A A A A A A
1 chr1_76868230 0 76868230 T T T T T T T T G T G T T T T T T T T T
1 chr1_76897474 0 76897474 A A A A A A A A A A A A A C A A A A A A
1 chr1_76920714 0 76920714 A A A A A A A A A A A A A C A A A A A A
1 chr1_76940478 0 76940478 G G G G G G G G G G G G G G T T G G G G
1 chr1_76944120 0 76944120 T T T T T T T T A A A A T T T T T T T T
1 chr1_76948026 0 76948026 A A A A A A A A T T T T A A A A A A A A
1 chr1_76954371 0 76954371 C C A A A A C C A A A A A A A A A A C C
1 chr1_76972062 0 76972062 G G G G C C G G G G G G G G G G G G G G
1 chr1_76980630 0 76980630 C C C C C C C C C C C C C C G G C C C C
1 chr1_76981166 0 76981166 G T T T T T G G T T T T T T T T T T G G
1 chr1_76981413 0 76981413 T T T T T T T T T T T T G T T T T T T T
1 chr1_77008280 0 77008280 C C C C C C C C C C C C A A A A A A C C
1 chr1_77025153 0 77025153 G G G G G G G G C C C C G G G G G G G G
1 chr1_77057139 0 77057139 C C C C C G C C C C C C C C C C C C C C
1 chr1_77066011 0 77066011 C C C C C C C C C C C C C C A C C C C C
1 chr1_77071356 0 77071356 G G G G G G G G G G G G C G G G G G G G
1 chr1_77074002 0 77074002 G G G G G G G G T T T T G G G G G G G G
1 chr1_77078177 0 77078177 G G G G G G G G T T T T G G G G G G G G
1 chr1_77124297 0 77124297 G G G G C G G G G G G G G G G G G G G G
1 chr1_77126175 0 77126175 G G G G G G G G G G C G G G G G G G G G
1 chr1_77130847 0 77130847 C C A A A A C C C C C C C C C C C C C C
1 chr1_77154306 0 77154306 G G G G G G G G G G G G C G G G G G G G
1 chr1_77200290 0 77200290 C C C G C C C C C C C C C C C C C C C C
1 chr1_77205833 0 77205833 G G G G G G G G G G G G C G G G G G G G
1 chr1_77214484 0 77214484 G G C G C C G G G G G G G G G G G G G G
1 chr1_77219944 0 77219944 G G G G G T G G G G G G G G G G G G G G
1 chr1_77222200 0 77222200 T T T T T T T T A A A A T T T T T T T T
1 chr1_77224869 0 77224869 G G G G G G G G G G G G G G T T G G G G
1 chr1_77233400 0 77233400 T T T T G G T T T T T T T T T T T T T T
1 chr1_77249083 0 77249083 G G G G G G G G G G G G G G C G G G G G
1 chr1_77260765 0 77260765 G G G G G G G G G G G G G G G G C G G G
1 chr1_77266014 0 77266014 C C C C C C C C C C C C C C C C C G C C
1 chr1_77291650 0 77291650 C C G G C C C C C C C C C C C C G G C C
1 chr1_77313264 0 77313264 C C C C C C C C C C C C C C C C A A C C
1 chr1_77321832 0 77321832 G G G G G G G G C C C C G G G G G G G G
1 chr1_77337038 0 77337038 T T T T T T T T T T T T T T G G T T T T
1 chr1_77343716 0 77343716 G G G G G G G G G G C C G G G G G G G G
1 chr1_77349325 0 77349325 A A C C A A A A A A A A A A A A A A A A
1 chr1_77396466 0 77396466 A A A A A A A A A A A A A T A A A A A A
1 chr1_77428469 0 77428469 C C C C C C C C A A A A C C C C C C C C
1 chr1_77454742 0 77454742 A A A C A A A A A A A A A A A A A A A A
1 chr1_77481360 0 77481360 C C C C C C C C G G G G C C C C C C C C
1 chr1_77505668 0 77505668 G G C C C C G G G G G G C C C C C C G G
1 chr1_77510665 0 77510665 C C C C C G C C C C C C C C C C C C C C
1 chr1_77514764 0 77514764 G G G G G G G G T T T T G G G G G G G G
1 chr1_77528648 0 77528648 G G G G G G G G G G G G T T G G G G G G
1 chr1_77541931 0 77541931 C C C C A C C C C C C C C C C C C C C C
1 chr1_77555222 0 77555222 T T T T T T T T A A A A T T T T T T T T
1 chr1_77555579 0 77555579 G G G G G G G G C C C C G G G G G G G G
1 chr1_77583222 0 77583222 T T T T T T T T T T T T T T T T A A T T
1 chr1_77596868 0 77596868 C C C C C C C C C C C C C C A A A A C C
1 chr1_77636773 0 77636773 C C C C C C C C C C C G C C C C C C C C
1 chr1_77641779 0 77641779 C C A A A C C C C C C C A A A A A A C C
1 chr1_77666195 0 77666195 G G G G G G G G G G G G G G G T G G G G
1 chr1_77675117 0 77675117 C C C C C C C C C C C C C C C C G G C C
1 chr1_77681425 0 77681425 A A A A A A A A A T A A A A A A A A A A
1 chr1_77682200 0 77682200 T T A A A T T T T T T T A A A A A A T T
1 chr1_77695195 0 77695195 C C C C C C C C A A A C C C C C C C C C
1 chr1_77701963 0 77701963 G G G G G G G G G G G G G G G G G T G G
1 chr1_77716705 0 77716705 T T T T T T T T T T A T T T T T T T T T
1 chr1_77731872 0 77731872 A A A A A A A A A C C C A A A A A A A A
1 chr1_77740981 0 77740981 C C C C C C C C A A A C C C C C C C C C
1 chr1_77743074 0 77743074 A A A A A A T T A A A A A A A A A A A A
1 chr1_77758503 0 77758503 C C C C C C C C A A A A C C C C C C C C
1 chr1_77790531 0 77790531 T T T T T T T T T T T T G T G G G G T T
1 chr1_77805288 0 77805288 A A A A A A A A C C C C A A A A A A A A
1 chr1_77810617 0 77810617 T T T T T T T T G G G G G G G G G G T T
1 chr1_77816945 0 77816945 A A A A A A A A A A A T A A A A A A A A
1 chr1_77823580 0 77823580 G G G G G G G G G G C G G G G G G G G G
1 chr1_77824724 0 77824724 C C C C C C C C C C A C C C C C C C C C
1 chr1_77849280 0 77849280 T T T T T T T T T T T T T T G T T T T T
1 chr1_77860745 0 77860745 T T T T T T T T T T G T T T T T T T T T
1 chr1_77872217 0 77872217 G G G G G G G G G G C G G G G G G G G G
1 chr1_77886618 0 77886618 G G G G G G G G C C C C G G G G G G G G
1 chr1_77890630 0 77890630 A C C C C C C C C C C C C C C C C C C C
1 chr1_77892758 0 77892758 A A A A A A A A A A A A A A A C A A A A
1 chr1_77898116 0 77898116 G G G G G G G G T T T T G G G G G G G G
1 chr1_77900988 0 77900988 G G G G G G G G T T T T G G G G G G G G
1 chr1_77947808 0 77947808 A C A A A A A A A A A A A A A A A A A A
1 chr1_77950247 0 77950247 G G G T G G G G G G G G G G G G G G G G
1 chr1_77960936 0 77960936 C C C C C C C C G G G G C C C C C C C C
1 chr1_77989729 0 77989729 T T T T T T T T T T T T T T T T G G T T
1 chr1_77999142 0 77999142 G G G G G G G G G G G G G G G G C C G G
1 chr1_78007040 0 78007040 G G G G G G G G G G G T G G G G G G G G
1 chr1_78008337 0 78008337 C C C C A C C C C C C C C C C C C C C C
1 chr1_78013347 0 78013347 G G G G G G G G C C C C G G G G G G G G
1 chr1_78030189 0 78030189 T T T T T T T T G G G G T T T T T T T T
1 chr1_78042796 0 78042796 G G G G G T G G G G G G G G G G G G G G
1 chr1_78055446 0 78055446 G G G G G G G G G T G T G G G G G G G G
1 chr1_78084612 0 78084612 C C C C C C C C C G C C C C C C C C C C
1 chr1_78084682 0 78084682 G T G G G G G G G G G G G G G G G G G G
1 chr1_78101271 0 78101271 G G G G G G G G G T G G G G G G G G G G
1 chr1_78130222 0 78130222 C C C C C C C C A A A A C C C C C C C C
1 chr1_78137484 0 78137484 A C A A A A A A A A A A A A A A A A C C
1 chr1_78138395 0 78138395 G G G G G T G G G G G G G G G G G G G G
1 chr1_78176575 0 78176575 C C C C C C C C G G G G C C C C C C C C
1 chr1_78182517 0 78182517 G G C G G G G G G G G G G G G G G G G G
1 chr1_78188592 0 78188592 G G G G G T G G G G G G G G G G G G G G
1 chr1_78189287 0 78189287 A A C C C C A A C C C C C C C C C C A A
1 chr1_78202304 0 78202304 T T T T A A T T T T T T T T T T T T T T
1 chr1_78217234 0 78217234 C C C C C C C C A A A A C C C C C C C C
1 chr1_78218595 0 78218595 G G G G G G G G T T T T G G G G G G G G
1 chr1_78282815 0 78282815 T T T T T T T T G G G G T T T T T T T T
1 chr1_78283055 0 78283055 A A A A A A A A C C C C A A A A A A A A
1 chr1_78316473 0 78316473 T T T T T T T T T T T T A T T T T T T T
1 chr1_78322264 0 78322264 T T T T A T T T T T T T T T T T T T T T
1 chr1_78326427 0 78326427 A A A A A A A A A A A A A A A A T T A A
1 chr1_78333268 0 78333268 C C C C C C C C C C A A C C C C C C C C
1 chr1_78354057 0 78354057 A A A A A A A A A T A A A A A A A A A A
1 chr1_78356165 0 78356165 A A A A A A A A T T T T A A A A A A A A
1 chr1_78361967 0 78361967 C C C C A C C C C C C C C C C C C C C C
1 chr1_78372597 0 78372597 G T T T T T T T T T T T T T T T T T T T
1 chr1_78397104 0 78397104 C C C C C C C C A A A A C C C C C C C C
1 chr1_78402856 0 78402856 A A A A A A A A T T T T A A A A A A A A
1 chr1_78408632 0 78408632 A A A A A A A A A A A A A A C C A A A A
1 chr1_78419543 0 78419543 A A A A A A A A A A T T A A A A A A A A
1 chr1_78464566 0 78464566 G G G G G G G G G G C G G G G G G G G G
1 chr1_78480572 0 78480572 G G G G G T G G G G G G G G G G G G G G
1 chr1_78486112 0 78486112 A A A A A A A A A A A A A A A A T T A A
1 chr1_78491504 0 78491504 A A A A A A A A A A C C A A A A A A A A
1 chr1_78500043 0 78500043 T T G G G G T T G G G G G G T T G G T T
1 chr1_78513108 0 78513108 T T T T T T T T G G G G T T T T T T T T
1 chr1_78518387 0 78518387 T T T T T T T T T T T T T T T T A A T T
1 chr1_78534826 0 78534826 G G G G G G G G G G G G G G G T G G T T
1 chr1_78541752 0 78541752 A A A A A A A A C C C C A A A A A A A A
1 chr1_78557875 0 78557875 A A A A A A A A A A T T A A A A A A A A
1 chr1_78611564 0 78611564 G G G G G G G G C C C C G G G G G G G G
1 chr1_78612820 0 78612820 T T T T T T T T T T T T A T T T T T T T
1 chr1_78618044 0 78618044 C C C C C C C C A A A A C C C C C C C C
1 chr1_78622532 0 78622532 A A A A A A A A T T T T A A A A A A A A
1 chr1_78633988 0 78633988 T T T T T T G G T T T T T T T T T T T T
1 chr1_78643750 0 78643750 G G G G G G G G G G G G G T G G G G G G
1 chr1_78666247 0 78666247 G G G G G G G G T T T T G G G G G G G G
1 chr1_78673041 0 78673041 A A A A A A A A C C C C A A A A A A A A
1 chr1_78680462 0 78680462 G G G G G G T T G G G G G G G G G G G G
1 chr1_78681940 0 78681940 C C C C C C C C C C C C C C C C G G C C
1 chr1_78698827 0 78698827 A A A A A A A A A A A A A T A A A A A A
1 chr1_78725129 0 78725129 A A C C C C A A C C C C C C C C C C A A
1 chr1_78734425 0 78734425 T T T T T T T T G G G G T T T T T T T T
1 chr1_78766662 0 78766662 A A A A A A A A C C C C A A A A A A A A
1 chr1_78775661 0 78775661 G G G G G G G G G G G G G T G G G G G G
1 chr1_78823157 0 78823157 A A A A A A A A C C C C A A A A A A A A
1 chr1_78831874 0 78831874 A A A A A A A A A A A A A A A C A A A A
1 chr1_78837922 0 78837922 C C C C C C C C C C C C G G C C C C C C
1 chr1_78838170 0 78838170 T T T T T T T T A T T T T T T T T T T T
1 chr1_78844994 0 78844994 G G G G G G G G G T G G G G G G G G G G
1 chr1_78847248 0 78847248 A A A A A A A A A A A A A A A A C C A A
1 chr1_78852225 0 78852225 C C C C C C C C G G G G C C C C C C C C
1 chr1_78895568 0 78895568 A A A A A A A A A A A A T T A A T T A A
1 chr1_78911793 0 78911793 C C C C C C C C A A A A C C C C C C C C
1 chr1_78939703 0 78939703 C C C C C C C C C C C C A A C C C C C C
1 chr1_78953130 0 78953130 C C C C C C C C C G C C C C C C C C C C
1 chr1_78998497 0 78998497 C C C C C C C C G G G G C C G G G G C C
1 chr1_79005290 0 79005290 C C C C C C C C C C G G C C C C C C C C
1 chr1_79014032 0 79014032 G G G G G G G G C C C C G G G G G G G G
1 chr1_79016434 0 79016434 G G G G G G G G G G G G G G G G G T G G
1 chr1_79017351 0 79017351 C C C C G G C C C C C C C C C C C C C C
1 chr1_79066190 0 79066190 T T T T T T T T G G G G T T T T T T T T
1 chr1_79067591 0 79067591 G G G G G G G G G G G G G G G T G G G G
1 chr1_79069875 0 79069875 G G G G G G G G C C C C G G G G G G G G
1 chr1_79091819 0 79091819 T T T T T T T T T T T T T T T T A A T T
1 chr1_79097679 0 79097679 G G G G G G G G T T T T G G G G G G G G
1 chr1_79121089 0 79121089 G G G G C C G G G G G G G G G G G G G G
1 chr1_79132234 0 79132234 T T T T T T T T G G G G T T T T T T T T
1 chr1_79134073 0 79134073 C C C C C C C C C C C C C C C C G G C C
1 chr1_79141016 0 79141016 C C C C C C C C C G C C C C C C C C C C
1 chr1_79191807 0 79191807 G G G G G G G G T T T T G G G G G G G G
1 chr1_79240850 0 79240850 A A A A A A A A T T T T A A A A A A A A
1 chr1_79241597 0 79241597 C C C C C C C C C C C C C C C C A A C C
1 chr1_79253383 0 79253383 T T T T T T T T T T T T A T T T T T T T
1 chr1_79267361 0 79267361 C C C C C C C C C G C C C C C C C C C C
1 chr1_79273587 0 79273587 G G G G G G G G G G G G G G G G T T G G
1 chr1_79273600 0 79273600 G T T T T T T T T T T T T T T T T T T T
1 chr1_79273936 0 79273936 A A A A A A A A A A A A C C A A A A A A
1 chr1_79275750 0 79275750 A A A A A A A A C C C C A A A A A A A A
1 chr1_79278033 0 79278033 A A A A A A A A A A A A A A A A C C A A
1 chr1_79279656 0 79279656 G G G G G G G G C C C C G G G G G G G G
1 chr1_79292910 0 79292910 G G G G G G C C G G G G G G G G G G G G
1 chr1_79295249 0 79295249 T T T T T T T T T T T T T T T T G T T T
1 chr1_79298845 0 79298845 G G G G G G G G G G G G C G G G G G G G
1 chr1_79306427 0 79306427 C C C C C C C C C C C C C G C C C C C C
1 chr1_79343442 0 79343442 A A A A A A A A A A A A A A T T T T A A
1 chr1_79350965 0 79350965 C C C C C C C C C G C C C C C C C C C C
1 chr1_79355664 0 79355664 T T T T T T T T T T G G T T T T T T T T
1 chr1_79372095 0 79372095 G G G G G G T T G G G G G G G G G G G G
1 chr1_79378930 0 79378930 C C C C C C C C C C C C G G C C G G C C
1 chr1_79397798 0 79397798 T T G G G G T T G G G G G G T T G G T T
1 chr1_79402317 0 79402317 A A A A A A A A A A A A A A A A T T A A
1 chr1_79405143 0 79405143 A A A A A A A A A A A A A A A A A T A A
1 chr1_79443940 0 79443940 T T T T G T T T T T T T T T T T T T T T
1 chr1_79486778 0 79486778 C C C C C C C C G G G G C C C C C C C C
1 chr1_79545760 0 79545760 C C C C C C C C G G G G C C C C C C C C
1 chr1_79551010 0 79551010 C C C C C C C C G G G G C C C C C C C C
1 chr1_79573531 0 79573531 T T G G G G T T T T T T T T T T T T T T
1 chr1_79581768 0 79581768 C C C C C C C C C C C C A C C C C C C C
1 chr1_79611143 0 79611143 C C C C C C C C A A A A C C C C C C C C
1 chr1_79611293 0 79611293 C C C C C C C C A A A A C C C C C C C C
1 chr1_79633270 0 79633270 G G C C C C G G G G G G G G G G G G G G
1 chr1_79648207 0 79648207 G G G G G G G G G G G G G G T T G G G G
1 chr1_79655402 0 79655402 G G G G T T G G G G G G G G G G G G G G
1 chr1_79662288 0 79662288 G G G G G G G G C C C C G G G G G G G G
1 chr1_79699908 0 79699908 T T A A A A T T T T T T T T T T T T T T
1 chr1_79700522 0 79700522 G G G G G G G G C C C C G G G G G G G G
1 chr1_79711601 0 79711601 G G G G C C G G G G G G G G G G G G G G
1 chr1_79737685 0 79737685 G G G G G G G G G G G G T T T T T T G G
1 chr1_79755217 0 79755217 G G C C C G G G C C C C C C C C C C G G
1 chr1_79756850 0 79756850 C C C C C C C C C C C C C C C C A A C C
1 chr1_79765974 0 79765974 G G G G G T G G G G G G G G G G G G G G
1 chr1_79784206 0 79784206 A A C C C C A A C C C C C C C C C C A A
1 chr1_79809992 0 79809992 T T T T G T T T T T T T T T T T T T T T
1 chr1_79815140 0 79815140 A A A A A A A A A A T T A A A A A A A A
1 chr1_79819009 0 79819009 A C C C C C C C C C C C C C C C C C C C
1 chr1_79821651 0 79821651 G G G G G G G G G G G G C C G G G G G G
1 chr1_79838213 0 79838213 A A A A A A A A A C A A A A A A A A A A
1 chr1_79841587 0 79841587 G G G G G G G G G G G G G T G G G G G G
1 chr1_79851119 0 79851119 G G G G G T G G G G G G G G G G G G G G
1 chr1_79855976 0 79855976 A A A A C C A A A A A A A A A A A A A A
1 chr1_79871088 0 79871088 T T T T T T T T G T T T T T T T T T T T
1 chr1_79890665 0 79890665 A A A A A A A A A A A A A A C C A A A A
1 chr1_79929868 0 79929868 C C C C C C C C G G G G C C C C C C C C
1 chr1_79931938 0 79931938 C C C C C C G G C C C C C C C C C C C C
1 chr1_79936471 0 79936471 A A A A A A A A A A A A A C A A A A A A
1 chr1_79943090 0 79943090 C C C C C C C C G G G G C C C C C C C C
1 chr1_79957053 0 79957053 G G G G G G T T G G G G G G G G G G G G
1 chr1_79975932 0 79975932 A A A A A T A A A A A A A A A A A A A A
1 chr1_80012282 0 80012282 T T T T T T T T T T T T T T T T A A T T
1 chr1_80018518 0 80018518 C C A A C C C C C C C C C C C C C C C C
1 chr1_80029977 0 80029977 C C A A A C C C C C C C C C C C C C C C
1 chr1_80038843 0 80038843 T T A A A A T T A A A A A A A A A A T T
1 chr1_80044111 0 80044111 G G C C G G G G G G G G G G G G G G G G
1 chr1_80067477 0 80067477 G G C C C C G G C C C C C G C C C C G G
1 chr1_80073320 0 80073320 G G G G G T G G T T T T T T T T T T G G
1 chr1_80079725 0 80079725 C C C C C C C C C C C C C C G G C C C C
1 chr1_80083484 0 80083484 A A A A A A T T A A A A A A A A A A T T
1 chr1_80259461 0 80259461 T T T T T T T T T T T T T T A A T T T T
1 chr1_80296715 0 80296715 T T G G G G T T T T T T T T T T G G T T
1 chr1_80324337 0 80324337 C C C C C C C C C C C C C C C C A C C C
1 chr1_80332500 0 80332500 G G C C G G G G G G G G G G G G G G G G
1 chr1_80381882 0 80381882 T T T T T T T T T T T T A T T T T T T T
1 chr1_80408027 0 80408027 C C C C C C A A C C C C C C C C C C C C
1 chr1_80408156 0 80408156 C C C C C C C C C C C C C C A C C C C C
1 chr1_80412423 0 80412423 A A A A A A A A A A A A T T A A A A A A
1 chr1_80425919 0 80425919 C C C C C C C C C C C C C C A C C C C C
1 chr1_80451182 0 80451182 C C A A A A C C A A A A A A A A A A C C
1 chr1_80460040 0 80460040 C C C C C C C C C C C C C C A A C C C C
1 chr1_80468556 0 80468556 C C C C C C C C G G G G C C C C C C C C
1 chr1_80470664 0 80470664 C C C C C C C C C C G G C C C C C C C C
1 chr1_80474172 0 80474172 C C C C C C C C C C C C C C C C G G C C
1 chr1_80474208 0 80474208 C C C C C C C C G G C C C C C C C C C C
1 chr1_80486177 0 80486177 C C C C C C C C C C C C C C G G C C C C
1 chr1_80519037 0 80519037 G G G G G G G G G T G G G G G G G G G G
1 chr1_80523857 0 80523857 C C C C C C G G C C C C C C C C C C C C
1 chr1_80528369 0 80528369 G G G G G G G G C C C C G G G G G G G G
1 chr1_80566814 0 80566814 G G G G G G G G T T T T G G G G G G G G
1 chr1_80599427 0 80599427 A A C C A A A A A A A A A A A A A A A A
1 chr1_80601906 0 80601906 T T T T T T T T T T T T A A A A T T T T
1 chr1_80619354 0 80619354 C C C C C C G G C C C C C C C C C C C C
1 chr1_80622006 0 80622006 A A C C C C A A C C C C C C C C C C A A
1 chr1_80650454 0 80650454 C C C C C C C C A A A A C C C C C C C C
1 chr1_80656596 0 80656596 G G G G C G G G G G G G G G G G G G G G
1 chr1_80672804 0 80672804 A A C C A C A A A A A A A A A A A A A A
1 chr1_80678444 0 80678444 T T T T A T T T T T T T T T T T T T T T
1 chr1_80684229 0 80684229 G T G G G G G G G G G G G G G G G G T T
1 chr1_80701025 0 80701025 C C C C C C C C A A A A C C C C C C C C
1 chr1_80702418 0 80702418 T T T T T T T T T T T T A T T T T T T T
1 chr1_80706740 0 80706740 T T T T T T T T G G G G T T T T T T T T
1 chr1_80737866 0 80737866 A A C C C C A A A A A A C C C C C C A A
1 chr1_80743619 0 80743619 G G G G G G G G C C C C G G G G G G G G
1 chr1_80759658 0 80759658 T T A T T T T T T T T T T T T T T T T T
1 chr1_80764397 0 80764397 A A A A A A A A A A A A A A T T A A A A
1 chr1_80796472 0 80796472 G T G G G G G G G G G G G G G G G G G G
1 chr1_80820448 0 80820448 C C C C G G C C C C C C C C C C C C C C
1 chr1_80826670 0 80826670 G G G G G G G G G G G G C C G G G G G G
1 chr1_80844529 0 80844529 T T T T G G T T T T T T T T T T T T T T
1 chr1_80874751 0 80874751 C C C C C C C C A A A A C C C C C C C C
1 chr1_80881626 0 80881626 T T T T T T T T T T T T G T T T T T T T
1 chr1_80889257 0 80889257 T T T T T T T T G G G G T T T T T T T T
1 chr1_80891193 0 80891193 C C A A A A C C C C C C C C C C C C C C
1 chr1_80894178 0 80894178 C C C C C C C C G G C C C C C C C C C C
1 chr1_80907066 0 80907066 A A A A A A A A A A T T A A A A A A A A
1 chr1_80970141 0 80970141 G G G G G G G G G G G G G G C G G G G G
1 chr1_80993913 0 80993913 A A A A A A A A A A A A A A A C A A A A
1 chr1_81002500 0 81002500 T T G G G G T T T T T T T T T T T T T T
1 chr1_81008108 0 81008108 G G G G G G G G G G G G G G C G G G G G
1 chr1_81016976 0 81016976 C C C C C C C C C C C C C C C C C G C C
1 chr1_81026220 0 81026220 G G G G G T G G G G G G G G G G G G G G
1 chr1_81040430 0 81040430 A A C C C C A A C C C C C C C C C C A A
1 chr1_81056310 0 81056310 C C C C C C A A C C C C C C C C C C C C
1 chr1_81057470 0 81057470 G G G G G G G G T T T T G G G G G G G G
1 chr1_81067587 0 81067587 C C C C C C C C G G G G C C C C C C C C
1 chr1_81076338 0 81076338 A A A A A A A A A A A A A A A C A A A A
1 chr1_81077574 0 81077574 G G G G G G G G G G G G G G G G G T G G
1 chr1_81081199 0 81081199 T T T T T T T T G G G G T T T T T T T T
1 chr1_81119183 0 81119183 A A A A A A A A A A A A A A C C A A A A
1 chr1_81129735 0 81129735 T T T T T T T T T T T T G T T T T T T T
1 chr1_81159736 0 81159736 C G C C C C C C C C C C C C C C C C C C
1 chr1_81168599 0 81168599 C C C C C C C C G G G G C C C C C C C C
1 chr1_81172781 0 81172781 T T G T G T T T T T T T G G G G G G T T
1 chr1_81204285 0 81204285 C C C C A A C C C C C C C C C C C C C C
1 chr1_81206688 0 81206688 A A A A A A A A A A A A A A A A A T A A
1 chr1_81216431 0 81216431 C C C C C C C C G G G G C C C C C C C C
1 chr1_81231583 0 81231583 G G G G C G G G G G G G G G G G G G G G
1 chr1_81242162 0 81242162 C G C C C C C C C C C C C C C C C C C C
1 chr1_81242812 0 81242812 A A A A A A A A T T T T A A A A A A T T
1 chr1_81245336 0 81245336 C C C C C C C C G G G G C C C C C C C C
1 chr1_81257066 0 81257066 C C C C C G C C C C C C C C C C C C C C
1 chr1_81259351 0 81259351 T T G T T T T T T T T T T T T T T T T T
1 chr1_81263961 0 81263961 T T T T T T T T T T G T T T T T T T T T
1 chr1_81265010 0 81265010 T T T T T T T T T T T T A T T T T T T T
1 chr1_81266819 0 81266819 T T T T T T T T T T T T T T G T T T T T
1 chr1_81279390 0 81279390 G G G G G G G G G G G G G G C C G G G G
1 chr1_81293722 0 81293722 G G G G G G G G T T T T G G G G G G G G
1 chr1_81302602 0 81302602 C C C C C C C C G G G G C C C C C C C C
1 chr1_81333713 0 81333713 G G G G G G G G C C C C G G G G G G G G
1 chr1_81340604 0 81340604 G G G G G G G G C C C C G G G G G G G G
1 chr1_81344351 0 81344351 C C C C C C C C C G C C C C C C C C C C
1 chr1_81376275 0 81376275 A A A A A A A A A C A A A A A A A A A A
1 chr1_81384014 0 81384014 G G G G G G G G G G G G G G G G G T G G
1 chr1_81398645 0 81398645 T T T T T T T T T T T T T T T T G T T T
1 chr1_81416489 0 81416489 C C G G G G C C G G G G G G G G G G C C
1 chr1_81424072 0 81424072 G G G G G G G G G T G G G G G G G G G G
1 chr1_81428043 0 81428043 C C C C C C C C C C C C A C C C C C C C
1 chr1_81439746 0 81439746 A C C C C C C C C C C C C C C C C C A A
1 chr1_81443802 0 81443802 G G G G G G C C G G G G G G G G G G C C
1 chr1_81464073 0 81464073 G G G G G G G G C C C C G G G G G G G G
1 chr1_81493296 0 81493296 C C C C C C C C C C A C C C C C C C C C
1 chr1_81502254 0 81502254 A C A A A A A A A A A A A A A A A A A A
1 chr1_81505918 0 81505918 T T T T T T T T T T T T A A T T T T T T
1 chr1_81509856 0 81509856 G G G G G G G G G G G G G G G G G T G G
1 chr1_81511765 0 81511765 T T T T T T T T G T T T T T T T T T T T
1 chr1_81517081 0 81517081 A A A A C C A A A A A A A A A A A A A A
1 chr1_81531203 0 81531203 G G G G G T G G G G G G G G G G G G G G
1 chr1_81546022 0 81546022 G G G G G G G G G G G G C G G G G G G G
1 chr1_81552770 0 81552770 C C C C C C C C G G G G C C C C C C C C
1 chr1_81574139 0 81574139 A A A A A A A A A A A A A A T T A A A A
1 chr1_81583526 0 81583526 C C G G G G C C G G G G G G G G G G C C
1 chr1_81593643 0 81593643 C C C C C C C C C C C C A A A A C C C C
1 chr1_81595117 0 81595117 T T T T G T T T T T T T T T T T T T T T
1 chr1_81599612 0 81599612 A A A A A A T T A A A A A A A A A A A A
1 chr1_81607786 0 81607786 A A T T T T T T T T T T T T T T T T T T
1 chr1_81620892 0 81620892 C C C C C C C C C C C C C C G G C C C C
1 chr1_81635397 0 81635397 G G G G G G G G T T T T G G G G G G G G
1 chr1_81646675 0 81646675 T T T T G T T T T T T T T T T T T T T T
1 chr1_81654941 0 81654941 A A C C C C A A A A A A A A A A A A A A
1 chr1_81671780 0 81671780 G G G G C G G G G G G G G G G G G G G G
1 chr1_81707042 0 81707042 G G T T T T G G T T T T T T T T T T T T
1 chr1_81721321 0 81721321 C C G G G G C C G G G G G G G G G G C C
1 chr1_81735826 0 81735826 A A C C A C A A A A A A A A A A A A A A
1 chr1_81742175 0 81742175 G G G G G T G G G G G G G G G G G G G G
1 chr1_81758311 0 81758311 G G G G G G G G G G G G C G G G G G G G
1 chr1_81792378 0 81792378 G G G G G G G G G G G G G G G G G T G G
1 chr1_81797290 0 81797290 C C A C A A C C A A A A A C C C C C C C
1 chr1_81801020 0 81801020 G T G G G G G G G G G G G G G G G G G G
1 chr1_81817428 0 81817428 C C C C C C C C C C C C A A A C A A C C
1 chr1_81828724 0 81828724 C C C C C C C C C C C C C G C C C C C C
1 chr1_81833072 0 81833072 C C C C C C C C C G G G C C C C C C C C
1 chr1_81835471 0 81835471 T T T T T T T T T T T T G T T T T T T T
1 chr1_81836595 0 81836595 A A C C A C A A A A A A A A A A A A A A
1 chr1_81843833 0 81843833 C C C C C C A A C C C C C C C C C C C C
1 chr1_81859255 0 81859255 G G G G G G G G C G G G G G G G G G G G
1 chr1_81863468 0 81863468 A A A A A A A A A A A A A A A A C C A A
1 chr1_81870083 0 81870083 C C C C C C G G C C C C C C C C C C C C
1 chr1_81875865 0 81875865 C C C G C C C C C C C C C C C C C C C C
1 chr1_81876334 0 81876334 C C C C C C C C C C C G C C C C C C C C
1 chr1_81878225 0 81878225 C C C C C C G G C C C C C C C C C C C C
1 chr1_81903395 0 81903395 C C A C C C C C C C C C C C C C C C C C
1 chr1_81920051 0 81920051 G G G G G G G G G G G T G G G G G G G G
1 chr1_81931649 0 81931649 G G G G G G G G G G G G C C G G G G G G
1 chr1_81962419 0 81962419 C C C G G G C C C C C C C C C C C C C C
1 chr1_81974823 0 81974823 T T T T T T T T T T T T T T T T G T T T
1 chr1_81988868 0 81988868 C C C C C C C C C C C C C G C C C C C C
1 chr1_81993391 0 81993391 A A C C C C A A C C C C C C C C C C A A
1 chr1_82001457 0 82001457 G G G G G G G G C C C C G G G G G G G G
1 chr1_82010781 0 82010781 T T T T T T T T T T T T G T T T T T T T
1 chr1_82011544 0 82011544 A A A A A A A A A A A A A A A T A A A A
1 chr1_82014531 0 82014531 G G G G G G G G G G G G G G G G C G G G
1 chr1_82055765 0 82055765 C C C C C C C C C C C C A C C C C C C C
1 chr1_82064647 0 82064647 T T T T T T T T T T T T T T T T G G T T
1 chr1_82071215 0 82071215 G G G G G G G G C G G G G G G G G G G G
1 chr1_82095204 0 82095204 C C C C C C G G C C C C C C C C C C C C
1 chr1_82138087 0 82138087 G G G G G G G G G G G G G T G G G G G G
1 chr1_82150256 0 82150256 A A A A A A A A A T T T A A A A A A A A
1 chr1_82156466 0 82156466 G G G G G G G G G G G G G G G G C G G G
1 chr1_82162023 0 82162023 C C G G G G C C C C C C C C C C C C C C
1 chr1_82162158 0 82162158 C C C C C C C C C C C C C C C C G G C C
1 chr1_82220532 0 82220532 G G G G G G G G G G G G G G C C G G G G
1 chr1_82221032 0 82221032 C C G G G G C C C C C C C C C C C C C C
1 chr1_82221415 0 82221415 A A A A A A A A C C C C A A A A A A A A
1 chr1_82252442 0 82252442 C G C C C C C C C C C C C C C C C C C C
1 chr1_82264370 0 82264370 C C C C C C C C C C C C A C C C C C C C
1 chr1_82268325 0 82268325 G G T T T T G G G G G G G G G G G G G G
1 chr1_82283101 0 82283101 C C C C C C C C A C A C C C C C C C C C
1 chr1_82330634 0 82330634 A A A A A A A A C C C C A A A A A A A A
1 chr1_82341448 0 82341448 C C C C C C C C C C C C C C A C C C C C
1 chr1_82345778 0 82345778 A A A A A C A A A A A A A A A A A A A A
1 chr1_82347656 0 82347656 G G G G G G G G T T T T G G G G G G G G
1 chr1_82358546 0 82358546 C C C C C C C C C C C C C C A C C C C C
1 chr1_82370646 0 82370646 C C A A C C C C C C C C C C C C C C C C
1 chr1_82405581 0 82405581 T T T T T T T T T T A T T T T T T T T T
1 chr1_82412372 0 82412372 G G G G G G G G C G C G G G G G G G G G
1 chr1_82444568 0 82444568 C C C C C C C C C C A C C C C C C C C C
1 chr1_82456437 0 82456437 A A A A A C A A A A A A A A A A A A A A
1 chr1_82465767 0 82465767 C C G G G G C C G G G G G G G G G G C C
1 chr1_82483657 0 82483657 A A A A A C A A A A A A A A A A A A A A
1 chr1_82485007 0 82485007 T T T T T T T T T T T T T T T T G T T T
1 chr1_82486191 0 82486191 C C C C C C C C C C C G C C C C C C C C
1 chr1_82487019 0 82487019 A A A A A A A A A A A A A A A A A C A A
1 chr1_82499894 0 82499894 T T T T T T T T T T T T T T T T A T T T
1 chr1_82502346 0 82502346 C C C C C G C C C C C C C C C C C C C C
1 chr1_82526962 0 82526962 C C C C C G C C C C C C C C C C C C C C
1 chr1_82531412 0 82531412 C C C C C C C C C C C C C C A C C C C C
1 chr1_82540632 0 82540632 A A A A A A A A A A A A A A A T A A A A
1 chr1_82549404 0 82549404 A A A A A A A A T T T T A A A A A A A A
1 chr1_82562216 0 82562216 T T T T T T T T A A A A T T T T T T T T
1 chr1_82590074 0 82590074 A A A A A A A A A C A C A A A A A A A A
1 chr1_82602749 0 82602749 T T T T T T T T T T T T G G T T G G T T
1 chr1_82632754 0 82632754 G G G G G G G G C C C C G G G G G G G G
1 chr1_82649518 0 82649518 G G G G G T G G G G G G G G G G G G G G
1 chr1_82673274 0 82673274 T T T T T T T T T T G T T T T T T T T T
1 chr1_82676616 0 82676616 G G G G G G G G G G G G G G G T G G G G
1 chr1_82686414 0 82686414 C C C G C C C C C C C C C C C C C C C C
1 chr1_82691542 0 82691542 T T T T G T T T T T T T T T G G T T T T
1 chr1_82698125 0 82698125 G G C C G G G G G G G G G G G G G G G G
1 chr1_82718863 0 82718863 A A A A A A A A A A A A A T A A A A A A
1 chr1_82726659 0 82726659 G G G G G G G G G G G G G G G T G G G G
1 chr1_82729606 0 82729606 C C G G C C C C C C C C C C C C C C C C
1 chr1_82735753 0 82735753 C C C C C C C C G G G G C C C C C C C C
1 chr1_82748863 0 82748863 G G G G G G G G C C C C G G G G G G G G
1 chr1_82752956 0 82752956 A A A A A A A A C C C C A A A A A A A A
1 chr1_82778671 0 82778671 C C C C C C C C G G G G C C C C C C C C
1 chr1_82826652 0 82826652 A A A A A A A A A A A A A C A A A A A A
1 chr1_82865417 0 82865417 C C C C C C C C G G G G C C C C C C C C
1 chr1_82868120 0 82868120 A A A A A A A A C C C C A A A A A A A A
1 chr1_82874695 0 82874695 C C C C C C C C G G G G C C C C C C C C
1 chr1_82877573 0 82877573 A A A A A A A A A A A A A A A T A A A A
1 chr1_82879144 0 82879144 T T G G G G T T G G G G G G G G G G T T
1 chr1_82879876 0 82879876 A A A A A C A A A A A A A A A A A A A A
1 chr1_82881033 0 82881033 G G G G G G G G G G C C G G G G G G G G
1 chr1_82926053 0 82926053 G G C C G G G G G G G G G G G G G G G G
1 chr1_82929125 0 82929125 G G G G G G G G G G G G G T G G G G G G
1 chr1_82970322 0 82970322 T T G G T T T T T T T T T T T T T T T T
1 chr1_82979251 0 82979251 C C C C C C C C C C A A C C C C C C C C
1 chr1_83021802 0 83021802 T T T T T T T T T T T T T T A T T T T T
1 chr1_83034115 0 83034115 T T T T T T T T T T T T T T T T G T T T
1 chr1_83037705 0 83037705 G G G G G G G G G G G G C G G G G G G G
1 chr1_83052075 0 83052075 C C C C C C C C A C C C C C C C C C C C
1 chr1_83069312 0 83069312 G G C C G G G G G G G G G G G G G G G G
1 chr1_83090749 0 83090749 C C C C C C C C C C C C G G G G G G C C
1 chr1_83133072 0 83133072 C C C C C C C C A C C C C C C C C C C C
1 chr1_83150399 0 83150399 A A A A A A A A A A A A A T A A A A A A
1 chr1_83156859 0 83156859 C C C C C C C C A A A A C C A A A A C C
1 chr1_83169313 0 83169313 G G G G G G G G G G G G C G G G G G G G
1 chr1_83170876 0 83170876 G G G G G G G G C C C C G G G G G G G G
1 chr1_83172638 0 83172638 C C C C C C C C C C C C A A A A A A C C
1 chr1_83173175 0 83173175 C C C C C C C C C C C C C C C G C C C C
1 chr1_83178738 0 83178738 G G G G G G G G C C C C G G G G G G G G
1 chr1_83195532 0 83195532 C C C C C C C C C C C C C G C C C C C C
1 chr1_83198120 0 83198120 C C C C C C C C C C C C C C C G C C C C
1 chr1_83201426 0 83201426 C C C C C C C C C C C C C G C C C C C C
1 chr1_83250231 0 83250231 G G T T G G G G G G G G G G G G G G G G
1 chr1_83273717 0 83273717 T T G G G G T T G G G G G G G G G G G G
1 chr1_83274007 0 83274007 G G G G C G G G G G G G G G G G G G G G
1 chr1_83278537 0 83278537 C C C C C C C C G G G G C C C C C C C C
1 chr1_83281999 0 83281999 C C C C C C C C C C C C C G C C C C C C
1 chr1_83327655 0 83327655 T T T T T T T T G T T T T T T T T T T T
1 chr1_83335024 0 83335024 G G G G G G G G G G G G C G G G G G G G
1 chr1_83348111 0 83348111 C C C C C C C C C C C C C G C C C C C C
1 chr1_83354862 0 83354862 A A A A A A A A A A A A A A T T A A A A
1 chr1_83369767 0 83369767 G G G G G G G G C C C C G G G G G G G G
1 chr1_83376193 0 83376193 T T T T T T T T T T T T T T G G T T T T
1 chr1_83487437 0 83487437 T T T T T T T T T T T T G T T T T T T T
1 chr1_83500428 0 83500428 G G G G G G G G C C C C G G G G G G G G
1 chr1_83509916 0 83509916 G G G G G G G G C C C C G G G G G G G G
1 chr1_83523359 0 83523359 A A A A A A A A A A A A A A C C A A A A
1 chr1_83524143 0 83524143 C C C C C C A A C C C C C C C C C C C C
1 chr1_83526931 0 83526931 G G C C C C G G C C C C C C C C C C G G
1 chr1_83585820 0 83585820 T T T T T T T T T T T T T T G G T T T T
1 chr1_83627021 0 83627021 A A A A A A A A C C C C A A A A A A A A
1 chr1_83632770 0 83632770 C C C C C C C C G G G G C C C C C C C C
1 chr1_83649195 0 83649195 A A A A A A A A A A A A C C A A A A A A
1 chr1_83663708 0 83663708 C C C C C C C C A C C C C C C C C C C C
1 chr1_83666803 0 83666803 A A A A A A A A A A A A A A A A C C A A
1 chr1_83707048 0 83707048 A A A A A C A A A A A A A A A A A A A A
1 chr1_83711737 0 83711737 A A A A A A A A A A A A A A A A A C A A
1 chr1_83719453 0 83719453 T T T T T T T T T T T T T T A T T T T T
1 chr1_83719739 0 83719739 G G G G G G G G G G G G C C G G G G G G
1 chr1_83721872 0 83721872 G G G G G G G G T T T T G G G G G G G G
1 chr1_83728534 0 83728534 C C A A A A C C A A A A A A A A A A C C
1 chr1_83732179 0 83732179 C C C C C C C C A A A A C C C C C C C C
1 chr1_83733755 0 83733755 C C C C G G C C C C C C C C C G C C C C
1 chr1_83743509 0 83743509 C C G G C C C C C C C C C C C C C C C C
1 chr1_83744598 0 83744598 G G G G G G G G T T T T G G G G G G G G
1 chr1_83760927 0 83760927 C C C C C C C C C C C C G G G G G G C C
1 chr1_83763139 0 83763139 A A A A A A A A T T T T A A A A A A A A
1 chr1_83797638 0 83797638 G G G T G T G G G G G G G G G G G G G G
1 chr1_83819049 0 83819049 C C C G C C C C C C C C C C C C C C C C
1 chr1_83862766 0 83862766 C C C C C G C C C C C C C C C C C C C C
1 chr1_83869330 0 83869330 C C C C C C C C C C C C C C C C G G C C
1 chr1_83888078 0 83888078 C C C C C C C C A A A A A A A A A A C C
1 chr1_83888523 0 83888523 G G G G G G G G T T T T G G G G G G G G
1 chr1_83889844 0 83889844 C C C C C G C C C C C C C C C C C C C C
1 chr1_83890191 0 83890191 G G G G G G G G G G G G G G G G T T G G
1 chr1_83909758 0 83909758 G G G G G G G G G G G G C C G G G G G G
1 chr1_83930277 0 83930277 A A A A A A A A A A A A A A A T A A A A
1 chr1_83936835 0 83936835 T T T T A T T T T T T T T T T T T T T T
1 chr1_83940661 0 83940661 A C A A A A C C A A A A A A A A A A C C
1 chr1_83944308 0 83944308 C C C C C C C C C C C C C G C C C C C C
1 chr1_83952950 0 83952950 G G G G C G G G G G G G G G G G G G G G
1 chr1_83957977 0 83957977 C C C C C G C C C C C C C C C C C C C C
1 chr1_83959737 0 83959737 C C C C C C C C C C C C A A A A A A C C
1 chr1_83992218 0 83992218 T T G T T T T T T T T T T T T T T T T T
1 chr1_83992608 0 83992608 G G G G G G G G G T G G G G G G G G G G
1 chr1_84004503 0 84004503 A A A A A A A A A A A A A T A A A A A A
1 chr1_84011491 0 84011491 G G G G G G G G C C C C G G G G G G G G
1 chr1_84015275 0 84015275 C C C C C C C C G G G G C C C C C C C C
1 chr1_84071883 0 84071883 G G G G G G G G G G G G G T G G G G G G
1 chr1_84072823 0 84072823 T T T T T T T T T T T T T T G G T T T T
1 chr1_84097048 0 84097048 G G T T T T G G G G G G G G G G G G G G
1 chr1_84134953 0 84134953 G G G G G G G G G G G G G G G G G T G G
1 chr1_84171368 0 84171368 A A A A C C A A A A A A A A A A A A A A
1 chr1_84188790 0 84188790 A A A A A A A A C C C C A A A A A A A A
1 chr1_84209528 0 84209528 C C G G C G C C C C C C C C C C C C C C
1 chr1_84221587 0 84221587 T T T T T T T T T T T T T T T T G G T T
1 chr1_84238902 0 84238902 G T G G G G G G G G G G G G G G G G G G
1 chr1_84255318 0 84255318 G G C G G G G G G G G G G G G G G G G G
1 chr1_84274571 0 84274571 G G G G G G G G T T T T G G G G G G G G
1 chr1_84289508 0 84289508 A A A A A A A A A A A A A A C C A A A A
1 chr1_84290046 0 84290046 T T T T T T T T T T T T T T A T T T T T
1 chr1_84332560 0 84332560 C C A A A A C C A A A A A A A A A A C C
1 chr1_84342035 0 84342035 A T A A A A A A A A A A A A A A A A T T
1 chr1_84350230 0 84350230 A A A A A A T T A A A A A A A A A A A A
1 chr1_84372318 0 84372318 C C G G C C C C C C C C C C C C C C C C
1 chr1_84396128 0 84396128 G G G G G G G G G G G G G T T T T T G G
1 chr1_84411174 0 84411174 C G G G G G G G G G G G G G G G G G G G
1 chr1_84416780 0 84416780 G G G G G G G G G G G G G G T T G G G G
1 chr1_84431217 0 84431217 A C C C C C C C C C C C C C C C C C C C
1 chr1_84463975 0 84463975 G G G G G G C C G G G G G G G G G G G G
1 chr1_84512762 0 84512762 A A A A A A A A A A A A A A T T A A A A
1 chr1_84524065 0 84524065 G G G G G G G G G G G G G G G G C C G G
1 chr1_84570639 0 84570639 G G G G G G G G G G C C G G G G G G G G
1 chr1_84588824 0 84588824 C C C C C C C C C C C C C C C C A C C C
1 chr1_84589412 0 84589412 G G G G G T G G G G G G G G G G G G G G
1 chr1_84599023 0 84599023 T T T T T T T T A A A A T T T T T T T T
1 chr1_84605232 0 84605232 T T T T A T T T T T T T T T T T T T T T
1 chr1_84607755 0 84607755 G G C G C G G G G G G G G G G G G G G G
1 chr1_84610128 0 84610128 T T G G G G G G G G G G G G G G G G T T
1 chr1_84613352 0 84613352 T T T T T T T T G G G G T T T T T T T T
1 chr1_84614338 0 84614338 T T T T T T T T G G G G T T T T T T T T
1 chr1_84616857 0 84616857 G G G G C G G G G G G G G G G G G G G G
1 chr1_84640441 0 84640441 T T T T T T T T A A A A T T T T T T T T
1 chr1_84651766 0 84651766 T T T T T T A A T T T T T T T T T T T T
1 chr1_84661089 0 84661089 T T T T T T T T T T T T T T G T T T T T
1 chr1_84689449 0 84689449 C C C C A C C C C C C C C C C C C C C C
1 chr1_84726302 0 84726302 G G G G G G G G C C C C G G G G G G G G
1 chr1_84727642 0 84727642 G G C C G G G G G G G G G G G G G G G G
1 chr1_84740369 0 84740369 C C C C C C C C A A A A C C C C C C C C
1 chr1_84741863 0 84741863 G G G G G G G G C C C C G G G G G G G G
1 chr1_84806736 0 84806736 G G G G G G C C G G G G G G G G G G G G
1 chr1_84809232 0 84809232 T T T T T T T T G G G G T T T T T T T T
1 chr1_84812243 0 84812243 G G G G G T G G G G G G G G G G G G G G
1 chr1_84817805 0 84817805 G G G G G G T T G G G G G G G G G G G G
1 chr1_84845511 0 84845511 T T T T T T T T T T T T T T T T A A T T
1 chr1_84866944 0 84866944 T T T T T T T T T T T T G G T T T T T T
1 chr1_84876765 0 84876765 A A A A A A A A A A A A T T T T A A A A
1 chr1_84898184 0 84898184 A A A A C C A A A A A A A A A A A A A A
1 chr1_84898188 0 84898188 G G G G G G G G C G C G G G G G G G G G
1 chr1_84939084 0 84939084 A A A A A A A A A A A A A A A C A A A A
1 chr1_84948364 0 84948364 T T T T T T T T T T T T T T A A A A T T
1 chr1_84971069 0 84971069 C C C C C C C C C C C C C C C C A A C C
1 chr1_84994520 0 84994520 T T T T T T T T A T A T T T T T T T T T
1 chr1_85073060 0 85073060 C C C C C C C C A A A A C C C C C C C C
1 chr1_85122594 0 85122594 C C C C C C C C C C C C A C C C C C C C
1 chr1_85143623 0 85143623 G G G G G G G G G G G G C G G G G G G G
1 chr1_85143674 0 85143674 T T T T T T T T T T T T A T T T T T T T
1 chr1_85185490 0 85185490 T T T T T T T T T T T T A T T T T T T T
1 chr1_85188288 0 85188288 A C A A A A A A A A A A A A A A A A A A
1 chr1_85189473 0 85189473 G G C G G G G G G G G G G G G G G G G G
1 chr1_85191921 0 85191921 T T T T T T T T T T T T T T A A T T T T
1 chr1_85199093 0 85199093 C C C C C C C C C C C C A C C C C C C C
1 chr1_85215702 0 85215702 T T T T T T T T T T T T T T G G T T T T
1 chr1_85239011 0 85239011 A A A A A A A A A A A A A C A A A A A A
1 chr1_85243966 0 85243966 C C C C A C C C C C C C C C C C C C C C
1 chr1_85276115 0 85276115 C C C C C C G G C C C C C C C C C C C C
1 chr1_85278367 0 85278367 C C C C C C C C C C C C C C C C A A C C
1 chr1_85311521 0 85311521 C C A A C C C C C C C C C C C C C C C C
1 chr1_85318293 0 85318293 G T G G G G G G G G G G G G G G G G G G
1 chr1_85344877 0 85344877 C C C C C C C C C C C C C C C G C C C C
1 chr1_85344885 0 85344885 C C G G C C C C C C C C C C C C C C C C
1 chr1_85359801 0 85359801 C C C C C C C C C C C C C G C C C C C C
1 chr1_85382100 0 85382100 G G G G G G G G G G G G C G G G G G G G
1 chr1_85398180 0 85398180 G G G G G G G G C G C C G G G G G G G G
1 chr1_85411544 0 85411544 G G G G G G G G G G G G C G G G G G G G
1 chr1_85433317 0 85433317 G G G G G G G G G G T T G G G G G G G G
1 chr1_85449863 0 85449863 A A A A A A A A A A A A A T A A A A A A
1 chr1_85450120 0 85450120 G G G G G G G G G G G G C G G G G G G G
1 chr1_85471597 0 85471597 C C C C C C C C A C C C C C C C C C C C
1 chr1_85478142 0 85478142 C C C C C C C C C C A C C C C C C C C C
1 chr1_85483297 0 85483297 C C C C C C C C C C C C C C C G C C C C
1 chr1_85505465 0 85505465 T T T T T T T T T T T T T T A T T T T T
1 chr1_85508420 0 85508420 A A A A A A A A A A A A A A A A C C A A
1 chr1_85516596 0 85516596 T T T T T T T T T T T T T T T T A A T T
1 chr1_85518287 0 85518287 T T T T T T T T T T T T G T T T T T T T
1 chr1_85554133 0 85554133 C C C C C C C C A A A A C C C C C C C C
1 chr1_85579259 0 85579259 A A A A A T A A A A A A A A A A A A A A
1 chr1_85606127 0 85606127 T T T T T T T T T T T T T T A T T T T T
1 chr1_85630416 0 85630416 A A A A A A A A A A A A A C A A A A A A
1 chr1_85635818 0 85635818 G G C C C C G G G G G G G G G G G G G G
1 chr1_85663285 0 85663285 A A A A A A A A A A A A A C A A A A A A
1 chr1_85670067 0 85670067 A A A A A A A A C C C C A A A A A A A A
1 chr1_85688638 0 85688638 C C C C C C C C C C C C C C G G C C C C
1 chr1_85699993 0 85699993 C C A A C C C C C C C C C C C C C C C C
1 chr1_85722560 0 85722560 C C C C C C C C C C A C C C C C C C C C
1 chr1_85730242 0 85730242 A A A A A A C C A A A A A A A A A A A A
1 chr1_85739162 0 85739162 G G C G G G G G G G G G G G G G G G G G
1 chr1_85745080 0 85745080 G G G G G G G G C G C G C C C C C C G G
1 chr1_85813669 0 85813669 A A A A A A A A A A A A C C A A A A A A
1 chr1_85860253 0 85860253 C C G G C G C C C C C C C C C C C C C C
1 chr1_85873230 0 85873230 G G G G G G G G G G G G C G G G G G G G
1 chr1_85919934 0 85919934 G G G G G G G G C C C C G G G G G G G G
1 chr1_85921740 0 85921740 C C A A A C C C C C C C C C C C C C C C
1 chr1_85921992 0 85921992 C C C C C C C C G G G G C C C C C C C C
1 chr1_85935666 0 85935666 T T T T T T T T G G G G T T T T T T T T
1 chr1_85943155 0 85943155 C G C C C C C C C C C C C C C C C C G G
1 chr1_85948440 0 85948440 G G G G G G G G G T G T G G G G G G G G
1 chr1_85952975 0 85952975 G G G G G G G G G G G G G G G G C C G G
1 chr1_85958140 0 85958140 T T A A A A T T A A A A A A A A A A T T
1 chr1_85960294 0 85960294 T T A A A A T T A A A A T T A A A A T T
1 chr1_85968482 0 85968482 A A A A A A A A A A A T A A A A A A A A
1 chr1_85987974 0 85987974 A A A A A A A A A A A A A A A A C C A A
1 chr1_85999970 0 85999970 T T T T T T T T A A A A T T T T T T T T
1 chr1_86008575 0 86008575 T T T T T T T T A A A A T T T T T T T T
1 chr1_86021187 0 86021187 A A A A A A A A C C C C A A A A A A A A
1 chr1_86030127 0 86030127 G G G G G G G G C C C C G G G G G G G G
1 chr1_86031837 0 86031837 T T T T T T T T A A A A T T T T T T T T
1 chr1_86086845 0 86086845 G G G G G G G G G G G G G G G G C C G G
1 chr1_86088106 0 86088106 G G G G G G G G C G G G G G G G G G G G
1 chr1_86133740 0 86133740 T T T T T T T T T T T T T T G G T T T T
1 chr1_86185681 0 86185681 T T T T T T T T G T T T T T T T T T T T
1 chr1_86194422 0 86194422 T T T T T T T T T T T T A T T T T T T T
1 chr1_86206573 0 86206573 G G G G G G G G T T T T G G G G G G G G
1 chr1_86212904 0 86212904 T T T T T T T T A A A A T T T T T T T T
1 chr1_86224687 0 86224687 A A C C C C A A C C C C C C C C C C A A
1 chr1_86261339 0 86261339 T T T T T T T T T T T T T T T T A T T T
1 chr1_86265465 0 86265465 G G G G G G G G G G G G G G C G G G G G
1 chr1_86280909 0 86280909 C C C C C C C C A C A A C C C C C C C C
1 chr1_86284692 0 86284692 G G T T T T G G T T T T T T T T T T G G
1 chr1_86326936 0 86326936 T T T T T T T T T T T T T T G G G G T T
1 chr1_86392139 0 86392139 C C C C C C C C C C A C C C C C C C C C
1 chr1_86396906 0 86396906 G G G G G G G G G G G G G G G G T T G G
1 chr1_86450571 0 86450571 G G G G G G G G G G G G G G G G T T G G
1 chr1_86489539 0 86489539 G G G G T T G G G G G G G G G G G G G G
1 chr1_86497196 0 86497196 T T T T T T T T T T T T G T T T T T T T
1 chr1_86499753 0 86499753 C C C C C C C C A C C C C C C C C C C C
1 chr1_86520581 0 86520581 G G G G G G G G G G G G C G G G G G G G
1 chr1_86535403 0 86535403 T T T T G T T T T T T T T T T T T T T T
1 chr1_86570938 0 86570938 G G G G G G G G G G G G C G G G G G G G
1 chr1_86582886 0 86582886 C C G G G G G G G G G G G G G G G G C C
1 chr1_86593501 0 86593501 T T T T T T T T T T T T T T G G T T T T
1 chr1_86643018 0 86643018 C C C G C C C C C C C C C C C C C C C C
1 chr1_86661532 0 86661532 A A A A A A C C A A A A A A A A A A A A
1 chr1_86695850 0 86695850 C C C C C G C C C C C C C C C C C C C C
1 chr1_86705340 0 86705340 T T T T T T T T T T T T T T G G T T T T
1 chr1_86728536 0 86728536 T T T T T T T T A A A A T T T T T T T T
1 chr1_86745350 0 86745350 C C C C C C C C C C C C C C C C A A C C
1 chr1_86761424 0 86761424 A A A A A A A A C C C C A A A A A A A A
1 chr1_86805677 0 86805677 G G G G G G G G C C C C G G G G G G G G
1 chr1_86809411 0 86809411 T T T T T T T T G G G G T T T T T T T T
1 chr1_86821907 0 86821907 C C C C C C C C C C C C C C C G C C C C
1 chr1_86833128 0 86833128 C C C C C C C C C C C G C C C C C C C C
1 chr1_86868635 0 86868635 T T G T T T T T T T T T T T T T T T T T
1 chr1_86878254 0 86878254 A A A A A A A A A T A A A A A A A A A A
1 chr1_86879045 0 86879045 G G G G G G G G C C C C G G G G G G G G
1 chr1_86924441 0 86924441 T T T T T T T T T T T T G T T T T T T T
1 chr1_86945513 0 86945513 G T G G G G G G G G G G G G G G G G G G
1 chr1_86964137 0 86964137 G G G G G G G G T T T T T T T T T T G G
1 chr1_86979911 0 86979911 A A A A A A A A A A A A A C A A A A A A
1 chr1_86980039 0 86980039 C C C C C C C C C C C C C C C G C C C C
1 chr1_86989080 0 86989080 A A A T A T A A A A A A A A A A A A A A
1 chr1_87034414 0 87034414 A A A A A A A A A A A A C C A A A A A A
1 chr1_87040583 0 87040583 G G G G G G G G G G G G G G G G T T G G
1 chr1_87044187 0 87044187 T T T T T T T T T T T T T T A T T T T T
1 chr1_87055598 0 87055598 C C C C C C C C C C C C C G C C C C C C
1 chr1_87059936 0 87059936 A A A A A A A A A A A A A A A T A A A A
1 chr1_87111922 0 87111922 T T T T T T T T G G G G T T T T T T T T
1 chr1_87113418 0 87113418 C C C C C C C C C G C G C C C C C C C C
1 chr1_87118525 0 87118525 T T T T T T T T G T G T T T T T T T T T
1 chr1_87127746 0 87127746 C C A A C C C C C C C C C C C C C C C C
1 chr1_87153174 0 87153174 T T T T T T T T T T T T G T T T T T T T
1 chr1_87166542 0 87166542 G G G G G G G G G G G G G G G T G G G G
1 chr1_87178766 0 87178766 C C C C A C C C C C C C C C C C C C C C
1 chr1_87191769 0 87191769 G G G G G G G G G G G G G G G T G G G G
1 chr1_87192551 0 87192551 G G G G G G G G G G G G C C G G G G G G
1 chr1_87231938 0 87231938 A A A A A A A A A A A A A C A A A A A A
1 chr1_87243914 0 87243914 G G T T T T G G G G G G G G G G G G G G
1 chr1_87246330 0 87246330 A A A A A A A A T T T T A A A A A A A A
1 chr1_87267590 0 87267590 T T T T T T T T T T T T T T A T T T T T
1 chr1_87269068 0 87269068 C G G G G G G G G G G G G G G G G G G G
1 chr1_87279966 0 87279966 C C C C C C C C C C C G C C C C C C C C
1 chr1_87292979 0 87292979 C C C C C C C C G G G G C C C C C C C C
1 chr1_87319464 0 87319464 A A A A A A A A T T T T A A A A A A A A
1 chr1_87394415 0 87394415 G G G G G G G G G G C G G G G G G G G G
1 chr1_87407048 0 87407048 A A A A A A A A C C C C A A A A A A A A
1 chr1_87428610 0 87428610 T T A A A T T T T T T T T T T T T T T T
1 chr1_87448754 0 87448754 T T T T G G T T T T T T T T T T T T T T
1 chr1_87461836 0 87461836 G G G G G G G G G G G T G G G G G G G G
1 chr1_87466368 0 87466368 C C C C C C C C C C C C G G C C C C C C
1 chr1_87480991 0 87480991 T T T T T T T T A T A A T T T T T T T T
1 chr1_87483852 0 87483852 G G G G G G G G G G G G G G C G G G G G
1 chr1_87507300 0 87507300 T T T T T T T T A A A A T T T T T T T T
1 chr1_87510865 0 87510865 G G G G G G G G C C C C G G G G G G G G
1 chr1_87512398 0 87512398 T T T T T T T T T T T T T T T T A T T T
1 chr1_87535621 0 87535621 T T T T T T T T T T A A T T T T T T T T
1 chr1_87603726 0 87603726 T T T T T T T T A T A T T T T T T T T T
1 chr1_87609994 0 87609994 G G G G G G G G T T T T G G G G G G G G
1 chr1_87616519 0 87616519 G G G G C G G G G G G G G G G G G G G G
1 chr1_87623887 0 87623887 A A A A A A C C A A A A A A A A A A A A
1 chr1_87635238 0 87635238 A A A A A A A A C C C C A A A A A A A A
1 chr1_87636150 0 87636150 A A A A A A A A A A A A A A A A A C A A
1 chr1_87646783 0 87646783 A A A A A A A A A A A A A A A A A C A A
1 chr1_87674555 0 87674555 T T T T G T T T T T T T T T T T T T T T
1 chr1_87684106 0 87684106 T T T T T T G G T T T T T T T T T T T T
1 chr1_87688912 0 87688912 C C C C C C C C C C C C G G C C C C C C
1 chr1_87690730 0 87690730 C C C C C G C C C C C C C C C C C C C C
1 chr1_87691068 0 87691068 C C C C C C C C C C C C C G C C C C C C
1 chr1_87692898 0 87692898 G G G G G G G G T T T T G G G G G G G G
1 chr1_87751951 0 87751951 A A A A A A A A A A A A A A C C A A A A
1 chr1_87754354 0 87754354 G G G G G G G G T T T T G G G G G G G G
1 chr1_87761028 0 87761028 G G G G G G G G G G G G C G G G G G G G
1 chr1_87761376 0 87761376 T T G T T T T T T T T T T T T T T T T T
1 chr1_87768778 0 87768778 T T G T G T T T T T T T T T T T T T T T
1 chr1_87780099 0 87780099 C C C C A A C C C C C C C C C C C C C C
1 chr1_87780320 0 87780320 A A A A A A A A A A A A A A A C A A A A
1 chr1_87805265 0 87805265 C C C C C C C C A A A A C C C C C C C C
1 chr1_87813840 0 87813840 C C C C C C C C A A A A C C C C C C C C
1 chr1_87836650 0 87836650 C C C C C C C C C C C G C C C C C C C C
1 chr1_87836831 0 87836831 G G G G G G G G G G G G C G G G G G G G
1 chr1_87837490 0 87837490 C C C C C C G G C C C C C C C C C C C C
1 chr1_87849314 0 87849314 C C C C C C C C C C C C C C A C C C C C
1 chr1_87875979 0 87875979 G G G G G G G G G G G G G G G G T T G G
1 chr1_87890754 0 87890754 T T T T T T T T G G G G T T T T T T T T
1 chr1_87903126 0 87903126 T T T T T T T T G G G G G G G G G G T T
1 chr1_87903168 0 87903168 C C A A A A C C C C C C C C C C C C C C
1 chr1_87903326 0 87903326 T T T T T T T T G G G G G G G G G G T T
1 chr1_87935080 0 87935080 T T G G T T T T T T T T T T T T T T T T
1 chr1_87959386 0 87959386 G G T T T T T T T T T T T T T T T T T T
1 chr1_87989822 0 87989822 C C C C C C C C C C C C A A C C C C C C
1 chr1_87990420 0 87990420 C C C C C C C C C C C C C G C C C C C C
1 chr1_88021574 0 88021574 T T T T T T T T A A A A T T T T T T T T
1 chr1_88028456 0 88028456 T T T T T T T T T T G T T T T T T T T T
1 chr1_88031753 0 88031753 G G G G G G G G T T T T G G G G G G T T
1 chr1_88037222 0 88037222 T T T T T T T T T T T T T T T T A A T T
1 chr1_88098206 0 88098206 T T T T T T T T T T T T T T T T G G T T
1 chr1_88101717 0 88101717 G G G G G G G G G G G G C C C C C C G G
1 chr1_88115012 0 88115012 C C C C C C C C C C C C C C C G C C C C
1 chr1_88151587 0 88151587 C C C C C C C C A A A A C C C C C C C C
1 chr1_88161499 0 88161499 G G C C G G G G G G G G G G G G G G G G
1 chr1_88187128 0 88187128 G G G G G G G G T T T T G G G G G G G G
1 chr1_88220537 0 88220537 G G G G G T G G G G G G G G G G G G G G
1 chr1_88233107 0 88233107 G G G G G G G G C C G G G G G G G G G G
1 chr1_88245429 0 88245429 A A A A A T A A A A A A A A A A A A A A
1 chr1_88276564 0 88276564 T T T T T T T T T T T T A T T T T T T T
1 chr1_88279736 0 88279736 A A A A A A A A A A A A A A A A T T A A
1 chr1_88281719 0 88281719 T T T T T T T T T T T T A T T T T T T T
1 chr1_88338568 0 88338568 C C C C C C C C A A A A C C C C C C C C
1 chr1_88357433 0 88357433 T T T T T T T T T T T T T T G G T T T T
1 chr1_88358188 0 88358188 C C A C A C C C C C C C C C C C C C C C
1 chr1_88362697 0 88362697 A C C C C C C C C C C C C C C C C C C C
1 chr1_88380156 0 88380156 T T T T T T T T T T T T T T G G T T T T
1 chr1_88413688 0 88413688 C C C C C C C C G G G G C C C C C C C C
1 chr1_88421943 0 88421943 A A C C A A A A A A A A A A A A A A A A
1 chr1_88465578 0 88465578 C C C C C C C C G G G G C C C C C C C C
1 chr1_88506831 0 88506831 A A A A A A A A C C C C A A A A A A A A
1 chr1_88528182 0 88528182 A A A A A A A A T T T T A A A A A A A A
1 chr1_88554853 0 88554853 T T T T T T T T A A A A T T T T T T T T
1 chr1_88585710 0 88585710 G G G G G G G G G G C G G G G G G G G G
1 chr1_88594097 0 88594097 G G C G G G G G G G G G G G G G G G G G
1 chr1_88595624 0 88595624 G G G G G G G G C C C G G G G G G G G G
1 chr1_88612212 0 88612212 C C C C C C C C A A A A C C C C C C C C
1 chr1_88615090 0 88615090 C C C C C C C C C C A C C C C C C C C C
1 chr1_88628335 0 88628335 A A A C A A A A A A A A A A A A A A A A
1 chr1_88648032 0 88648032 C C C C C C C C C C C C C G C C C C C C
1 chr1_88688473 0 88688473 T T G T T T T T T T T T T T T T T T T T
1 chr1_88688548 0 88688548 C C C C C C C C C C C C C C C C G G C C
1 chr1_88693469 0 88693469 C C C C C C C C C C C C A C A A A A C C
1 chr1_88699441 0 88699441 A A A C A C A A A A A A A A A A A A A A
1 chr1_88751948 0 88751948 A A C C C C A A C C C C C C C C C C A A
1 chr1_88756736 0 88756736 G G G G G G G G G G G T G G G G G G G G
1 chr1_88768644 0 88768644 G G G G G G G G G T G T G G G G G G G G
1 chr1_88774602 0 88774602 C C C C C C C C C C C C C C C C A C C C
1 chr1_88774834 0 88774834 C C C C C C C C C G C C C C C C C C C C
1 chr1_88780113 0 88780113 T T T T T T T T G T G G T T T T T T T T
1 chr1_88847247 0 88847247 C C C C C C C C C G C C C C C C C C C C
1 chr1_88851103 0 88851103 G G G G G G G G G G G G C C G G G G G G
1 chr1_88852985 0 88852985 T T T T T T T T T T G T T T T T T T T T
1 chr1_88853405 0 88853405 C C C C C C C C C C A C C C C C C C C C
1 chr1_88874697 0 88874697 G G G G G G G G G G G G T T G G G G G G
1 chr1_88880275 0 88880275 T T T T T T T T T T T T G T T T T T T T
1 chr1_88903834 0 88903834 C C C G C C C C C C C C C C C C C C C C
1 chr1_88906122 0 88906122 T T G T G T T T T T T T T T T T T T T T
1 chr1_88932853 0 88932853 A A C C C C A A A A A A C C C C C C A A
1 chr1_88965843 0 88965843 G G G G G G C C G G G G G G G G G G G G
1 chr1_89006413 0 89006413 G G C C C C G G C C C C C C C C C C G G
1 chr1_89066853 0 89066853 C C C C C C C C C C C C C C C G C C C C
1 chr1_89101668 0 89101668 T T T T T T T T T T T T G G T T T T T T
1 chr1_89174719 0 89174719 T T T T T T T T T T T T A T T T T T T T
1 chr1_89180658 0 89180658 A A A A A A A A A C A A A A A A A A A A
1 chr1_89206506 0 89206506 T T T T T T T T T T T T T T G T T T T T
1 chr1_89258157 0 89258157 G G G G G G G G G G G G T T G G G G G G
1 chr1_89266372 0 89266372 A A A A A A A A A A A A T T A A A A A A
1 chr1_89279265 0 89279265 A A A A A A A A A A A A A A A A C C A A
1 chr1_89292491 0 89292491 C C C G C C C C C C C C C C C C C C C C
1 chr1_89308923 0 89308923 A A A A A A A A C C C C A A A A A A A A
1 chr1_89310646 0 89310646 C C C C C C C C C C C C C C A A C C C C
1 chr1_89319562 0 89319562 G G G G G G G G T T T T G G G G G G G G
1 chr1_89331172 0 89331172 T T T T T T T T A A A A T T T T T T T T
1 chr1_89331927 0 89331927 G G G G G G G G T T T T G G G G G G G G
1 chr1_89350151 0 89350151 C C C C C C C C A A A A C C C C C C C C
1 chr1_89353865 0 89353865 A A A A A T A A A A A A A A A A A A A A
1 chr1_89358361 0 89358361 C C C C C C A A C C C C C C C C C C C C
1 chr1_89363111 0 89363111 G G G G G G G G C C C C G G G G G G G G
1 chr1_89366086 0 89366086 T T T T T T T T T T T T G T T T G G T T
1 chr1_89397517 0 89397517 G G G G G G G G C C C C G G G G G G G G
1 chr1_89425576 0 89425576 T T T T T T T T G G G G T T T T T T T T
1 chr1_89435466 0 89435466 C C C C C C C C C C C C C C A C C C C C
1 chr1_89457026 0 89457026 T T T T T T T T T T T T T T A T T T T T
1 chr1_89473759 0 89473759 A A A A A A A A A A A A A C A A A A A A
1 chr1_89479185 0 89479185 A A A A C C A A A A A A A A A A A A A A
1 chr1_89533441 0 89533441 G G T T T T G G G G G G T T T T T T G G
1 chr1_89545461 0 89545461 A A A A A A A A T T T T A A A A A A A A
1 chr1_89566666 0 89566666 C C C C C C C C G G G G C C C C C C C C
1 chr1_89608464 0 89608464 G G G G G G G G G G G G C G C C G G G G
1 chr1_89610568 0 89610568 C C G G C C C C C C C C C C C C C C C C
1 chr1_89628689 0 89628689 C C G G C G C C C C C C C C C C C C C C
1 chr1_89650449 0 89650449 A C A A A A A A A A A A A A A A A A A A
1 chr1_89675273 0 89675273 T T T T T T T T A T A T T T T T T T T T
1 chr1_89684590 0 89684590 C C C C C C C C C C C C C C C G C C C C
1 chr1_89688655 0 89688655 C C C C A C C C C C C C C C C C C C C C
1 chr1_89729892 0 89729892 A A A A A C A A A A A A A A A A A A A A
1 chr1_89731762 0 89731762 C G C C C C C C C C C C C C C C C C C C
1 chr1_89732713 0 89732713 T T T T T T T T T T T T A T T T T T T T
1 chr1_89735221 0 89735221 A A A A A A A A A A A A A C A A A A A A
1 chr1_89745265 0 89745265 G G G G G T G G G G G G G G G G G G G G
1 chr1_89755481 0 89755481 G G G G G G C G G G G G G G G G G G G G
1 chr1_89758143 0 89758143 G G G G G G G G G G G G G G G T G G G G
1 chr1_89781393 0 89781393 G G T T G T G G G G G G G G G G G G G G
1 chr1_89815076 0 89815076 C C C G C G C C C C C C C C C C C C C C
1 chr1_89833311 0 89833311 C C C C C C C C C C C C C C C C A C C C
1 chr1_89879322 0 89879322 G G G G G G G G C C C C G G G G G G G G
1 chr1_89881278 0 89881278 C C C C C C C C G G G G C C C C C C C C
1 chr1_89893747 0 89893747 G G G G G G G G T T T T G G G G G G G G
1 chr1_89895778 0 89895778 G G G G G G G G T T T T G G G G G G G G
1 chr1_89915947 0 89915947 G G G G G G G G T T T T T T T T T T G G
1 chr1_89917524 0 89917524 G G G G G G G G C C C C C C C C C C G G
1 chr1_89931072 0 89931072 A A A A A A A A C C C C A A A A A A A A
1 chr1_89943813 0 89943813 G G G G G G G G G G G G G G G G C C G G
1 chr1_89953287 0 89953287 T T T T T T T T A A A A T T T T T T T T
1 chr1_89959694 0 89959694 C C C G C C C C C C C C C C C C C C C C
1 chr1_89965600 0 89965600 T T T T T T T T T T T T T T T T A A T T
1 chr1_89969456 0 89969456 A A T T T T A A A A A A T T T T T T A A
1 chr1_89969461 0 89969461 A A A A A A A A A A A A A A A A C C A A
1 chr1_89970780 0 89970780 G G G G C G G G G G G G G G G G G G G G
1 chr1_89990141 0 89990141 C G G G G G G G G G G G G G G G G G G G
1 chr1_90001192 0 90001192 G G G G G G G G G G G G G G G T G G G G
1 chr1_90020525 0 90020525 A A A A A A A A A A A A A C A A A A A A
1 chr1_90029242 0 90029242 T T T T A T T T T T T T T T T T T T T T
1 chr1_90036210 0 90036210 T T T T T T T T T T T T T T G T T T T T
1 chr1_90040403 0 90040403 C C C C C C C C C C C C C C C C A A C C
1 chr1_90053930 0 90053930 C C C C C C C C G G G G C C C C C C C C
1 chr1_90054606 0 90054606 A A A A A A A A A A A A C C C C C C A A
1 chr1_90066200 0 90066200 C C A A A A C C C C C C C C C C C C C C
1 chr1_90086176 0 90086176 A C C C C C A A C C C C C C C C C C C C
1 chr1_90095001 0 90095001 A A A A A T A A A A A A A A A A A A A A
1 chr1_90107755 0 90107755 C C C C C C C C A A A A C C C C C C C C
1 chr1_90114160 0 90114160 A A A A A A A A A A A A A C A A A A A A
1 chr1_90125039 0 90125039 G G G G G G G G G G G G C G G G G G G G
1 chr1_90164459 0 90164459 C C C G C C C C C C C C C C C C C C C C
1 chr1_90170308 0 90170308 C C C G C C C C C C C C C C C C C C C C
1 chr1_90171785 0 90171785 A A A A A A A A A T A A A A A A A A A A
1 chr1_90181140 0 90181140 C C C C A C C C C C C C C C C C C C C C
1 chr1_90229056 0 90229056 C C C C C C C C A A C C C C C C C C C C
1 chr1_90239123 0 90239123 G G G G G G G G G G G G G G C G G G G G
1 chr1_90240697 0 90240697 A C C C C C C C C C C C C C C C C C C C
1 chr1_90282039 0 90282039 C C A A A A C C A A A A A A A A A A C C
1 chr1_90287894 0 90287894 C C C C C C C C C C C C C C C C A A C C
1 chr1_90298384 0 90298384 C C C C C C C C C C C C C C C G C C C C
1 chr1_90300793 0 90300793 C C C C C C C C G G G G C C C C C C C C
1 chr1_90341158 0 90341158 G G T T T T G G G G G G G G G G G G G G
1 chr1_90352111 0 90352111 C C C C C C C C C C C C C G C C C C C C
1 chr1_90354845 0 90354845 T T T T T T T T G G G G T T T T T T T T
1 chr1_90373345 0 90373345 A A A A A A A A C C C C A A A A A A A A
1 chr1_90383358 0 90383358 G G G T G G G G G G G G G G G G G G G G
1 chr1_90387396 0 90387396 G G G G G G G G T T T T G G G G G G G G
1 chr1_90411233 0 90411233 G G G G G G G G G G C G G G G G G G G G
1 chr1_90419813 0 90419813 G G G G G G G G G G C G G G G G G G G G
1 chr1_90422734 0 90422734 A A A A A T A A A A A A A A A A A A A A
1 chr1_90424732 0 90424732 G G G G G G G G G T G G G G G G G G G G
1 chr1_90426128 0 90426128 G G G G G G G G G G C G G G G G G G G G
1 chr1_90439940 0 90439940 T T G G T T T T T T T T T T T T T T T T
1 chr1_90442316 0 90442316 T T T T T T T T T T T T G T T T T T T T
1 chr1_90453065 0 90453065 G G G G G T G G G G G G G G G G G G G G
1 chr1_90472534 0 90472534 C C C C C G C C C C C C C C C C C C C C
1 chr1_90476865 0 90476865 G G G G G G G G C G G G G G G G G G G G
1 chr1_90478215 0 90478215 G G G G G G G G G G G G G G G G C C G G
1 chr1_90489406 0 90489406 A A A A A A A A A T A A A A A A A A A A
1 chr1_90518573 0 90518573 C C C C C G C C C C C C C C C C C C C C
1 chr1_90563716 0 90563716 A A C C A A A A A A A A A A A A A A A A
1 chr1_90568009 0 90568009 G G G G G G G G G T T T G G G G G G G G
1 chr1_90572940 0 90572940 C C C C C C C C G G G G C C C C C C C C
1 chr1_90665511 0 90665511 A C C C C C C C C C C C C C C C C C A A
1 chr1_90666852 0 90666852 T T T T T T T T T T T T T T A T T T T T
1 chr1_90668706 0 90668706 T T G G T T T T T T T T T T T T T T T T
1 chr1_90721049 0 90721049 A A A A A A A A C C C C A A A A A A A A
1 chr1_90729501 0 90729501 A A C C C C A A A A A A C C C C C C A A
1 chr1_90732236 0 90732236 G G G G G G G G T T T T G G G G G G G G
1 chr1_90804184 0 90804184 C C C C C C C C C C C C C C C G C C C C
1 chr1_90818572 0 90818572 C C C C C C C C C C A C C C C C C C C C
1 chr1_90842709 0 90842709 C C C C C C C C G G C G C C C C C C C C
1 chr1_90843032 0 90843032 A A A A A A A A T T T T A A A A A A A A
1 chr1_90853266 0 90853266 G G T T T T G G T T T T T T T T T T G G
1 chr1_90853267 0 90853267 A A A A A A A A T T T T A A A A A A A A
1 chr1_90875510 0 90875510 C C C C C C C C C C C C C G C C C C C C
1 chr1_90895895 0 90895895 C G C C C C C C C C C C C C C C C C C C
1 chr1_90904975 0 90904975 A A A A A A A A A A A A A C A C A A A A
1 chr1_90909225 0 90909225 T T G G T T T T T T T T T T T T T T T T
1 chr1_90934465 0 90934465 A A A A A A A A C C C C A A A A A A A A
1 chr1_90944560 0 90944560 A A A T A A A A A A A A A A A A A A A A
1 chr1_90961370 0 90961370 G G G G G G C C G G G G G G G G G G G G
1 chr1_90965203 0 90965203 G G G G G G G G G G G G G T G G G G G G
1 chr1_90999271 0 90999271 G G G G G G G G G G G G C C G G G G G G
1 chr1_91024849 0 91024849 C C C C C C C C A A A A C C C C C C C C
1 chr1_91025780 0 91025780 T T T T T T T T G T T T T T T T T T T T
1 chr1_91043613 0 91043613 A A A A A A A A C C C C A A A A A A A A
1 chr1_91046691 0 91046691 G G G G G G G G C C C C G G G G G G G G
1 chr1_91052792 0 91052792 T T T T T T T T G G G G T T T T T T T T
1 chr1_91066961 0 91066961 T T A A T T T T T T T T T T T T T T T T
1 chr1_91069836 0 91069836 C C C C C C C C A A A A C C C C C C C C
1 chr1_91078158 0 91078158 A A A A A A A A A A A A A A A A T T A A
1 chr1_91079333 0 91079333 G G G G G G G G G G G G G G C C G G G G
1 chr1_91169866 0 91169866 C C G G G G C C C C C C C C C C C C C C
1 chr1_91170367 0 91170367 G G G G G G G G G G G G G G G G T T G G
1 chr1_91171807 0 91171807 G G T T T T G G G G G G G G G G G G G G
1 chr1_91175322 0 91175322 G G C C C C G G C C C C C C C C C C G G
1 chr1_91175838 0 91175838 C C G G G G C C C C C C G G G G G G C C
1 chr1_91178259 0 91178259 G G G G G G G G G G G G G G G G C C G G
1 chr1_91180518 0 91180518 C C C C A C C C C C C C C C C C C C C C
1 chr1_91181512 0 91181512 T T T T T T T T G G G G T T T T T T T T
1 chr1_91187545 0 91187545 A A A A A A A A C C C C A A A A A A A A
1 chr1_91195885 0 91195885 T T T T A T T T T T T T T T T T T T T T
1 chr1_91206594 0 91206594 T T T T T T T T T T T T T T G T T T T T
1 chr1_91235784 0 91235784 A C C C C C C C C C C C C C C C C C C C
1 chr1_91240916 0 91240916 C C A A A A C C C C C C A C C C A A C C
1 chr1_91283461 0 91283461 C C C C G G C C C C C C C C C C C C C C
1 chr1_91290111 0 91290111 A A A A A T A A A A A A A A A A A A A A
1 chr1_91295614 0 91295614 C C C C C C C C G G G G C C C C C C C C
1 chr1_91328192 0 91328192 A A A A A A A A A A A A C C A A A A A A
1 chr1_91332615 0 91332615 T T A A T T T T T T T T T T T T T T T T
1 chr1_91333174 0 91333174 C C C C C C A A C C C C C C C C C C C C
1 chr1_91346028 0 91346028 T T A A T T T T T T T T T T T T T T T T
1 chr1_91347177 0 91347177 G G G G G G G G G G G G G G T T G G G G
1 chr1_91354749 0 91354749 A A A A A A A A A A A A A A A A T T A A
1 chr1_91360656 0 91360656 A A A A A A A A C C C C A A A A A A A A
1 chr1_91378688 0 91378688 T T T T T T T T G G G G G G G G G G T T
1 chr1_91383522 0 91383522 T T T T T T T T G G G G T T T T T T T T
1 chr1_91395884 0 91395884 G G G G G G G G G G G G T T T T T T G G
1 chr1_91408142 0 91408142 G G G G G G G G G G G G C G G G G G G G
1 chr1_91425043 0 91425043 A A A A A A A A A A A A A A A C A A A A
1 chr1_91440057 0 91440057 G G G G G G G G G G G G G G C G G G G G
1 chr1_91462676 0 91462676 G G C G G G G G G G G G G G G G G G G G
1 chr1_91468055 0 91468055 C C C C C C C C C G C C C C C C C C C C
1 chr1_91514270 0 91514270 A A A T T T A A A A A A A A A A A A A A
1 chr1_91546607 0 91546607 G G C G G G G G G G G G G G G G G G G G
1 chr1_91553096 0 91553096 C C C C C C C C C C C C C C C C A A C C
1 chr1_91559994 0 91559994 G G G G G G G G G G G G G G G G T T G G
1 chr1_91578885 0 91578885 T T A T A A T T T T T T T T T T T T T T
1 chr1_91605468 0 91605468 C C C C C C C C C C G G C C C C C C C C
1 chr1_91637412 0 91637412 G G G G G G T T G G G G G G G G G G G G
1 chr1_91675322 0 91675322 C C C C C C C C C G C C C C C C C C C C
1 chr1_91688988 0 91688988 C C C G C G C C C C C C C C C C C C C C
1 chr1_91692769 0 91692769 C C C C A C C C C C C C C C C C C C C C
1 chr1_91699768 0 91699768 G G C C G G G G G G G G G G G G G G G G
1 chr1_91742749 0 91742749 A A A A A A A A A A A A A T A A A A A A
1 chr1_91744190 0 91744190 G G G G G G G G T T T T G G G G G G G G
1 chr1_91746870 0 91746870 T T A A A A T T A A A A A A A A A A T T
1 chr1_91776119 0 91776119 C C C C C C C C C C C C A C C C C C C C
1 chr1_91802554 0 91802554 G G G G G G G G C G G G G G G G G G G G
1 chr1_91831303 0 91831303 C C C C C C C C C C C C C C C C C G C C
1 chr1_91847253 0 91847253 C C C C C C C C G G G G C C C C C C C C
1 chr1_91882795 0 91882795 T T T T G T T T T T T T T T T T T T T T
1 chr1_91900967 0 91900967 G G C C G G G G G G G G G G G G G G G G
1 chr1_91909048 0 91909048 C C C C C C C C C C C C C C G G C C C C
1 chr1_91909793 0 91909793 C C C G C G C C C C C C C C C C C C C C
1 chr1_91927061 0 91927061 A A A A A A A A A C A A A A A A A A A A
1 chr1_91931525 0 91931525 C C C C A C C C C C C C C C C C C C C C
1 chr1_91966385 0 91966385 C C C C A A C C C C C C C C C C C C C C
1 chr1_91969361 0 91969361 C C C C C C C C C C C C C C C C A A C C
1 chr1_92013915 0 92013915 G G G G G G C C G G G G G G G G G G G G
1 chr1_92038522 0 92038522 G G G G G G G G G G G G G G G G C G G G
1 chr1_92072695 0 92072695 C C G G G G C C G G G G G G G G G G C C
1 chr1_92076166 0 92076166 C C C C C C C C C C C G C C C C C C C C
1 chr1_92083545 0 92083545 C C C C C C C C C C C C A C C C C C C C
1 chr1_92095428 0 92095428 G G G G G G G G G G G G G G G G C C G G
1 chr1_92096612 0 92096612 G G G G G G G G C G G G G G G G G G G G
1 chr1_92102923 0 92102923 G G G G G G G G C C C C G G G G G G C C
1 chr1_92112973 0 92112973 T T T T T T T T A A A A T T T T T T T T
1 chr1_92130878 0 92130878 C C C C C C C C C C C C C C C C A A C C
1 chr1_92145910 0 92145910 C C C C C C C C C C C C C C C C A A C C
1 chr1_92148017 0 92148017 A A C C C C A A C C C C C C C C C C A A
1 chr1_92149925 0 92149925 C C C C C C C C G G G G C C C C C C C C
1 chr1_92156977 0 92156977 C C C C C C C C C C C C C C C C A C C C
1 chr1_92169904 0 92169904 C C C C C C C C C C C C A C C C C C C C
1 chr1_92190486 0 92190486 C C C C C C C C C C C C G G C C C C C C
1 chr1_92226921 0 92226921 C C C C C G C C C C C C C C C C C C C C
1 chr1_92242163 0 92242163 T T T T T T G G T T T T T T T T T T T T
1 chr1_92263188 0 92263188 A A T T T T A A T T T T T T T T T T A A
1 chr1_92275211 0 92275211 G G C C C G G G G G G G G G G G G G G G
1 chr1_92301088 0 92301088 C C C C C C C C C C C C C G C C C C C C
1 chr1_92301544 0 92301544 C C C C A C C C C C C C C C C C C C C C
1 chr1_92332248 0 92332248 A A A A A A C C A A A A A A A A A A A A
1 chr1_92339915 0 92339915 A A A A A A T T A A A A A A A A A A A A
1 chr1_92343023 0 92343023 A A T T T T A A A A A A A A A A A A A A
1 chr1_92378288 0 92378288 G G G G G G G G C C C G G G G G G G G G
1 chr1_92393686 0 92393686 C C C C C C C C C C C C C C G G C C C C
1 chr1_92418942 0 92418942 C C C C C C C C C C A C C C C C C C C C
1 chr1_92423367 0 92423367 A A A A A A A A C C C C A A A A A A A A
1 chr1_92432136 0 92432136 T T T T T T G G T T T T T T T T T T T T
1 chr1_92448839 0 92448839 C C C C C C C C A A A A C C C C C C C C
1 chr1_92456950 0 92456950 A A A A A A A A A A A A A A A A T T A A
1 chr1_92463208 0 92463208 G G G G G T G G G G G G G G G G G G G G
1 chr1_92487488 0 92487488 T T T T T T T T T T T T T T T T G T T T
1 chr1_92489718 0 92489718 T T T T T T T T T T T T G G G G G G T T
1 chr1_92511083 0 92511083 C C C C C C C C G G G G C C C C C C C C
1 chr1_92520120 0 92520120 T T T T T T G G T T T T T T T T T T T T
1 chr1_92520942 0 92520942 C C C C C C C C C C C C C G C C C C C C
1 chr1_92542068 0 92542068 C C C C C C C C G G G G C C C C C C C C
1 chr1_92573421 0 92573421 A A A A A A A A C C C C A A A A A A A A
1 chr1_92584223 0 92584223 A A A C A C A A A A A A A A A A A A A A
1 chr1_92605809 0 92605809 A A A A A A A A T T T T A A A A A A A A
1 chr1_92625527 0 92625527 T T T T T T T T G G G G T T T T T T T T
1 chr1_92635995 0 92635995 A A A A A A A A A A A A A A A A A C A A
1 chr1_92683739 0 92683739 C C C C C C C C C C C C C C C C A A C C
1 chr1_92692322 0 92692322 C C C C C C C C A A A A C C C C C C C C
1 chr1_92700800 0 92700800 A A A A A A C C A A A A A A A A A A A A
1 chr1_92703373 0 92703373 C C C C C C C C C C C C C G C C C C C C
1 chr1_92726473 0 92726473 A A A A A A A A T T T T A A A A A A A A
1 chr1_92745698 0 92745698 G G G G G G G G C C G G G G G G G G G G
1 chr1_92746791 0 92746791 G G G G G G G G G G G G C C C C G G G G
1 chr1_92752149 0 92752149 G G G G G G G G T T T T G G G G G G G G
1 chr1_92770060 0 92770060 G G C C C C G G C C C C C C C C C C G G
1 chr1_92791614 0 92791614 C C C C C C C C C C C C C C A C C C C C
1 chr1_92803278 0 92803278 C C G G G G C C G G G G G G G G G G C C
1 chr1_92813198 0 92813198 C C C C C C C C C C C C C C A A C C C C
1 chr1_92817064 0 92817064 G G G G C G G G G G G G G G G G G G G G
1 chr1_92817438 0 92817438 C C C C C C C C G G C G C C C C C C C C
1 chr1_92819907 0 92819907 T T T T T T T T T T G T T T T T T T T T
1 chr1_92822700 0 92822700 C G G G G G G G G G G G G G G G G G C C
1 chr1_92823951 0 92823951 T T T T T T T T T T T T G T T T T T T T
1 chr1_92843240 0 92843240 A C A A A A C C A A A A A A A A A A A A
1 chr1_92863392 0 92863392 G G G G G G G G G G G G C G G G G G G G
1 chr1_92910106 0 92910106 G G G G G G G G G G G G G G G G C C G G
1 chr1_92910711 0 92910711 C C G G G G C C G G G G G G G G G G C C
1 chr1_92919811 0 92919811 G G C C C C C C C C C C C C C C C C C C
1 chr1_92920228 0 92920228 A A T T A T A A A A A A A A A A A A A A
1 chr1_92969064 0 92969064 T T T T T T T T T T T T T T G G T T T T
1 chr1_92976187 0 92976187 C C C C C C A A C C C C C C C C C C C C
1 chr1_92997344 0 92997344 C C C C C C C C C C C C C C A A C C C C
1 chr1_93019410 0 93019410 A C A A A A C C A A A A A A A A A A C C
1 chr1_93072195 0 93072195 G G G G G G G G G G C G G G G G G G G G
1 chr1_93082181 0 93082181 T T T T T T T T T T T T G G G G T T T T
1 chr1_93085841 0 93085841 A A T T T T A A T T T T T T T T T T A A
1 chr1_93112969 0 93112969 T T T T T T T T A A A A T T T T T T T T
1 chr1_93115218 0 93115218 C C C C C C C C C C C C C G C C C C C C
1 chr1_93132033 0 93132033 G G T T T T G G T T T T T T T T T T G G
1 chr1_93134856 0 93134856 A A A A A T A A A A A A T T T T T T A A
1 chr1_93150388 0 93150388 G G T T G T G G G G G G G G G G G G G G
1 chr1_93214717 0 93214717 C C C C C C C C G G G G C C C C C C C C
1 chr1_93215227 0 93215227 T T T T T T T T T T T T G T T T T T T T
1 chr1_93266409 0 93266409 C C C C C C C C A A A A C C C C C C C C
1 chr1_93272720 0 93272720 C C C C C C C C G G G G C C C C C C C C
1 chr1_93275926 0 93275926 C C C C C C C C G G G G C C C C C C C C
1 chr1_93276529 0 93276529 A A A A A A A A T T T T A A A A A A A A
1 chr1_93308927 0 93308927 C C C C C C C C C G C G C C C C C C C C
1 chr1_93312426 0 93312426 G G G G G G G G T T T T G G G G G G G G
1 chr1_93329110 0 93329110 T T T T T T T T T T T T T T T T A A T T
1 chr1_93348095 0 93348095 T T G G G G T T G G G G G G G G G G T T
1 chr1_93372295 0 93372295 G G C G C G G G G G G G G G G G G G G G
1 chr1_93377661 0 93377661 T T T T T T T T G G G G T T T T T T T T
1 chr1_93385825 0 93385825 A A A A A A A A C C C C A A A A A A A A
1 chr1_93399657 0 93399657 T T T T T T T T G G G G T T T T T T T T
1 chr1_93399891 0 93399891 T T T T T T T T G G G G T T T T T T T T
1 chr1_93446249 0 93446249 G G G G G G C C G G G G G G G G G G G G
1 chr1_93482465 0 93482465 G G G G G G G G G G G G G G C C G G G G
1 chr1_93594382 0 93594382 G G C G C G G G G G G G G G G G G G G G
1 chr1_93594819 0 93594819 G G G G G G G G G G G G G G C G G G G G
1 chr1_93598163 0 93598163 C C C C C C C C C C C C C C A C C C C C
1 chr1_93605854 0 93605854 A A A A A A A A A A A A A A A T A A A A
1 chr1_93606052 0 93606052 G G C G G G G G G G G G G G C G G G G G
1 chr1_93606618 0 93606618 G T T T T T T T T T T T T T T T T T T T
1 chr1_93617138 0 93617138 G G G G G G G G C G G G G G G G G G G G
1 chr1_93651867 0 93651867 C C C C C C C C C G G G C C C C C C C C
1 chr1_93709251 0 93709251 T T T T T T T T T T T T A T T T T T T T
1 chr1_93719138 0 93719138 C C C C C C C C C C G G C C C C C C C C
1 chr1_93728027 0 93728027 A A A A A A A A T T T T A A A A A A A A
1 chr1_93745106 0 93745106 C G C C C C C C C C C C C C C C C C C C
1 chr1_93774061 0 93774061 G G G G C G G G G G G G G G G G G G G G
1 chr1_93810691 0 93810691 T T T T T T T T A A A A T T T T T T T T
1 chr1_93812083 0 93812083 A A A A A A A A C C C C A A A A A A A A
1 chr1_93830262 0 93830262 C C C C C G C C C C C C C C C C C C C C
1 chr1_93833802 0 93833802 C C G G C C C C C C C C C C C C C C C C
1 chr1_93860311 0 93860311 C C C C C C C C C C C C C G C C C C C C
1 chr1_93861720 0 93861720 T T T T T T T T T T T T T T A T T T T T
1 chr1_93869346 0 93869346 T T T T G T T T T T T T T T T T T T T T
1 chr1_93887478 0 93887478 C C C C C C C C G G G G C C C C C C C C
1 chr1_93895480 0 93895480 T T T T A T T T T T T T T T T T T T T T
1 chr1_93908964 0 93908964 G G G G G G G G G T G T G G G G G G G G
1 chr1_93917166 0 93917166 C C C C A C C C C C C C C C C C C C C C
1 chr1_93917920 0 93917920 G G G G G G G G G G G G G G T T G G G G
1 chr1_93926714 0 93926714 C C A A A A C C C C C C A A A A A A C C
1 chr1_93928879 0 93928879 G G G G G G G G G G G G G G G T G G G G
1 chr1_93954119 0 93954119 A A A A A A A A C C C C A A A A A A A A
1 chr1_93955883 0 93955883 C C A A A A C C A A A A A A A A A A C C
1 chr1_93970075 0 93970075 G G G G G G G G C G C G G G G G G G G G
1 chr1_94008405 0 94008405 C C G G G G C C C C C C C C C C C C C C
1 chr1_94014040 0 94014040 A A A A A A A A T T T T A A A A A A A A
1 chr1_94034484 0 94034484 T T T T T T T T T T T T T T T T A A T T
1 chr1_94093334 0 94093334 G G G G G G G G G G G G C G G G G G G G
1 chr1_94093833 0 94093833 G G G G G G G G C G G G G G G G G G G G
1 chr1_94096266 0 94096266 G G G G G T G G G G G G G G G G G G G G
1 chr1_94099486 0 94099486 A A A A A A A A A A A A A C A A A A A A
1 chr1_94105118 0 94105118 A A A A A A A A A A A A A A A A C C A A
1 chr1_94112252 0 94112252 G G G G G G G G C C C C G G G G G G G G
1 chr1_94113400 0 94113400 C C C C C C C C C C C C C C C G C C C C
1 chr1_94124382 0 94124382 T T T T T T T T G G G G T T T T T T T T
1 chr1_94157107 0 94157107 C C C C C C C C C G G G C C C C C C C C
1 chr1_94188637 0 94188637 C C G G G G C C C C C C C C C C C C C C
1 chr1_94188827 0 94188827 A A A A A T A A A A A A A A A A A A A A
1 chr1_94191238 0 94191238 A A A A A A A A C C C C A A A A A A A A
1 chr1_94211739 0 94211739 G G T T G T G G G G G G G G G G G G G G
1 chr1_94227564 0 94227564 G G G G G G G G G G G G G G G G T T G G
1 chr1_94232689 0 94232689 G G G G G G G G G G G G G G G G G T G G
1 chr1_94266281 0 94266281 G G G G G G G G G G G G T T T T T T G G
1 chr1_94280651 0 94280651 C G C C C C C C C C C C C C C C C C C C
1 chr1_94284471 0 94284471 G G G G G G G G G G G G G G C G G G G G
1 chr1_94297770 0 94297770 A A A A A A A A A A A T A A A A A A A A
1 chr1_94303386 0 94303386 T T T T T T T T G G G G T T T T T T T T
1 chr1_94328457 0 94328457 C G G G G G G G G G G G G G G G G G G G
1 chr1_94330408 0 94330408 C C C C C C C C G G G G C C C C C C C C
1 chr1_94365965 0 94365965 C C C C C C C C C C C C A C C C C C C C
1 chr1_94369983 0 94369983 T T T T T T T T G G G G G G G G G G T T
1 chr1_94370024 0 94370024 T T T T T T T T G T T T T T T T T T T T
1 chr1_94379603 0 94379603 G G C C C C G G G G G G G G G G G G G G
1 chr1_94389710 0 94389710 C C C C C C C C C C C C A C C C C C C C
1 chr1_94391690 0 94391690 C C C C C C C C G G G G C C C C C C C C
1 chr1_94436869 0 94436869 A A C C C C A A A A A A A A A A A A A A
1 chr1_94445357 0 94445357 G G C C G G G G G G G G G G G G G G G G
1 chr1_94452387 0 94452387 T T T T T T T T G T T T T T T T T T T T
1 chr1_94467939 0 94467939 C C C C C C C C G G G G C C C C C C C C
1 chr1_94472645 0 94472645 C C C C A C C C C C C C C C C C C C C C
1 chr1_94487150 0 94487150 C C C C A C C C C C C C C C C C C C C C
1 chr1_94530735 0 94530735 G G G G G G G G G G G G G G G G C C G G
1 chr1_94561682 0 94561682 T T T T T T T T G G G G T T T T T T T T
1 chr1_94562755 0 94562755 G G G G G G G G G G G G C C C C C C G G
1 chr1_94571035 0 94571035 C C C C C C C C G G G G C C C C C C C C
1 chr1_94573425 0 94573425 G G C C C G G G G G G G G G G G G G G G
1 chr1_94590595 0 94590595 C C C C C C C C C C C C C C C G C C C C
1 chr1_94590660 0 94590660 C C C C C C C C C C C C C C C C G G C C
1 chr1_94614537 0 94614537 T T T T T T T T T T T T T T T T A A T T
1 chr1_94629688 0 94629688 G G G G G G G G G G G G G G C G G G G G
1 chr1_94649198 0 94649198 G G T T G T G G G G G G G G G G G G G G
1 chr1_94658115 0 94658115 G G G G G G G G G G G G G G C G G G G G
1 chr1_94672831 0 94672831 T T T T T T T T T T T T T T T T G T T T
1 chr1_94673573 0 94673573 C C C C C C C C C C C C C G C C C C C C
1 chr1_94695097 0 94695097 G G G G G G G G C C G G G G G G G G G G
1 chr1_94707912 0 94707912 T T A T T T T T T T T T T T T T T T T T
1 chr1_94711240 0 94711240 A A A A A A A A C C A A A A A A A A A A
1 chr1_94716767 0 94716767 C C C C A C C C C C C C C C C C C C C C
1 chr1_94720238 0 94720238 A A A A A A A A A A A A A C A A A A A A
1 chr1_94736421 0 94736421 T T T T T T T T T T T T A T T T T T T T
1 chr1_94738148 0 94738148 G G G G G G G G G G G G G G G T G G G G
1 chr1_94773747 0 94773747 G G G G G G G G G G G G G T G G G G G G
1 chr1_94789510 0 94789510 A A A A A C A A A A A A A A A A A A A A
1 chr1_94793127 0 94793127 T T A A A A A A A A A A A A A A A A A A
1 chr1_94842292 0 94842292 G G G G G G G G G G G G G G T T G G G G
1 chr1_94912466 0 94912466 G G C C C C G G G G G G G G G G G G G G
1 chr1_94921701 0 94921701 G G G G G G G G G G C G G G G G G G G G
1 chr1_94939298 0 94939298 C C C C C C C C C C C C A C C C C C C C
1 chr1_94948620 0 94948620 G G G G G G G G T T T T G G G G G G G G
1 chr1_94951684 0 94951684 A A A A A A A A A A A C A A A A A A A A
1 chr1_94954063 0 94954063 G G C C C G G G G G G G G G G G G G G G
1 chr1_94971122 0 94971122 C C C C C C C C A A A A C C C C C C C C
1 chr1_94987838 0 94987838 C C C C A C C C A A A A C C C C C C C C
1 chr1_94996780 0 94996780 G G G G G G G G G G G G T T G G G G G G
1 chr1_95002743 0 95002743 T T T T T T T T A A A A T T T T T T T T
1 chr1_95002868 0 95002868 C C C C C C C C A A A A C C C C C C C C
1 chr1_95011367 0 95011367 C G G G G G G G G G G G G G G G G G G G
1 chr1_95025576 0 95025576 T T T T T T T T G T T T T T T T T T T T
1 chr1_95039161 0 95039161 G G G G G G G G T T T T G G G G G G G G
1 chr1_95042970 0 95042970 C C C C C C C C G G G G C C C C C C C C
1 chr1_95066278 0 95066278 C C G G C C C C C C C C C C C C C C C C
1 chr1_95077424 0 95077424 C G G G G G G G G G G G G G G G G G G G
1 chr1_95082456 0 95082456 C C C C C C C C G G G G C C C C C C C C
1 chr1_95104647 0 95104647 C C G G C G C C C C C C C C C C C C C C
1 chr1_95107130 0 95107130 A A A A A A A A C C C C A C A A C C A A
1 chr1_95111228 0 95111228 T T T T T T T T T T T T A T T T A A T T
1 chr1_95118779 0 95118779 A A A A A A A A T T T T A A A A A A A A
1 chr1_95142112 0 95142112 C C C C C C C C G G G G C C C C C C C C
1 chr1_95143463 0 95143463 T T T T T T T T A T T T T T T T T T T T
1 chr1_95144237 0 95144237 G G G G G G G G G G G G G G G T G G G G
1 chr1_95154262 0 95154262 T T T T A T T T T T T T T T T T T T T T
1 chr1_95164993 0 95164993 C C G G C G C C C C C C C C C C C C C C
1 chr1_95187506 0 95187506 A A A A A A A A A A A A A A A A C C A A
1 chr1_95223680 0 95223680 T T T T T T T T T T T T T T G T T T T T
1 chr1_95253780 0 95253780 C C A A A C C C C C C C C C C C C C C C
1 chr1_95259193 0 95259193 A A T T T T A A T T T T T T T T T T A A
1 chr1_95262843 0 95262843 C C C C C C C C A A A A C C C C C C C C
1 chr1_95275497 0 95275497 G G G G G G G G G G G G G T G G G G G G
1 chr1_95288770 0 95288770 C C C C C C C C C C C C C G C C C C C C
1 chr1_95294854 0 95294854 C C A C C C C C C C C C C C C C C C C C
1 chr1_95299832 0 95299832 C C A C A C C C C C C C C C C C C C C C
1 chr1_95306532 0 95306532 C C C C C C C C C C C C C C C C G G C C
1 chr1_95324839 0 95324839 A A A A A A A A A A A A A T A A A A A A
1 chr1_95328860 0 95328860 C C C C C C C C C C A C C C C C C C C C
1 chr1_95330310 0 95330310 A A A A A A A A C C C C A A A A A A A A
1 chr1_95361072 0 95361072 C C A A A A A A A A A A A A A A A A C C
1 chr1_95365117 0 95365117 G G C C C G G G G G G G G G G G G G G G
1 chr1_95405716 0 95405716 C C C C A C C C C C C C C C C C C C C C
1 chr1_95419142 0 95419142 A A A A A A A A A A A A A A A C A A A A
1 chr1_95429153 0 95429153 G G G G G T G G G G G G G G G G G G G G
1 chr1_95438178 0 95438178 C C C C C C C C C C C C G G G G G G C C
1 chr1_95439270 0 95439270 G G G T G T G G G G G G G G G G G G G G
1 chr1_95462218 0 95462218 A A A A A A A A T T T T A A A A A A A A
1 chr1_95469817 0 95469817 G G G G G T G G G G G G G G G G G G G G
1 chr1_95484102 0 95484102 G G G G C G G G G G G G G G G G G G G G
1 chr1_95493769 0 95493769 A A A A A A A A T T T T A A A A A A A A
1 chr1_95496813 0 95496813 T T T T T T T T T T T T T T T T G T T T
1 chr1_95499166 0 95499166 C C C C C C C C C C C C C C C C C G C C
1 chr1_95512084 0 95512084 C C C C C C C C C G C G C C C C C C C C
1 chr1_95535353 0 95535353 G G G G C C G G G G G G G G G G G G G G
1 chr1_95547903 0 95547903 A A A A A A A A A C A C A A A A A A A A
1 chr1_95585265 0 95585265 G G G G G G G G C C C C G G G G G G G G
1 chr1_95610943 0 95610943 C C C C C C C C C G C C C C C C C C C C
1 chr1_95617741 0 95617741 C C C C C C C C A A A A C C C C C C C C
1 chr1_95655551 0 95655551 G G G G G G G G G G G G G G C G G G G G
1 chr1_95667896 0 95667896 C C C G C C C C C C C C C C C C C C C C
1 chr1_95684446 0 95684446 T T A T T T T T T T T T T T T T T T T T
1 chr1_95699101 0 95699101 G G C G G G G G G G G G G G G G G G G G
1 chr1_95708264 0 95708264 A A A A A T A A A A A A A A A A A A A A
1 chr1_95726329 0 95726329 A A A T A T A A A A A A A A A A A A A A
1 chr1_95744363 0 95744363 C C C G C C C C C C C C C C C C C C C C
1 chr1_95755904 0 95755904 C C C C C C C C C C C C A A C C C C C C
1 chr1_95756059 0 95756059 T T T T T T T T A A A A T T T T T T T T
1 chr1_95764187 0 95764187 C C C C C C C C A A A A C C C C C C C C
1 chr1_95773388 0 95773388 T T T T T T T T T T T T A T T T T T T T
1 chr1_95801575 0 95801575 T T T T T T T T G G G G T T T T T T T T
1 chr1_95856405 0 95856405 G G C G G G G G G G G G G G G G G G G G
1 chr1_95858365 0 95858365 C C C C C C C C A A A A C C C C C C C C
1 chr1_95881094 0 95881094 A A A A A A A A A A A A A A A A A T A A
1 chr1_95923728 0 95923728 G G G G G G G G G G G G G G G G G T G G
1 chr1_95927465 0 95927465 C C A A A A C C C C C C C C C C C C C C
1 chr1_95933632 0 95933632 A A A A A A A A A A A A A A A A A T A A
1 chr1_95944826 0 95944826 T T T T T T T T T T A T T T T T T T T T
1 chr1_95946952 0 95946952 A A A A A A A A A C A C A A A A A A A A
1 chr1_95954678 0 95954678 T T T T T T T T G T G T T T T T T T T T
1 chr1_95973331 0 95973331 G G G G G G G G G G G G G G G G T T G G
1 chr1_95998034 0 95998034 C C G G G G C C G G G G G G G G G G C C
1 chr1_95999371 0 95999371 C C C C C C C C A C C C C C C C C C C C
1 chr1_96000460 0 96000460 G G G G G G G G G T G G G G G G G G G G
1 chr1_96027235 0 96027235 G G G G G G G G C C C G G G G G G G G G
1 chr1_96051106 0 96051106 T T G T G G T T T T T T T T T T T T T T
1 chr1_96051176 0 96051176 G G G G G G G G C C C C G G G G G G G G
1 chr1_96060651 0 96060651 A A A A A A A A A A A A A C A A A A A A
1 chr1_96062482 0 96062482 T T T T T T T T T T A T T T T T T T T T
1 chr1_96080909 0 96080909 C C C C C C C C C C C C C G C C C C C C
1 chr1_96090110 0 96090110 C C C C C C C C C C C C A C C C C C C C
1 chr1_96104574 0 96104574 A A A A A A A A C C C C A A A A A A A A
1 chr1_96104732 0 96104732 A A A A A A A A C C C C A A A A A A A A
1 chr1_96108148 0 96108148 T T T T T T T T T T T T A T T T T T T T
1 chr1_96127621 0 96127621 T T G T G T T T T T T T T T T T T T T T
1 chr1_96132401 0 96132401 T T T T T T T T T T T T T T T T G T T T
1 chr1_96135744 0 96135744 T T T T T T T T G G G G T T T T T T T T
1 chr1_96168600 0 96168600 A A A A A A A A A A A A A A C C A A A A
1 chr1_96180867 0 96180867 C C C C C C C C C C A C C C C C C C C C
1 chr1_96182704 0 96182704 C C C C C C C C C C C C C C G G C C C C
1 chr1_96183200 0 96183200 C C C C C C C C C C C C A C C C C C C C
1 chr1_96210495 0 96210495 C C C C C C C C C C C C C C C C C G C C
1 chr1_96252679 0 96252679 A A A A A A A A A A A A A C A A A A A A
1 chr1_96301259 0 96301259 C C G G G G G G G G G G G G G G G G C C
1 chr1_96305281 0 96305281 A A A A A A A A T T T T A A A A A A A A
1 chr1_96311499 0 96311499 T T T T T T T T G G G G T T T T T T T T
1 chr1_96317865 0 96317865 C C C C C C C C C C C C C C A A C C C C
1 chr1_96327041 0 96327041 G G G G G G G G C C C C G G G G G G G G
1 chr1_96341895 0 96341895 C C C C C C C C C C C C C C C G C C C C
1 chr1_96372318 0 96372318 G G G G G G C C G G G G G G G G G G G G
1 chr1_96374930 0 96374930 C C C C C C C C A C C C C C C C C C C C
1 chr1_96394583 0 96394583 C C C C C C C C A C A A C C C C C C C C
1 chr1_96437507 0 96437507 C C A A A A C C C C C C A C A A C C C C
1 chr1_96461886 0 96461886 T T T T T T T T T T T T T T G G T T T T
1 chr1_96483295 0 96483295 C G C C C C C C C C C C C C C C C C C C
1 chr1_96491085 0 96491085 T T T T T T T T T T T T T T G T T T T T
1 chr1_96492109 0 96492109 G G G G G G G G G G G G G G G T G G G G
1 chr1_96497049 0 96497049 G G G G G G G G G G G T G G G G G G G G
1 chr1_96517903 0 96517903 C C C C C C C C G G C G C C C C C C C C
1 chr1_96532769 0 96532769 A A A A A A A A T T T T A A A A A A A A
1 chr1_96534816 0 96534816 T T A A A A A A A A A A A A A A A A T T
1 chr1_96556722 0 96556722 T T T T T T T T A A A A T T T T T T T T
1 chr1_96630488 0 96630488 T T T T T T T T T T T T G G G G G G T T
1 chr1_96637256 0 96637256 C C C C C C C C G G G G C C C C C C C C
1 chr1_96640138 0 96640138 T T T T T T T T T T T T T T T T G G T T
1 chr1_96650794 0 96650794 T T T T T T T T G G G G T T T T T T T T
1 chr1_96662181 0 96662181 T T T T T T T T A T T T T T T T T T T T
1 chr1_96695085 0 96695085 C C A A A C C C C C C C C C C C C C C C
1 chr1_96706725 0 96706725 A A A A A A A A C C C C A A A A A A A A
1 chr1_96707430 0 96707430 A A A C A A A A A A A A A A A A A A A A
1 chr1_96726752 0 96726752 T T A A A A T T T T T T A A A A A A T T
1 chr1_96747990 0 96747990 T T T T T T T T G G G G T T T T T T T T
1 chr1_96767337 0 96767337 T T T T T T T T T T T T T T T T A A T T
1 chr1_96788968 0 96788968 A A A A A A A A A A A A C C C C C C A A
1 chr1_96799975 0 96799975 G G G G G G G G G G G G C G C C G G G G
1 chr1_96815995 0 96815995 T T T T T T T T T T T T T T T T G G T T
1 chr1_96826856 0 96826856 G G G G G G G G C C C C C C C C C C G G
1 chr1_96829227 0 96829227 T T T T T T T T T T T T G G T T T T T T
1 chr1_96855043 0 96855043 C C C C C C C C C C A A C C C C C C C C
1 chr1_96862342 0 96862342 G G G G G G G G G G G G G G G G C G G G
1 chr1_96872469 0 96872469 T T T T T T T T T T T T T T G G T T T T
1 chr1_96891281 0 96891281 T T T T T T T T T T T T A T T T T T T T
1 chr1_96898197 0 96898197 A A A A A A A A A T A A A A A A A A A A
1 chr1_96902724 0 96902724 C C C C C C C C G G G G C C C C C C C C
1 chr1_96925100 0 96925100 A A A A A A A A A A A A A A A A C C A A
1 chr1_96926642 0 96926642 C C C C C C C C C C C C C C A A C C C C
1 chr1_96938219 0 96938219 T T T T G G T T T T T T T T T T T T T T
1 chr1_96938947 0 96938947 T T T T T T T T T T T T T T A T T T T T
1 chr1_96940455 0 96940455 C C C C C C C C C C C C C C A A C C C C
1 chr1_96956616 0 96956616 G G G G G G G G G G G T G G G G G G G G
1 chr1_96963386 0 96963386 C C A A C C C C C C C C C C C C C C C C
1 chr1_97011065 0 97011065 C C C C C C C C A A A A C C C C C C C C
1 chr1_97024525 0 97024525 C C C C C C C C A A C C C C C C C C C C
1 chr1_97033805 0 97033805 G G G G G G G G T T T T G G G G G G G G
1 chr1_97039040 0 97039040 C C G G G G C C C C C C C C C C C C C C
1 chr1_97046072 0 97046072 A A A A A A A A T T T T A A A A A A A A
1 chr1_97054173 0 97054173 G G G G G G G G G G C G G G G G G G G G
1 chr1_97063672 0 97063672 C C G G G G C C G G G G G G G G G G C C
1 chr1_97063846 0 97063846 G G G G G G G G G G G G G G C G G G G G
1 chr1_97067300 0 97067300 G G G G G T G G G G G G G G G G G G G G
1 chr1_97071066 0 97071066 G G G G G G G G G G G G G G G T G G G G
1 chr1_97072222 0 97072222 G G G G G G G G G G G G C G G G G G G G
1 chr1_97104930 0 97104930 C C C C C C C C C C C G C C C C C C C C
1 chr1_97108195 0 97108195 C C C C C C C C C C C C C C C C C G C C
1 chr1_97144364 0 97144364 T T T T T T T T T T T T T T T T A A T T
1 chr1_97161880 0 97161880 C C C C C C C C C C C C C C C C G G C C
1 chr1_97186870 0 97186870 T T T T T T T T T T T T G T T T T T T T
1 chr1_97196259 0 97196259 A A A A A A A A A C A A A A A A A A A A
1 chr1_97242344 0 97242344 G G G G G G G G T T T T G G G G G G G G
1 chr1_97272691 0 97272691 G G G G G G G G G G G T G G G G G G G G
1 chr1_97275531 0 97275531 A A A A A A A A A A A A A A C C A A A A
1 chr1_97304617 0 97304617 G G G G G G G G G G G G T T G G G G G G
1 chr1_97311647 0 97311647 A A A A A A A A A A A A A A A A C C A A
1 chr1_97324195 0 97324195 A A A A A A A A A A A A C C A A A A A A
1 chr1_97331768 0 97331768 C C A A A A C C A A A A A A A A A A A A
1 chr1_97338501 0 97338501 T T T T T T T T G T T T T T T T T T T T
1 chr1_97375773 0 97375773 T T T T T T T T T T A T T T T T T T T T
1 chr1_97380640 0 97380640 A A A A A A A A C C C C A A A A A A A A
1 chr1_97384304 0 97384304 C C C C C C C C C C C C C C G G C C C C
1 chr1_97402861 0 97402861 G G G G G G G G G G G G G G T T G G G G
1 chr1_97406168 0 97406168 G G G G G G G G G G G G G T G G G G G G
1 chr1_97409494 0 97409494 T T T T T T T T T T T T A T T T T T T T
1 chr1_97435904 0 97435904 G G G G G G G G T T T T G G G G G G G G
1 chr1_97445525 0 97445525 A A A A A C A A A A A A A A A A A A A A
1 chr1_97456108 0 97456108 G G G G G G G G C C C C G G G G G G G G
1 chr1_97457283 0 97457283 T T T T T T T T T T T T A A T T T T T T
1 chr1_97463425 0 97463425 G G G T G G G G G G G G G G G G G G G G
1 chr1_97506369 0 97506369 C G G G G G C C G G G G G G G G G G G G
1 chr1_97513511 0 97513511 G G G G G G G G G G C G G G G G G G G G
1 chr1_97522719 0 97522719 T T T T T T T T G G G G T T T T T T T T
1 chr1_97539650 0 97539650 C G G G G G C C G G G G G G G G G G G G
1 chr1_97563078 0 97563078 C C C C C C C C C C C C A C C C C C C C
1 chr1_97592084 0 97592084 C C A A A C C C C C C C C C C C C C C C
1 chr1_97607583 0 97607583 C C C C C C C C G G G G C C C C C C C C
1 chr1_97612714 0 97612714 C C C C C C C C A A A A C C C C C C C C
1 chr1_97620250 0 97620250 G G C C C C G G G G G G G G G G G G G G
1 chr1_97628176 0 97628176 G G G G G G G G T T G G G G G G G G G G
1 chr1_97637350 0 97637350 C C C C C C C C C C C C C C A A C C C C
1 chr1_97637655 0 97637655 A A A A A A A A A A A A A A C C A A A A
1 chr1_97666834 0 97666834 A A A A A A A A A A A A C C A A A A A A
1 chr1_97675406 0 97675406 T T T T T T T T T T T T A T T T T T T T
1 chr1_97682419 0 97682419 T T T T T T T T A A A T T T T T T T T T
1 chr1_97682967 0 97682967 G G T T G T G G G G G G G G G G G G G G
1 chr1_97684512 0 97684512 T T T T T T T T T T T T T T A A T T T T
1 chr1_97685300 0 97685300 T T T T T T T T T T T T T T A A T T T T
1 chr1_97697651 0 97697651 C C C C C C C C G G G G C C C C C C C C
1 chr1_97712418 0 97712418 T T T T T T T T A A T T T T T T T T T T
1 chr1_97713532 0 97713532 T T T T T T T T T T T T G T G G G G T T
1 chr1_97729355 0 97729355 C C C C C C C C A A A A C C C C C C C C
1 chr1_97753632 0 97753632 A A A A A A A A T T T T A A A A A A A A
1 chr1_97783000 0 97783000 C C C C C C C C C G C C C C C C C C C C
1 chr1_97783948 0 97783948 C C C C C C C C C C C C C C C C A A C C
1 chr1_97793269 0 97793269 G G G G G G G G C C C C G G G G G G G G
1 chr1_97796708 0 97796708 A A A A A A A A A A T T A A A A A A A A
1 chr1_97851140 0 97851140 A A A A A C A A A A A A A A A A A A A A
1 chr1_97855215 0 97855215 G G G G G G G G T T T T G G G G G G G G
1 chr1_97858790 0 97858790 G G G G G G G G G G G G G G G G C C G G
1 chr1_97873809 0 97873809 C C C C C C C C G G G G C C C C C C C C
1 chr1_97875805 0 97875805 G G G G G G G G C C C C G G G G G G G G
1 chr1_97893181 0 97893181 G G G G G G G G T T T T G G G G G G G G
1 chr1_97895630 0 97895630 G T T T T T T T T T T T T T T T T T T T
1 chr1_97906359 0 97906359 T T G G G T T T T T T T T T T T T T T T
1 chr1_97911953 0 97911953 T T T T T T T T A T A A T T T T T T T T
1 chr1_97921931 0 97921931 T T T T G T T T T T T T T T T T T T T T
1 chr1_97937446 0 97937446 T T T T T T T T G T T T T T T T T T T T
1 chr1_97943221 0 97943221 T T T T T T T T T T T T A T T T T T T T
1 chr1_97962328 0 97962328 G G G G G G C C G G G G G G G G G G G G
1 chr1_98007776 0 98007776 G G G G G G G G T T T T G G G G G G G G
1 chr1_98023570 0 98023570 C C C C C C C C C C C C C C A A C C C C
1 chr1_98037829 0 98037829 T T T T A T T T T T T T T T T T T T T T
1 chr1_98109812 0 98109812 C C C C C C C C C C C C C C C C G G C C
1 chr1_98109972 0 98109972 C C C C C C C C C C C C C C C G C C C C
1 chr1_98124365 0 98124365 C C C C C C C C C G C C C C C C C C C C
1 chr1_98147741 0 98147741 T T T T T T T T T T T T A T T T T T T T
1 chr1_98183192 0 98183192 C C G G G G C C C C C C C C C C C C C C
1 chr1_98194598 0 98194598 G G G G G G G G G T G G G G G G G G G G
1 chr1_98205975 0 98205975 T T T T T T T T T T T T G T T T T T T T
1 chr1_98216108 0 98216108 T T T T T T T T T T T T G T T T T T T T
1 chr1_98230261 0 98230261 G G G G G G G G T T T T G G G G G G G G
1 chr1_98235988 0 98235988 A A A A A A A A A A A A A A A C A A A A
1 chr1_98250512 0 98250512 G G G G G G G G C C C C G G G G G G G G
1 chr1_98270533 0 98270533 A A A A A A A A A A A A A C A A A A A A
1 chr1_98315378 0 98315378 A A A A A A A A A A A A A T A A A A A A
1 chr1_98349752 0 98349752 T T T T T T T T T T T T T T A A T T T T
1 chr1_98354520 0 98354520 T T T T T T T T T T T T G T T T T T T T
1 chr1_98360630 0 98360630 T T T T T T T T T T T T A A T T T T T T
1 chr1_98368871 0 98368871 C C C C C C C C C C C C A C C C C C C C
1 chr1_98370586 0 98370586 C C C C C G C C C C C C C C C C C C C C
1 chr1_98382381 0 98382381 G G G G G G G G C G G G G G G G G G G G
1 chr1_98392414 0 98392414 C C C C C C C C C G C G C C C C C C C C
1 chr1_98405830 0 98405830 C C C C C C C C C C C C C G C C C C C C
1 chr1_98409573 0 98409573 A A A A A A A A C C A C A A A A A A A A
1 chr1_98417188 0 98417188 C C C C C C C C A A A A C C C C C C C C
1 chr1_98453779 0 98453779 G G G G G G G G G T G G G G G G G G G G
1 chr1_98462317 0 98462317 T T T T T T T T T T T T T T T T A A T T
1 chr1_98478347 0 98478347 G G G G G G G G G G G G C G G G G G G G
1 chr1_98485406 0 98485406 A A A A A C A A A A A A A A A A A A A A
1 chr1_98499116 0 98499116 G G G G G G G G G G G G G G G T G G G G
1 chr1_98507304 0 98507304 A A C C C C C C C C C C C C C C C C A A
1 chr1_98520136 0 98520136 T T T T T T T T T T T T G T T T T T T T
1 chr1_98537880 0 98537880 G G G G G T G G G G G G G G G G G G G G
1 chr1_98560553 0 98560553 G G G G G G G G G G G G G T G G G G G G
1 chr1_98578510 0 98578510 C G G G C G C C C C C C G G G G G G G G
1 chr1_98580913 0 98580913 C C C C C G C C C C C C C C C C C C C C
1 chr1_98585237 0 98585237 G G G G G G C C G G G G G G G G G G G G
1 chr1_98598122 0 98598122 T T T T T T T T G G G G T T T T T T T T
1 chr1_98603691 0 98603691 T T T T T T G G T T T T T T T T T T T T
1 chr1_98606379 0 98606379 G T T T T T T T T T T T T T T T T T T T
1 chr1_98630517 0 98630517 G G G T G G G G G G G G G G G G G G G G
1 chr1_98636167 0 98636167 G G C C C C G G C C C C C C C C C C G G
1 chr1_98643790 0 98643790 T T G G G T T T T T T T T T T T T T T T
1 chr1_98659890 0 98659890 A A A A A A A A C C C C A A A A A A A A
1 chr1_98664155 0 98664155 A A A A A A A A A A A A C C A A A A A A
1 chr1_98670528 0 98670528 A A A A A A A A A A A A T T A A A A A A
1 chr1_98678973 0 98678973 C C C C C C C C C C C C C C C G C C C C
1 chr1_98727130 0 98727130 T T T T A T T T T T T T T T T T T T T T
1 chr1_98728877 0 98728877 A A A A A A A A A A A A A T A A A A A A
1 chr1_98736433 0 98736433 A A A A A A A A A C A A A A A A A A A A
1 chr1_98737687 0 98737687 G G G G G G G G T T T T T T T T T T G G
1 chr1_98740467 0 98740467 G T G G G G G G G G G G G G G G G G G G
1 chr1_98764273 0 98764273 C C C C G G C C C C C C C C C C C C C C
1 chr1_98770853 0 98770853 A A A A A A A A A A A A A A C C A A A A
1 chr1_98810162 0 98810162 C C A C A C C C C C C C C C C C C C C C
1 chr1_98817785 0 98817785 T T T T T T T T G T T T T T T T T T T T
1 chr1_98827590 0 98827590 C C A A A C C C C C C C C C C C C C C C
1 chr1_98842798 0 98842798 C C C C C G C C C C C C C C C C C C C C
1 chr1_98875221 0 98875221 C C C C C C C C A A A A C C C C C C C C
1 chr1_98923615 0 98923615 A A A A A A A A A A C C A A A A A A A A
1 chr1_98925443 0 98925443 G G G G C G G G G G G G G G G G G G G G
1 chr1_98925706 0 98925706 G G G G G G G G G G G G G G G G T T G G
1 chr1_98926911 0 98926911 A C C C C C C C C C C C C C C C C C C C
1 chr1_98939246 0 98939246 A A A A A A A A A A A C A A A A A A A A
1 chr1_98953494 0 98953494 G G T T G T G G G G G G G G G G G G G G
1 chr1_98983239 0 98983239 C C C C C C C C C C C G C C C C C C C C
1 chr1_98985388 0 98985388 G G G G G G G G T T T T G G G G G G G G
1 chr1_98995152 0 98995152 C C C C C C C C G G G G C C C C C C C C
1 chr1_99042021 0 99042021 A C C C C C C C C C C C C C C C C C A A
1 chr1_99048948 0 99048948 T T T T T T G G T T T T T T T T T T T T
1 chr1_99075419 0 99075419 A A A A A A A A A C A A A A A A A A A A
1 chr1_99088159 0 99088159 T T T T T T T T G G G G T T T T T T T T
1 chr1_99094228 0 99094228 C C G G G G C C C C C C C C C C C C C C
1 chr1_99095294 0 99095294 G G G G G G G G G G G G C C G G G G G G
1 chr1_99102423 0 99102423 A A A A A A A A T T T T T T T T T T A A
1 chr1_99126816 0 99126816 A A A A A A A A A A A A A C A A A A A A
1 chr1_99129553 0 99129553 A A A A A A A A C C C C A A A A A A A A
1 chr1_99141785 0 99141785 C C G G G G C C C C C C C C C C C C C C
1 chr1_99142135 0 99142135 T T T T T T T T G T G G T T T T T T T T
1 chr1_99176713 0 99176713 C C C C C C C C G G G G C C C C C C C C
1 chr1_99184599 0 99184599 G G G G G G G G G G G G T T T T G G G G
1 chr1_99207071 0 99207071 G G G G C G G G G G G G G G G G G G G G
1 chr1_99224861 0 99224861 A A A A A A A A T T T T A A A A A A A A
1 chr1_99257633 0 99257633 A A A A A A A A A A A T A A A A A A A A
1 chr1_99283251 0 99283251 A A C C C C A A C C C C C C C C C C C C
1 chr1_99283457 0 99283457 C C C C C C C C A A A A C C C C C C C C
1 chr1_99284371 0 99284371 C C C C C C C C G G G G C C C C C C C C
1 chr1_99287315 0 99287315 G G G G G G G G G G G G C G G G G G G G
1 chr1_99292037 0 99292037 G G G G G G G G G G G G C G G G G G G G
1 chr1_99300521 0 99300521 C C C C C C C C G G G G C C C C C C C C
1 chr1_99315586 0 99315586 G G G G G G G G C C C C G G G G G G G G
1 chr1_99330417 0 99330417 C C C C C C C C C C C C A C C C C C C C
1 chr1_99336686 0 99336686 T T T T T T T T T T T T G G T T G G T T
1 chr1_99345868 0 99345868 G G G G G G G G G G G G C G G G G G G G
1 chr1_99380154 0 99380154 G G G G G G G G T T T T G G G G G G G G
1 chr1_99380479 0 99380479 T T T T T T T T G T T T T T T T T T T T
1 chr1_99381920 0 99381920 A A A A A A A A C C C C A A A A A A A A
1 chr1_99408083 0 99408083 A A A A A A A A A T T T A A A A A A A A
1 chr1_99420745 0 99420745 T T T T T T T T T T T T G T T T T T T T
1 chr1_99422354 0 99422354 G G T T G G G G G G G G G G G G G G G G
1 chr1_99426948 0 99426948 G G G G C C G G G G G G G G G G G G G G
1 chr1_99427398 0 99427398 A A A A A C A A A A A A A A A A A A A A
1 chr1_99429637 0 99429637 A A A A T T A A A A A A A A A A A A A A
1 chr1_99432240 0 99432240 A A A A A A A A T T T T A A A A A A A A
1 chr1_99437967 0 99437967 A A A A A A A A C C A C A A A A A A A A
1 chr1_99456671 0 99456671 C C C C C C C C A A A A C C C C C C C C
1 chr1_99463229 0 99463229 C C C C C C C C C C C C C C C G C C C C
1 chr1_99481503 0 99481503 G G G G G G G G G G G G G T G G G G G G
1 chr1_99492919 0 99492919 T T T T T T T T T T T T A T T T T T T T
1 chr1_99496091 0 99496091 A A A A A A A A A A A A A T A A A A A A
1 chr1_99500725 0 99500725 C C C C C C C C G G G G C C C C C C C C
1 chr1_99565120 0 99565120 G G G G G G G G G G C G G G G G G G G G
1 chr1_99568623 0 99568623 A A A A A A A A A A A T A A A A A A A A
1 chr1_99572010 0 99572010 G G G G C G G G G G G G G G G G G G G G
1 chr1_99591732 0 99591732 G G G G C G G G G G G G G G G G G G G G
1 chr1_99593955 0 99593955 C G G G G G G G G G G G G G G G G G C C
1 chr1_99596026 0 99596026 C C C C C C C C C C C C C C C G C C C C
1 chr1_99596171 0 99596171 C C C C C C C C A C A C C C C C C C C C
1 chr1_99601553 0 99601553 A A A A A A A A A A A A A A A A C C A A
1 chr1_99607300 0 99607300 C C C C C C C C C C C C A C C C C C C C
1 chr1_99607777 0 99607777 C G G G G G G G G G G G G G G G G G C C
1 chr1_99624927 0 99624927 T T G G G G T T T T T T T T T T T T T T
1 chr1_99637271 0 99637271 C C C C C C C C C C C C C C C G C C C C
1 chr1_99655999 0 99655999 C C C C C C C C C C C C A C C C C C C C
1 chr1_99683553 0 99683553 C C C C C C C C G G G G C C C C C C C C
1 chr1_99699369 0 99699369 A A A A A A A A T T T T A A A A A A A A
1 chr1_99704231 0 99704231 C C C C C C C C A C C C C C C C C C C C
1 chr1_99738721 0 99738721 C C C C C C C C C C C C C C C C A C C C
1 chr1_99739238 0 99739238 T T T T T T T T A T T T T T T T T T T T
1 chr1_99783485 0 99783485 A A A A A A A A A A A A A A A A C C A A
1 chr1_99796900 0 99796900 G G G G G G G G G G G G C G G G G G G G
1 chr1_99806921 0 99806921 C C C C C C A A C C C C C C C C C C C C
1 chr1_99807523 0 99807523 A A C C A C A A A A A A A A A A A A A A
1 chr1_99810985 0 99810985 A A A A A A A A A A A A A A A A C C A A
1 chr1_99817174 0 99817174 A A A A A A A A C C C C A A A A A A A A
1 chr1_99822432 0 99822432 G G T T T T G G T T T T G G G G G G G G
1 chr1_99836902 0 99836902 C C C C C G C C C C C C C C C C C C C C
1 chr1_99843920 0 99843920 C C C C C C C C C C C C C C C C A C C C
1 chr1_99880386 0 99880386 C C C C C C C C C C C C C C C G C C C C
1 chr1_99915587 0 99915587 G G G G G G G G G T G G G G G G G G G G
1 chr1_99918679 0 99918679 A A A A A A A A C C C C A A A A A A A A
1 chr1_99993016 0 99993016 A A A A A A T T A A A A A A A A A A A A
1 chr1_99996320 0 99996320 C C G G G G C C C C C C C C C C C C C C
1 chr1_100021239 0 100021239 C C A A A C C C C C C C C C C C C C C C
1 chr1_100024769 0 100024769 C C C C A C C C C C C C C C C C C C C C
1 chr1_100045633 0 100045633 G G G G G G G G C C C C G G G G G G G G
1 chr1_100052522 0 100052522 T T T T T T T T T T A A T T T T T T T T
1 chr1_100071834 0 100071834 G G G G G G G G G G G G C C G G G G G G
1 chr1_100095346 0 100095346 C C C C A C C C C C C C C C C C C C C C
1 chr1_100097371 0 100097371 G G G G G G G G G G G G C G G G G G G G
1 chr1_100105387 0 100105387 C C A A A C C C C C C C C C C C C C C C
1 chr1_100105998 0 100105998 G G G T G G G G G G G G G G G G G G G G
1 chr1_100124580 0 100124580 C C C C C C C C A A A A C C C C C C C C
1 chr1_100135011 0 100135011 C C C C C C C C A A A A C C C C C C C C
1 chr1_100137256 0 100137256 G T G G G G T T G G G G G G G G G G G G
1 chr1_100146043 0 100146043 G G G G G G G G C C C C G G G G G G G G
1 chr1_100174530 0 100174530 T T G T T T T T T T T T T T T T T T T T
1 chr1_100181772 0 100181772 A A A T A T A A A A A A A A A A A A A A
1 chr1_100193295 0 100193295 C C C C C C C C C C C C C C G G C C C C
1 chr1_100208154 0 100208154 A A A C A C A A A A A A A A A A A A A A
1 chr1_100215331 0 100215331 G G G G G G G G C C C C G G G G G G G G
1 chr1_100228958 0 100228958 C C C C A C C C C C C C C C C C C C C C
1 chr1_100240738 0 100240738 T T G T G T T T T T T T T T T T T T T T
1 chr1_100244371 0 100244371 A A A A A A A A A A A A A C A A A A A A
1 chr1_100252650 0 100252650 T T G G G T T T G G G G T T T T T T T T
1 chr1_100256518 0 100256518 C C C C C C C C C C C C C C G G C C C C
1 chr1_100281722 0 100281722 G G G G G G G G C C C C G G G G G G G G
1 chr1_100290302 0 100290302 G G G G G G G G G T G G G G G G G G G G
1 chr1_100302291 0 100302291 C G G G G G G G G G G G G G G G G G G G
1 chr1_100302320 0 100302320 C C C C C C C C C C C C C C C C C G C C
1 chr1_100305096 0 100305096 C C C C C C C C C C C C C C A A C C C C
1 chr1_100310055 0 100310055 T T T T T T T T A A A A T T T T T T T T
1 chr1_100325529 0 100325529 G G G G C G G G G G G G G G G G G G G G
1 chr1_100332586 0 100332586 G G G G G G G G G G G G C G G G G G G G
1 chr1_100343485 0 100343485 T T G G G G T T G G G G G G G G G G T T
1 chr1_100353995 0 100353995 C C C C C C C C C C C C C G C C C C C C
1 chr1_100354808 0 100354808 G G G G G G G G G G G T G G G G G G G G
1 chr1_100356375 0 100356375 G G G G G G G G T T G T G G G G G G G G
1 chr1_100358514 0 100358514 C C C C C C C C C C C G C C C C C C C C
1 chr1_100362981 0 100362981 A A A A A A A A A A A A A A A A C C A A
1 chr1_100439366 0 100439366 T T T T T T T T A A A A T T T T T T T T
1 chr1_100448783 0 100448783 C C C C C C C C A A A A C C C C C C C C
1 chr1_100501582 0 100501582 G G T T G T G G G G G G G G G G G G G G
1 chr1_100511511 0 100511511 G G G G G G G G G G G G G G C C G G G G
1 chr1_100522923 0 100522923 G G G G G G G G G G G G G T G G G G G G
1 chr1_100544670 0 100544670 G G C C G G G G G G G G G G G G G G G G
1 chr1_100545024 0 100545024 G G G G G G G G G G G G C G G G G G G G
1 chr1_100546536 0 100546536 T T T T T T T T A A A A T T T T T T T T
1 chr1_100571868 0 100571868 G G C G G G G G G G G G G G G G G G G G
1 chr1_100608252 0 100608252 T T T T T T T T G G G G T T T T T T T T
1 chr1_100636097 0 100636097 A A A A A A A A C C A C A A A A A A A A
1 chr1_100665569 0 100665569 A A A A A C A A A A A A A A A A A A A A
1 chr1_100708319 0 100708319 A A A A A C A A A A A A A A A A A A A A
1 chr1_100766111 0 100766111 G G G G G G G G G G G G G G G G T T G G
1 chr1_100817299 0 100817299 A T A A A A T T A A A A A A A A A A A A
1 chr1_100823090 0 100823090 A T A A A A A A A A A A A A A A A A A A
1 chr1_100825726 0 100825726 A C C C C C C C C C C C C C C C C C C C
1 chr1_100845025 0 100845025 T T T T T T T T G T G T T T T T T T T T
1 chr1_100862350 0 100862350 C C C C C C C C A C C C C C C C C C C C
1 chr1_100906521 0 100906521 A A A A A A A A C C C C A A A A A A A A
1 chr1_100910457 0 100910457 C G G G G G G G G G G G G G G G G G G G
1 chr1_100930800 0 100930800 C C A A C C C C C C C C C C C C C C C C
1 chr1_100937826 0 100937826 T T A A A A T T A A A A A A A A A A T T
1 chr1_100945768 0 100945768 G G G G G G G G C C C C G G G G G G G G
1 chr1_100947743 0 100947743 T T T T T T T T T T T T T T T T G G T T
1 chr1_100997850 0 100997850 A A T T T T A A T T T T T T T T T T A A
1 chr1_101017172 0 101017172 C C C C C G C C C C C C C C C C C C C C
1 chr1_101045714 0 101045714 C C C C C C C C C C A C C C C C C C C C
1 chr1_101047276 0 101047276 A A A A A A A A C C C C A A A A A A A A
1 chr1_101059748 0 101059748 T T T T T T T T T T A T T T T T T T T T
1 chr1_101063986 0 101063986 A A T T A T A A A A A A A A A A A A A A
1 chr1_101068310 0 101068310 T T T T T T T T G G G G T T T T T T T T
1 chr1_101068373 0 101068373 G G C C G G G G G G G G G G G G G G G G
1 chr1_101071121 0 101071121 T T T T T T T T T T T T T T G G T T T T
1 chr1_101072046 0 101072046 G G G G G G G G G G G G G G G G C G G G
1 chr1_101085869 0 101085869 G G G G G G G G G G G G G G C C C C G G
1 chr1_101086383 0 101086383 T T T T T T T T T T G T T T T T T T T T
1 chr1_101087113 0 101087113 T T T T T T T T A A A T T T T T T T T T
1 chr1_101150116 0 101150116 A A A A A A A A A A A A A C A A A A A A
1 chr1_101178443 0 101178443 A A A A A A A A C C C C A A A A A A A A
1 chr1_101189059 0 101189059 A A A A A A A A A A A A A A T T A A A A
1 chr1_101199351 0 101199351 G G T T T T T T T T T T T T T T T T T T
1 chr1_101226191 0 101226191 G G G G G G C C G G G G G G G G G G G G
1 chr1_101250591 0 101250591 G G G G G G G G G G G G C C G G G G G G
1 chr1_101251824 0 101251824 C C G G C C C C C C C C C C C C C C C C
1 chr1_101291318 0 101291318 T T T T T T T T T T T T G T T T T T T T
1 chr1_101331393 0 101331393 G G T T T T G G T T T T T T T T T T G G
1 chr1_101334396 0 101334396 C C C C C C C C G G G G C C C C C C C C
1 chr1_101339959 0 101339959 C C C C C C C C C C C G C C C C C C C C
1 chr1_101349428 0 101349428 C C C C C G C C C C C C C C C C C C C C
1 chr1_101351299 0 101351299 C C C C C C C C C C C C C C A C C C C C
1 chr1_101382473 0 101382473 A A A A A A A A A A A A A A C C A A A A
1 chr1_101408317 0 101408317 A A A A A C A A A A A A A A A A A A A A
1 chr1_101409297 0 101409297 A A A A A A A A A A A A A A A A A C A A
1 chr1_101421844 0 101421844 A A A A A A A A C C A C A A A A A A A A
1 chr1_101429658 0 101429658 T T T T T T T T G G G G T T T T T T T T
1 chr1_101437725 0 101437725 C C A C C C C C C C C C C C C C C C C C
1 chr1_101439022 0 101439022 T T T T T T T T T T T T T T T T G G T T
1 chr1_101452813 0 101452813 A A A A A A A A C C C C A A A A A A A A
1 chr1_101496249 0 101496249 G G C C C C G G C C C C C C C C C C G G
1 chr1_101507055 0 101507055 G G G G G G G G G G G T G G G G G G G G
1 chr1_101507393 0 101507393 A A A A A A A A A A A A T T A A A A A A
1 chr1_101521128 0 101521128 G G G G G G G G T T T T G G G G G G G G
1 chr1_101537635 0 101537635 C C C C C C C C C C C C C C C C C G C C
1 chr1_101561280 0 101561280 A A A A A C A A A A A A A A A A A A A A
1 chr1_101571546 0 101571546 C C G G C C C C C C C C C C C C C C C C
1 chr1_101581184 0 101581184 G G G G G G G G G G G G G T G G G G G G
1 chr1_101583568 0 101583568 C C C C C C C C C C C C A C C C C C C C
1 chr1_101605771 0 101605771 G G G G G G G G T T T T G G G G G G G G
1 chr1_101614847 0 101614847 G G G G G G G G G G G G G G G G T T G G
1 chr1_101618615 0 101618615 G T T T T T T T T T T T T T T T T T T T
1 chr1_101647082 0 101647082 A A A A A T A A A A A A A A A A A A A A
1 chr1_101647770 0 101647770 A A A A A A A A A A A C A A A A A A A A
1 chr1_101679469 0 101679469 G G G G G G G G G G G G G G T T G G G G
1 chr1_101688913 0 101688913 C C C C C C C C C C C C C C C C A A C C
1 chr1_101705278 0 101705278 G G G T G G G G G G G G G G G G G G G G
1 chr1_101708305 0 101708305 T T T T T T T T G G G G T T T T T T T T
1 chr1_101723134 0 101723134 C C C C C C C C C C C C C C C G C C C C
1 chr1_101730836 0 101730836 T T T T T T T T G G G G T T T T T T T T
1 chr1_101735232 0 101735232 G G G G G G G G G G G G C G G G G G G G
1 chr1_101743302 0 101743302 A A A C A A A A A A A A A A A A A A A A
1 chr1_101751302 0 101751302 C G C C C C C C C C C C C C C C C C C C
1 chr1_101756028 0 101756028 T T T T T T T T G G G G T T T T T T T T
1 chr1_101774452 0 101774452 A A A A A A A A A A A C A A A A A A A A
1 chr1_101800154 0 101800154 A A A A A A A A A A A A A T A A A A A A
1 chr1_101813271 0 101813271 G G C G G G G G G G G G G G G G G G G G
1 chr1_101829104 0 101829104 C C C C C C A A C C C C C C C C C C C C
1 chr1_101915253 0 101915253 C C C C C C C C C C C C C C C C A A C C
1 chr1_101969600 0 101969600 G G G G G G G G C C C C G G G G G G G G
1 chr1_101988056 0 101988056 A A A A A A A A A A A A A A A A A C A A
1 chr1_101989583 0 101989583 A A A C A A A A A A A A A A A A A A A A
1 chr1_101990608 0 101990608 C G G G G G C C G G G G G G G G G G C C
1 chr1_101997846 0 101997846 A A T T T T T T T T T T T T T T T T A A
1 chr1_102010145 0 102010145 G G G G G G G G G G G G G G G G T T G G
1 chr1_102025231 0 102025231 T T G G G G T T G G G G T T T T T T T T
1 chr1_102026273 0 102026273 T T A T A A T T T T T T A A A A A A T T
1 chr1_102030376 0 102030376 T T T T T T T T G G G G T T T T T T T T
1 chr1_102035931 0 102035931 T T T T T T T T A A A A T T T T T T T T
1 chr1_102085820 0 102085820 A A A A A C A A A A A A A A A A A A A A
1 chr1_102088929 0 102088929 A A A A A A A A A A C C A A A A A A A A
1 chr1_102095561 0 102095561 T T G G G G T T G G G G G G G G G G T T
1 chr1_102111443 0 102111443 T T T T T T T T G T G T T T T T T T T T
1 chr1_102119688 0 102119688 A A A A A A A A A A A A A A A A A T A A
1 chr1_102137975 0 102137975 G G C C C C C C C C C C C C C C C C C C
1 chr1_102149265 0 102149265 G G G G G G G G G G G G G G G G C C G G
1 chr1_102150081 0 102150081 C C C C C C C C G G G G C C C C C C C C
1 chr1_102166492 0 102166492 C C G G C G C C C C C C C C C C C C C C
1 chr1_102169731 0 102169731 T T T T T T T T T T T T G G G G T T T T
1 chr1_102191335 0 102191335 T T T T T T T T T T T T T T T T G G T T
1 chr1_102193693 0 102193693 G G G G G G G G C G C C G G G G G G G G
1 chr1_102203436 0 102203436 G G G T G G G G G G G G G G G G G G G G
1 chr1_102205013 0 102205013 G G G G G G G G C G G G G G G G G G G G
1 chr1_102212050 0 102212050 G G G G G G G G G G G G G G T T T T G G
1 chr1_102241719 0 102241719 A A A A A A A A T T T T A A A A A A A A
1 chr1_102274886 0 102274886 A A A A A A A A T T T T A A A A A A A A
1 chr1_102316711 0 102316711 C C C C C C C C C C C C C C C C A A C C
1 chr1_102348501 0 102348501 G G G G G G G G G G G G G G G G G T G G
1 chr1_102372449 0 102372449 T T T T T T T T A A A A T T T T T T T T
1 chr1_102381012 0 102381012 T T T T T T T T G T T T T T T T T T T T
1 chr1_102396829 0 102396829 C C C G C C C C C C C C C C C C C C C C
1 chr1_102407854 0 102407854 G T T T T T T T T T T T T T T T T T T T
1 chr1_102417783 0 102417783 G G G G G G G G G G G G G G T T G G G G
1 chr1_102420263 0 102420263 G T T T T T T T T T T T T T T T T T T T
1 chr1_102421956 0 102421956 G G G G G G G G G G G G T T T T T T G G
1 chr1_102423883 0 102423883 C C C C C G C C C C C C C C C C C C C C
1 chr1_102447645 0 102447645 A A A A A A A A C C C C A A A A A A A A
1 chr1_102447650 0 102447650 G T T T T T G G G G G G G T T T T T G G
1 chr1_102487451 0 102487451 C C G G G G G G G G G G G G G G G G G G
1 chr1_102491674 0 102491674 A A C C C C A A C C C C C C C C C C A A
1 chr1_102515842 0 102515842 G G G G G G G G G G G G G T G G G G G G
1 chr1_102537085 0 102537085 C C C C C C C C C C C C A C C C C C C C
1 chr1_102537994 0 102537994 A A A A A C A A A A A A A A A A A A A A
1 chr1_102568580 0 102568580 G G G G G G G G G G G G C G G G G G G G
1 chr1_102572745 0 102572745 G G G G G G G G C C C C G G G G G G G G
1 chr1_102622856 0 102622856 G G G G G G G G C C C C G G G G G G G G
1 chr1_102629729 0 102629729 C C C C C C C C G G G G C C C C C C C C
1 chr1_102659074 0 102659074 G G G G G G G G G G G G G G G G C G G G
1 chr1_102672654 0 102672654 T T G G G G T T G G G G G G G G G G T T
1 chr1_102734437 0 102734437 A A A A A A A A C C C C A A A A A A A A
1 chr1_102734515 0 102734515 G G G G G G G G G G G G C C C C C G G G
1 chr1_102757787 0 102757787 C C A C C C C C C C C C C C C C C C C C
1 chr1_102763955 0 102763955 C C G G G G C C C C C C C C C C C C C C
1 chr1_102767815 0 102767815 T T T T T T T T T T T T T T G T T T T T
1 chr1_102778272 0 102778272 C C G G G G C C G G G G G G G G G G C C
1 chr1_102781531 0 102781531 G G G T G G G G G G G G G G G G G G G G
1 chr1_102796485 0 102796485 A A A A A A A A C C C C A A A A A A A A
1 chr1_102807448 0 102807448 C C C G C C C C C C C C C C C C C C C C
1 chr1_102807775 0 102807775 A A A A A A A A A C A A A A A A A A A A
1 chr1_102808122 0 102808122 C G G G G G G G G G G G G G G G G G C C
1 chr1_102826729 0 102826729 C C C C C C C C G G G G C C C C C C C C
1 chr1_102830585 0 102830585 T T T T T T T T T T T T T T T T G T T T
1 chr1_102843247 0 102843247 T T T T T T T T A T T T T T T T T T T T
1 chr1_102845212 0 102845212 C C C C C C C C C C C C C C C G C C C C
1 chr1_102873559 0 102873559 G G C G C G G G G G G G G G G G G G G G
1 chr1_102909061 0 102909061 G G T T T T G G T T T T T T T T T T G G
1 chr1_102910841 0 102910841 A A A A A T A A A A A A A A A A A A A A
1 chr1_102913208 0 102913208 A A A A A A A A A A A A A A A A C C A A
1 chr1_102913393 0 102913393 A A A A A A A A C C C C A A A A A A A A
1 chr1_102930101 0 102930101 A A A A A A A A A A A A A A A T A A A A
1 chr1_102951593 0 102951593 A A A A A A A A A A A A A C A A A A A A
1 chr1_102958761 0 102958761 C C G G C C C C C C C C C C C C C C C C
1 chr1_102958808 0 102958808 A A A A A A A A A A A A T T A A A A A A
1 chr1_102968145 0 102968145 A A C C A A A A A A A A A A A A A A A A
1 chr1_102970506 0 102970506 G G T T G G G G G G G G G G G G G G G G
1 chr1_102974510 0 102974510 C C A A C C C C C C C C C C C C C C C C
1 chr1_102982542 0 102982542 A A A A A A A A A C C C A A A A A A A A
1 chr1_102986429 0 102986429 C C C C C C C C C C C C C C C C G G C C
1 chr1_102993196 0 102993196 A A A A A A A A A C A C A A A A A A A A
1 chr1_102993602 0 102993602 G G G G G G G G T T T T G G G G G G G G
1 chr1_103004931 0 103004931 C C C C C C C C C C A C C C C C C C C C
1 chr1_103005041 0 103005041 A A A A A A A A C C C C A A A A A A A A
1 chr1_103016858 0 103016858 A C A A A A A A A A A A A A A A A A C C
1 chr1_103018059 0 103018059 G G G G G G T T G G G G G G G G G G G G
1 chr1_103030294 0 103030294 A A A A A A A A C C C C A A A A A A A A
1 chr1_103062351 0 103062351 A A A A A A A A C C C C A A A A A A A A
1 chr1_103074619 0 103074619 C C G G G G G G G G G G G G G G G G G G
1 chr1_103078039 0 103078039 T T T T T T T T T T T T G T T T T T T T
1 chr1_103079174 0 103079174 C C C C C C C C C C C C C C A C C C C C
1 chr1_103079611 0 103079611 T T T T T T T T T T T T T T A A T T T T
1 chr1_103085120 0 103085120 T T A A T T T T T T T T T T T T T T T T
1 chr1_103092933 0 103092933 G G G G C G G G G G G G G G G G G G G G
1 chr1_103103874 0 103103874 G G G G G G G G G G G G G G T T G G G G
1 chr1_103108347 0 103108347 T T T T T T T T G G G G T T T T T T T T
1 chr1_103110167 0 103110167 T T T T T T T T T T T T T T T T A T T T
1 chr1_103115363 0 103115363 A A A A A A A A A A A A A A A A A T A A
1 chr1_103118733 0 103118733 T T T T T T T T T T T T T T G T T T T T
1 chr1_103129310 0 103129310 A A A A A A A A A A A A A C A A A A A A
1 chr1_103130685 0 103130685 C C C C C C C C A C A C C C C C C C C C
1 chr1_103141730 0 103141730 T T T T G T T T T T T T T T T T T T T T
1 chr1_103145938 0 103145938 A A A A A A A A C C C C A A A A A A A A
1 chr1_103157391 0 103157391 G G G G G G G G T T T T G G G G G G G G
1 chr1_103166176 0 103166176 G G G G G G G G G G T T G G G G G G G G
1 chr1_103191420 0 103191420 A A A A A C A A A A A A A A A A A A A A
1 chr1_103307768 0 103307768 C C C C C C C C G G G G C C C C C C C C
1 chr1_103311232 0 103311232 T T T T T T T T G T T T T T T T T T T T
1 chr1_103333892 0 103333892 A C A A A A A A A A A A A A A A A A A A
1 chr1_103351186 0 103351186 A A T T A T A A A A A A A A A A A A A A
1 chr1_103358546 0 103358546 G G G G G G G G G G G G G G G G C G G G
1 chr1_103368831 0 103368831 C C C C C C C C A C A A C C C C C C C C
1 chr1_103384589 0 103384589 A A A A A A A A A A A A A A A A C C A A
1 chr1_103396765 0 103396765 G G G G G G G G G G G G G T G G G G G G
1 chr1_103396819 0 103396819 G G G G G G G G T T T T G G G G G G G G
1 chr1_103397968 0 103397968 G G G G G G G G G G G G G T G G G G G G
1 chr1_103398869 0 103398869 A A A A A A A A C C C C A A A A A A A A
1 chr1_103410612 0 103410612 C C C C C C G G C C C C C C C C C C C C
1 chr1_103457228 0 103457228 C C G G C G C C C C C C C C C C C C C C
1 chr1_103458332 0 103458332 T T T T T T T T G G G G T T T T T T T T
1 chr1_103470393 0 103470393 G G G G C G G G G G G G G G G G G G G G
1 chr1_103478647 0 103478647 A A A A A A A A C C A C A A A A A A A A
1 chr1_103490044 0 103490044 C C C C A C C C C C C C C C C C C C C C
1 chr1_103490151 0 103490151 G G G G G G G G C C C C G G G G G G G G
1 chr1_103496843 0 103496843 C C C C C G C C C C C C C C C C C C C C
1 chr1_103552051 0 103552051 G G T T G T G G G G G G G G G G G G G G
1 chr1_103573935 0 103573935 C C C C C C C C C C C C C C A C C C C C
1 chr1_103581653 0 103581653 C C C C C C C C C C C C C C C C A C C C
1 chr1_103586168 0 103586168 T T A A A A T T A A A A A A A A A A T T
1 chr1_103592251 0 103592251 C C C C A C C C C C C C C C C C C C C C
1 chr1_103608908 0 103608908 G G G G G G G G G G G G G T G G G G G G
1 chr1_103618215 0 103618215 C C C C C C C C C C C C C C C C C G C C
1 chr1_103628631 0 103628631 G G T T G T G G G G G G G G G G G G G G
1 chr1_103639795 0 103639795 G G G G C G G G G G G G G G G G G G G G
1 chr1_103689867 0 103689867 A A A A A A A A T T T T A A A A A A A A
1 chr1_103726817 0 103726817 T T T T T T T T G T G T T T T T T T T T
1 chr1_103728384 0 103728384 T T T T T T T T T T T T A T T T T T T T
1 chr1_103738375 0 103738375 A A A A A C A A C C C C A A A A A A A A
1 chr1_103757279 0 103757279 A A T T A T A A A A A A A A A A A A A A
1 chr1_103758592 0 103758592 C C A A A A A A A A A A A A A A A A A A
1 chr1_103761642 0 103761642 C C C C C C C C C C C C C C C C A C C C
1 chr1_103764502 0 103764502 C C C C C C C C C C C C A C C C C C C C
1 chr1_103791482 0 103791482 A A A A A T A A A A A A A A A A A A A A
1 chr1_103804432 0 103804432 C C C C C C C C C C C C C C C C G G C C
1 chr1_103826667 0 103826667 T T T T T T T T G T T T T T T T T T T T
1 chr1_103833483 0 103833483 G G G G G G G G G G G G T T G G G G G G
1 chr1_103859367 0 103859367 T T T T T T T T T T T T G G T T T T T T
1 chr1_103881850 0 103881850 T T T T T T T T A A A A T T T T T T T T
1 chr1_103884275 0 103884275 G G G G G G G G C G G G G G G G G G G G
1 chr1_103899081 0 103899081 G G G G G G G G C C C C G G G G G G G G
1 chr1_103900671 0 103900671 G G G G G G G G G G G G C G G G G G G G
1 chr1_103913305 0 103913305 A A A A A C A A A A A A A A A A A A A A
1 chr1_103922963 0 103922963 T T T T T T T T A A A A T T T T T T T T
1 chr1_103922965 0 103922965 C C C C C C C C A C A A C C C C C C C C
1 chr1_103929777 0 103929777 T T T T T T T T T T T T G T T T T T T T
1 chr1_103950538 0 103950538 C C C C C C C C A A A A C C C C C C C C
1 chr1_103955755 0 103955755 T T T T T T T T T T A T T T T T T T T T
1 chr1_103957059 0 103957059 C C C C C C C C C C C C C C G G C C C C
1 chr1_103957497 0 103957497 T T T T A T T T T T T T T T T T T T T T
1 chr1_103960857 0 103960857 T T T T T T T T G G G G T T T T T T T T
1 chr1_103960901 0 103960901 G G G G C G G G G G G G G G G G G G G G
1 chr1_104023889 0 104023889 A A A A A T A A A A A A A A A A A A A A
1 chr1_104052416 0 104052416 A A A A A A A A C C C C A A A A A A A A
1 chr1_104076559 0 104076559 G G G G G G G G G G G G C G G G G G G G
1 chr1_104089838 0 104089838 C C C G C G C C C C C C C C C C C C C C
1 chr1_104095300 0 104095300 A A A A A A A A A T A A A A A A A A A A
1 chr1_104099357 0 104099357 A A A A A T A A A A A A A A A A A A A A
1 chr1_104103562 0 104103562 C C C C C C C C A A A A C C C C C C C C
1 chr1_104117482 0 104117482 T T T T T T T T G G G G T T T T T T T T
1 chr1_104117933 0 104117933 C C C C C C C C C C C C C C G G C C C C
1 chr1_104119251 0 104119251 C C C C C G C C C C C C C C C C C C C C
1 chr1_104140023 0 104140023 T T T T T T T T T T A T T T T T T T T T
1 chr1_104144580 0 104144580 C C C C C C C C A A A A C C C C C C C C
1 chr1_104159691 0 104159691 C C G G G G C C G G G G G G G G G G C C
1 chr1_104174246 0 104174246 C C C C C C C C C C C C A C C C C C C C
1 chr1_104213650 0 104213650 A C C C C C C C C C C C C C C C C C C C
1 chr1_104217793 0 104217793 G G G G G G C C G G G G G G G G G G G G
1 chr1_104239239 0 104239239 A A A A A C A A A A A A A A A A A A A A
1 chr1_104254697 0 104254697 C C G G C G C C C C C C C C C C C C C C
1 chr1_104255330 0 104255330 C C C C C C C C G G G G C C C C C C C C
1 chr1_104280480 0 104280480 A A A A A A A A T T T T A A A A A A A A
1 chr1_104335296 0 104335296 T T T T G T T T T T T T T T T T T T T T
1 chr1_104353244 0 104353244 C G C C C C C C C C C C C C C C C C G G
1 chr1_104377095 0 104377095 A A A A A A A A C C C C A A A A A A A A
1 chr1_104378341 0 104378341 A A A A A A C C A A A A A A A A A A A A
1 chr1_104381983 0 104381983 G G T T T T T T T T T T T T T T T T G G
1 chr1_104404020 0 104404020 A A T T A T A A A A A A A A A A A A A A
1 chr1_104405465 0 104405465 T T T T T T T T T T T T T T G G T T T T
1 chr1_104428620 0 104428620 C C C C C C C C G G G G C C C C C C C C
1 chr1_104432864 0 104432864 A A A A A A A A A A A A A A A A T T A A
1 chr1_104439891 0 104439891 G G C C C G G G G G G G G G G G G G G G
1 chr1_104447812 0 104447812 G G G G G G G G G G G G G G C C G G G G
1 chr1_104470659 0 104470659 A A A A A A A A C C C C A A A A A A A A
1 chr1_104489953 0 104489953 G G G G G G G G T T T T G G G G G G G G
1 chr1_104490755 0 104490755 C C C C C C C C G G G G C C C C C C C C
1 chr1_104492805 0 104492805 T T T T T T T T T T T T G T T T T T T T
1 chr1_104495542 0 104495542 T T T T T T T T A A A A T T T T T T T T
1 chr1_104515730 0 104515730 G G G G G G T T G G G G G G G G G G T T
1 chr1_104521532 0 104521532 G G G G G G G G G G G G G G C C G G G G
1 chr1_104533451 0 104533451 C C C C A C C C C C C C C C C C C C C C
1 chr1_104547430 0 104547430 T T T T T T T T T T T T T T T T G G T T
1 chr1_104548461 0 104548461 G G G G G G G G G G G G G G T T G G G G
1 chr1_104573552 0 104573552 T T T T T T T T G G G G T T T T T T T T
1 chr1_104595973 0 104595973 T T T T T T T T T T A T T T T T T T T T
1 chr1_104609446 0 104609446 T T T T T T T T T T A T T T T T T T T T
1 chr1_104624739 0 104624739 G G G G G G G G C G C G G G G G G G G G
1 chr1_104636930 0 104636930 A A C C C C C C C C C C C C C C C C A A
1 chr1_104651741 0 104651741 G G C C C C C C C C C C C C C C C C G G
1 chr1_104663951 0 104663951 T T T T T T G G T T T T T T T T T T T T
1 chr1_104705661 0 104705661 G G G G G T G G G G G G G G G G G G G G
1 chr1_104731651 0 104731651 A A A A A A A A T T T T A A A A A A A A
1 chr1_104749157 0 104749157 T T T T T T T T T T T T T T T T A A T T
1 chr1_104765187 0 104765187 C C C C C C C C C C C C C C A C C C C C
1 chr1_104777267 0 104777267 T T T T T T T T A A A A T T T T T T T T
1 chr1_104783902 0 104783902 G G G G G G G G G G G G G G T T G G G G
1 chr1_104791977 0 104791977 C C C C C C C C G G G G C C C C C C C C
1 chr1_104795394 0 104795394 A A A A A A A A C C C C A A A A A A A A
1 chr1_104811389 0 104811389 A A A A A A A A T T T T A A A A A A A A
1 chr1_104864213 0 104864213 G G G G G G G G G G G G G T G G G G G G
1 chr1_104871265 0 104871265 T T T T T T T T T T A T T T T T T T T T
1 chr1_104880732 0 104880732 G G G G G G G G T T T T G G G G G G G G
1 chr1_104895414 0 104895414 T T T T T T T T T T T T G G T T T T T T
1 chr1_104903697 0 104903697 C C C C C C C C A C C C C C C C C C C C
1 chr1_104911336 0 104911336 C C C C C C C C C C C C A A C C C C C C
1 chr1_104922729 0 104922729 C C C C C C C C A A A A A A A A A A C C
1 chr1_104926185 0 104926185 G G G G G G G G G G G G G G G G G T G G
1 chr1_104935152 0 104935152 G G G G G G G G G G G G G G G T G G G G
1 chr1_104936209 0 104936209 T T T T T T T T T T G T T T T T T T T T
1 chr1_104959954 0 104959954 G G G G G G C C G G G G G G G G G G G G
1 chr1_104971370 0 104971370 C C C C G G C C C C C C C C C C C C C C
1 chr1_105005649 0 105005649 T T T T T T T T T T T T T T T T A T T T
1 chr1_105010649 0 105010649 A A A A A A A A A A A A A C A A A A A A
1 chr1_105138135 0 105138135 C C C C C C G G C C C C C C C C C C C C
1 chr1_105148006 0 105148006 G G G G G G G G G G G G G G G T G G G G
1 chr1_105151664 0 105151664 G G G G G G G G G G G G G G G T G G G G
1 chr1_105188883 0 105188883 A A A A A A A A T T T T A A A A A A A A
1 chr1_105192401 0 105192401 A C C C C C C C C C C C C C C C C C C C
1 chr1_105199067 0 105199067 G G G G G G G G T T T T G G G G G G G G
1 chr1_105214254 0 105214254 T T G G G T T T T T T T T T T T T T T T
1 chr1_105216895 0 105216895 C C C C C C C C G G G G C C C C C C C C
1 chr1_105222185 0 105222185 G G G G G G G G T T T T G G G G G G G G
1 chr1_105228564 0 105228564 C C C C C C C C G G G G C C C C C C C C
1 chr1_105234004 0 105234004 A A C C A A A A A A A A A A A A A A A A
1 chr1_105236868 0 105236868 T T T T T T T T T T T T G G G G G G T T
1 chr1_105238991 0 105238991 C C C C A C C C C C C C C C C C C C C C
1 chr1_105255113 0 105255113 A A C C C C A A C C C C C C C C C C A A
1 chr1_105261526 0 105261526 A C C C C C C C C C C C C C C C C C C C
1 chr1_105262457 0 105262457 T T T T T T T T T T T T G T T T T T T T
1 chr1_105264010 0 105264010 T T T T G T T T T T T T T T T T T T T T
1 chr1_105275653 0 105275653 C C C C C C C C C C C C C C C C G G C C
1 chr1_105282571 0 105282571 G G G G G G G G G G G G G G C G G G G G
1 chr1_105285283 0 105285283 A A A A A A A A A A A A A C A A A A A A
1 chr1_105313499 0 105313499 A A A A A A C C A A A A A A A A A A A A
1 chr1_105315776 0 105315776 G G G G G G G G G G G G G G T T G G G G
1 chr1_105321869 0 105321869 A A C C A A A A A A A A A A A A A A A A
1 chr1_105330729 0 105330729 G G C C C G G G G G G G G G G G G G G G
1 chr1_105333629 0 105333629 C C C C C C C C A A A A C C C C C C C C
1 chr1_105340801 0 105340801 G G G G G G G G G G G G C G G G C C G G
1 chr1_105341169 0 105341169 G G G G C C G G G G G G G G G G G G G G
1 chr1_105353683 0 105353683 G G T T T T T T T T T T T T T T T T T T
1 chr1_105358350 0 105358350 A A A A A A A A A A A A C C A A A A A A
1 chr1_105383341 0 105383341 C C C C A C C C C C C C C C C C C C C C
1 chr1_105405205 0 105405205 G G G G G G C C G G G G G G G G G G G G
1 chr1_105410014 0 105410014 C C C C C C C C G G G G C C C C C C C C
1 chr1_105413648 0 105413648 C C C C C C C C C C C C C C C C G G C C
1 chr1_105424286 0 105424286 G G T T T T T T T T T T T T T T T T T T
1 chr1_105446895 0 105446895 G G G G G G G G T T T T G G G G G G G G
1 chr1_105476929 0 105476929 C C G G G G C C G G G G G G G G G G C C
1 chr1_105479038 0 105479038 T T T T T T T T T T T T G G T T T T T T
1 chr1_105514772 0 105514772 G G G G G G G G G G G G G G T T G G G G
1 chr1_105538909 0 105538909 C G C C C C C C C C C C C C C C C C G G
1 chr1_105541779 0 105541779 C C G G G G G G G G G G G G G G G G C C
1 chr1_105635400 0 105635400 C C C C C C C C A A A A C C C C C C C C
1 chr1_105651580 0 105651580 C C C C C C C C C C C C C C C G C C C C
1 chr1_105678248 0 105678248 T T T T T T T T A T A T T T T T T T T T
1 chr1_105680607 0 105680607 C C C C C C C C C C C C C C G G C C C C
1 chr1_105701394 0 105701394 A A A A A A A A C C C C A A A A A A A A
1 chr1_105702311 0 105702311 C C C C C C C C C C C C A C C C C C C C
1 chr1_105702703 0 105702703 A A A A A A A A A A A C A A A A A A A A
1 chr1_105753619 0 105753619 A A A A A A A A A A A A A A C C A A A A
1 chr1_105768992 0 105768992 G G G G G G G G G G G G G T G G G G G G
1 chr1_105799056 0 105799056 T T T T T T T T A A T T T T T T T T T T
1 chr1_105800196 0 105800196 C C A A A C C C C C C C C C C C C C C C
1 chr1_105802390 0 105802390 C C C C C C C C C G C C C C C C C C C C
1 chr1_105824966 0 105824966 T T T T T T T T A A A A T T T T T T T T
1 chr1_105850127 0 105850127 G G C C C G G G C C C C G G G G G G G G
1 chr1_105866158 0 105866158 T T G G T T T T T T T T T T T T T T T T
1 chr1_105903570 0 105903570 G G G G G G G G G G G G G T G G G G G G
1 chr1_105958284 0 105958284 T T G G T T T T T T T T T T T T T T T T
1 chr1_105958713 0 105958713 A A A A A A A A A A A A A T A A A A A A
1 chr1_105966609 0 105966609 A A A A A A A A A A A C A A A A A A A A
1 chr1_105973134 0 105973134 T T G G G G G G G G G G G G G G G G G G
1 chr1_105990671 0 105990671 G G G G G G C C G G G G G G G G G G G G
1 chr1_105992229 0 105992229 T T G G G T T T T T T T T T T T T T T T
1 chr1_106003754 0 106003754 T T T T G T T T T T T T T T T T T T T T
1 chr1_106007212 0 106007212 G G G G G G G G G G G G C G G G G G G G
1 chr1_106016873 0 106016873 C C C C C C C C G G G G C C C C C C C C
1 chr1_106021662 0 106021662 G G G G G G G G G G C G G G G G G G G G
1 chr1_106029920 0 106029920 G G G G G G G G G G G G G G G G T T G G
1 chr1_106031807 0 106031807 C C C C A C C C C C C C C C C C C C C C
1 chr1_106083901 0 106083901 C C C C C C C C A A A A C C C C C C C C
1 chr1_106105655 0 106105655 A A A A A A A A C C C C A A A A A A A A
1 chr1_106145712 0 106145712 G G G G G G G G G G G G G T G G G G G G
1 chr1_106148161 0 106148161 G G G G G G G G C C C C G G G G G G G G
1 chr1_106152457 0 106152457 G G G G G G G G G G G G G T G G G G G G
1 chr1_106153617 0 106153617 A A A A A A T T A A A A A A A A A A A A
1 chr1_106166140 0 106166140 C C C C C C C C C C C C C C C G C C C C
1 chr1_106171713 0 106171713 A A A A A A A A T T T T A A A A A A A A
1 chr1_106219768 0 106219768 G G G G G G G G G G G G G T G G G G G G
1 chr1_106224229 0 106224229 T T T T T T T T T T T T T T T T G G T T
1 chr1_106240930 0 106240930 T T T T T T T T A T T T T T T T T T T T
1 chr1_106251513 0 106251513 G G G G G G G G G G G G G G G G T T G G
1 chr1_106269223 0 106269223 C C C C C C C C C G C C C C C C C C C C
1 chr1_106277575 0 106277575 G G G G G G G G C C C G G G G G G G G G
1 chr1_106289456 0 106289456 C C C C C C C C C C C C C C C G C C C C
1 chr1_106302382 0 106302382 C C C C C G C C C C C C C C C C C C C C
1 chr1_106303487 0 106303487 A A A A A A A A A A A A A A A A A C A A
1 chr1_106305542 0 106305542 A A A A A C A A A A A A A A A A A A A A
1 chr1_106310923 0 106310923 A A C C A C A A A A A A A A A A A A A A
1 chr1_106322047 0 106322047 C C G G C G C C C C C C C C C C C C C C
1 chr1_106323314 0 106323314 T T T T T T T T A T T T T T T T T T T T
1 chr1_106326930 0 106326930 G G G G G G C C G G G G G G G G G G G G
1 chr1_106327755 0 106327755 G G G G G G G G G G G G C G G G G G G G
1 chr1_106332525 0 106332525 T T T T T T T T A A A A T T T T T T T T
1 chr1_106365175 0 106365175 C C C C C C C C C C C C C C A A C C C C
1 chr1_106386956 0 106386956 C C A A A A A A A A A A A A A A A A A A
1 chr1_106399318 0 106399318 C C C C C C C C G G G G C C C C C C C C
1 chr1_106411417 0 106411417 T T T T T T T T T T T T G T T T T T T T
1 chr1_106423763 0 106423763 G G C C C C G G C C C C C C C C C C G G
1 chr1_106429945 0 106429945 G G G G G G G G G G G G G G G G T T G G
1 chr1_106444205 0 106444205 C C C C C C C C C C C C C G C C C C C C
1 chr1_106473496 0 106473496 G G G T G T G G G G G G G G G G G G G G
1 chr1_106479357 0 106479357 C C G G G G C C G G G G G G G G G G C C
1 chr1_106491095 0 106491095 G G G G C G G G G G G G G G G G G G G G
1 chr1_106518120 0 106518120 T T T T T T T T A A A A T T T T T T T T
1 chr1_106536418 0 106536418 C C C C C C C C A A A A A A A A A A C C
1 chr1_106540209 0 106540209 G G G G G G G G C G C G G G G G G G G G
1 chr1_106576259 0 106576259 G G G G C G G G G G G G G G G G G G G G
1 chr1_106590414 0 106590414 G G C C C C G G G G G G G G G G G G G G
1 chr1_106609127 0 106609127 A A A A A A A A A A A A A A A A A C A A
1 chr1_106622796 0 106622796 C C G G G G C C G G G G G G G G G G C C
1 chr1_106650103 0 106650103 A A A A A A A A C C C C A A A A A A A A
1 chr1_106651836 0 106651836 C C C C C C C C C C C C G G G G C C C C
1 chr1_106668863 0 106668863 T T G G G G G G G G G G G G G G G G G G
1 chr1_106691858 0 106691858 C C C C C C C C C C C C C C G G C C C C
1 chr1_106717573 0 106717573 C C C C C C C C C C C C C G C C C C C C
1 chr1_106739328 0 106739328 C C G G G G C C G G G G G G G G G G C C
1 chr1_106741830 0 106741830 G G G G G G G G G G G G G G G G G T G G
1 chr1_106744302 0 106744302 G G G G G G G G G G G G G G G G C C G G
1 chr1_106763935 0 106763935 C C C C C C C C C C C C C G C C C C C C
1 chr1_106766465 0 106766465 A A A A A A A A A A A A A A C C A A A A
1 chr1_106782530 0 106782530 C C C C C C C C C G C C C C C C C C C C
1 chr1_106789692 0 106789692 C C C C C C C C C C C C C G C C C C C C
1 chr1_106807833 0 106807833 A T T T T T T T T T T T T T T T T T T T
1 chr1_106821617 0 106821617 G G C G G G G G G G G G G G G G G G G G
1 chr1_106822353 0 106822353 G G G G G G G G G G G G G G G G T T G G
1 chr1_106823999 0 106823999 A C A A A A A A A A A A A A A A A A A A
1 chr1_106824215 0 106824215 G G G G G T G G G G G G G G G G G G G G
1 chr1_106827104 0 106827104 G G G G G G G G G G G G C G G G G G G G
1 chr1_106835111 0 106835111 G G G G G G G G T T T T G G G G G G G G
1 chr1_106841292 0 106841292 T T T T T T T T T T T T A T T T T T T T
1 chr1_106844246 0 106844246 A A A A A C A A A A A A A A A A A A A A
1 chr1_106869292 0 106869292 G G G G G G G G T T T T G T G G G G G G
1 chr1_106881933 0 106881933 C G C C C C C C C C C C C C C C C C G G
1 chr1_106938968 0 106938968 C C A A A C C C C C C C C C C C C C C C
1 chr1_106947299 0 106947299 C C A C C C C C C C C C C C C C C C C C
1 chr1_106950074 0 106950074 G G G G C G G G G G G G G G G G G G G G
1 chr1_106974443 0 106974443 C C C C C C C C C C C C C C C C G G C C
1 chr1_106977311 0 106977311 G G G G G G G G C C C C G G G G G G G G
1 chr1_106980729 0 106980729 C C C C C G C C C C C C C C C C C C C C
1 chr1_106999100 0 106999100 C G G G G G G G G G G G G G G G G G G G
1 chr1_107005768 0 107005768 T T T T T T T T G G G G T T T T T T T T
1 chr1_107006070 0 107006070 A A A A A A C C A A A A A A A A A A A A
1 chr1_107006829 0 107006829 T T A A A T T T T T T T T T T T T T T T
1 chr1_107062126 0 107062126 C C C C C C C C C C C C A C C C C C C C
1 chr1_107069205 0 107069205 A A C C A A A A A A A A A A A A A A A A
1 chr1_107110609 0 107110609 G G G G G G G G G G G G G G G G C C G G
1 chr1_107118421 0 107118421 C C C C C C C C G G G G C C C C C C C C
1 chr1_107138199 0 107138199 A A A A A A A A A A A A A A A A C C A A
1 chr1_107140605 0 107140605 C C C C C C C C C C C C C C A A C C C C
1 chr1_107147426 0 107147426 C C C C C C C C G G G G C C C C C C C C
1 chr1_107174671 0 107174671 A A A A A T A A A A A A A A A A A A A A
1 chr1_107190247 0 107190247 G G G G G G G G G G G G G T G G G G G G
1 chr1_107190601 0 107190601 G G G G G G G G G G G G G G G T G G G G
1 chr1_107221706 0 107221706 G G T T T T G G T T T T T T T T T T G G
1 chr1_107248373 0 107248373 T T T T T T T T T T T T T T A T T T T T
1 chr1_107276197 0 107276197 C C C C C G C C C C C C C C C C C C C C
1 chr1_107294423 0 107294423 A A A A A A A A A A A A A A A T A A A A
1 chr1_107316245 0 107316245 G G G G G G G G T T T T G G G G G G G G
1 chr1_107338097 0 107338097 G G C C C C G G C C C C G G G G G G G G
1 chr1_107354076 0 107354076 A A T T T T T T A A A A T T T T A A A A
1 chr1_107365817 0 107365817 A A A A A A A A A A A A C C A A A A A A
1 chr1_107370453 0 107370453 A A A A A A A A A T A A A A A A A A A A
1 chr1_107383032 0 107383032 C C C C C C C C C C C C C C A A C C C C
1 chr1_107401575 0 107401575 C C C C A C C C C C C C C C C C C C C C
1 chr1_107407886 0 107407886 A A A A A A A A A A A T A A A A A A A A
1 chr1_107413288 0 107413288 T T T T T T T T A A A A T T T T T T T T
1 chr1_107423135 0 107423135 G G G G G G G G G G G G G G T T G G G G
1 chr1_107435350 0 107435350 G G C C C G G G G G G G G G G G G G G G
1 chr1_107441084 0 107441084 G G G G G G G G C C C C G G G G G G G G
1 chr1_107442721 0 107442721 G G C C C G G G G G G G G G G G G G G G
1 chr1_107449206 0 107449206 G G G G G G G G C C C C G G G G G G G G
1 chr1_107459642 0 107459642 A A A A A A A A T T T T A A A A A A A A
1 chr1_107468473 0 107468473 A A A A A A A A T T T T A A A A A A A A
1 chr1_107486144 0 107486144 T T G G G T T T T T T T T T T T T T T T
1 chr1_107503600 0 107503600 A A T T T T T T T T T T T T T T T T A A
1 chr1_107516908 0 107516908 T T T T T T T T T T T T T T T T G G T T
1 chr1_107544878 0 107544878 T T T T T T T T T T T T T T A T T T T T
1 chr1_107605417 0 107605417 C C C C C C C C C C C C G G C C C C C C
1 chr1_107609719 0 107609719 G G G G G G G G T T T T G G G G G G G G
1 chr1_107610233 0 107610233 G G G G G G G G G G G G G G G G C C G G
1 chr1_107613885 0 107613885 C C C C C C C C C C C C C C C G C C C C
1 chr1_107682970 0 107682970 G G C C C G G G G G G G G G G G G G G G
1 chr1_107693418 0 107693418 A A A A A A A A T T T T A A A A A A A A
1 chr1_107694510 0 107694510 G G G G G T G G G G G G G G G G G G G G
1 chr1_107698007 0 107698007 G G T T T T G G T T T T T T T T T T G G
1 chr1_107702774 0 107702774 A A A A A A A A A A A A A C A A A A A A
1 chr1_107703845 0 107703845 T T T T T T T T G T G T T T T T T T T T
1 chr1_107732153 0 107732153 C C C C C C C C C C A C C C C C C C C C
1 chr1_107793535 0 107793535 G G G G G G G G G G G G G G G G C C G G
1 chr1_107802004 0 107802004 G G G G G G G G G G G T G G G G G G G G
1 chr1_107817587 0 107817587 G G G G G G G G C G G G G G G G G G G G
1 chr1_107826790 0 107826790 T T T T T T T T G G G G T T T T T T T T
1 chr1_107836587 0 107836587 T T T T T T T T G G G G T T T T T T T T
1 chr1_107836883 0 107836883 G G G G G G G G G G G G G G C G G G G G
1 chr1_107845419 0 107845419 C C C C C C C C C C C C A C C C C C C C
1 chr1_107858256 0 107858256 A A A A A C A A A A A A A A A A A A A A
1 chr1_107882411 0 107882411 T T A A A A A A A A A A A A A A A A A A
1 chr1_107913943 0 107913943 C C C C C C C C C C C G C C C C C C C C
1 chr1_107927105 0 107927105 C C C C C C C C A C A C C C C C C C C C
1 chr1_107942805 0 107942805 T T T T T T T T T T T T T T T T G G T T
1 chr1_107951085 0 107951085 A A A A A A A A A A A C A A A A A A A A
1 chr1_107952435 0 107952435 A A A A A A A A T T T T A A A A A A A A
1 chr1_107965654 0 107965654 A A A A A A A A A A A T A A A A A A A A
1 chr1_107966155 0 107966155 T T T T T T T T T T G T T T T T T T T T
1 chr1_107992982 0 107992982 G G G G T T G G G G G G G G G G G G G G
1 chr1_108024179 0 108024179 A A A A A A A A A A A A A C A A A A A A
1 chr1_108031692 0 108031692 T T T T T T T T T T G T T T T T T T T T
1 chr1_108035947 0 108035947 T T T T T T T T T T T T T T T T G G T T
1 chr1_108079981 0 108079981 C C G G G G C C G G G G G G G G G G C C
1 chr1_108081817 0 108081817 T T T T T T G G T T T T T T T T T T T T
1 chr1_108094901 0 108094901 A A A C C C A A A A A A A A A A A A A A
1 chr1_108098272 0 108098272 G G G T G G G G G G G G G G G G G G G G
1 chr1_108113450 0 108113450 A A A A A A A A A A A A A A A C A A A A
1 chr1_108116108 0 108116108 T T T T T T T T G G G G T T T T T T T T
1 chr1_108116167 0 108116167 T T T T G T T T T T T T T T T T T T T T
1 chr1_108133176 0 108133176 A A A A A A A A T T T T A A A A A A A A
1 chr1_108148687 0 108148687 G G G G G G G G G G G G G G G G G T G G
1 chr1_108210045 0 108210045 G G G G G G G G G G G G C G G G G G G G
1 chr1_108220668 0 108220668 T T G G G G T T G G G G G G G G G G T T
1 chr1_108228641 0 108228641 G G C C C C G G G G G G G G G G G G G G
1 chr1_108232334 0 108232334 A A A A A A A A C C C C A A A A A A A A
1 chr1_108265658 0 108265658 A A A A A T A A A A A A A A A A A A A A
1 chr1_108274252 0 108274252 C C C C C C C C C C C C C G C C C C C C
1 chr1_108309207 0 108309207 C C C C C C C C C C C C C C C C C G C C
1 chr1_108313509 0 108313509 A A A A A A A A C C C C A A A A A A A A
1 chr1_108317568 0 108317568 A A C C A A A A A A A A A A A A A A A A
1 chr1_108322715 0 108322715 G G T T G T G G G G G G G G G G G G G G
1 chr1_108348188 0 108348188 C C C C A C C C C C C C C C C C C C C C
1 chr1_108366521 0 108366521 C C C C C C C C C C A A C C C C C C C C
1 chr1_108369634 0 108369634 T T T T T T T T G G T T T T T T T T T T
1 chr1_108370515 0 108370515 T T T T T T T T A A T T T T T T T T T T
1 chr1_108389252 0 108389252 T T T T T T T T G G G G T T T T T T T T
1 chr1_108395813 0 108395813 G G G G G G G G C C C C G G G G G G G G
1 chr1_108396814 0 108396814 G G G G C G G G G G G G G G G G G G G G
1 chr1_108402292 0 108402292 T T T T T T G G T T T T T T T T T T T T
1 chr1_108415669 0 108415669 C C C C C C C C A A A A C C C C C C C C
1 chr1_108417882 0 108417882 C C C C C C C C G G G G C C C C C C C C
1 chr1_108443231 0 108443231 G G G G C G G G G G G G G G G G G G G G
1 chr1_108458562 0 108458562 C C C G C C C C C C C C C C C C C C C C
1 chr1_108460483 0 108460483 T T T T T T T T A A A A T T T T T T T T
1 chr1_108477863 0 108477863 C C C C C C C C A A A A C C C C C C C C
1 chr1_108498684 0 108498684 G G G G G G G G C C C C G G G G G G G G
1 chr1_108508905 0 108508905 G G G G G T G G G G G G G G G G G G G G
1 chr1_108517284 0 108517284 T T T T T T T T A A A T T T T T T T T T
1 chr1_108544064 0 108544064 C C C C C C C C C C C C C C A A C C C C
1 chr1_108548582 0 108548582 C C C C C C C C A A A A C C C C C C C C
1 chr1_108551686 0 108551686 G G G G G G G G T T T T G G G G G G G G
1 chr1_108572319 0 108572319 A A A A A A A A A A A A A A A A C C A A
1 chr1_108584879 0 108584879 A A C C C C A A C C C C C C C C C C A A
1 chr1_108593658 0 108593658 T T T T T T T T T T T T G T T T T T T T
1 chr1_108596962 0 108596962 A A A A A A A A C C C C A A A A A A A A
1 chr1_108598946 0 108598946 A A A A A A A A A A A A T T T T T T A A
1 chr1_108599725 0 108599725 G G G G G G G G T T T T G G G G G G G G
1 chr1_108605735 0 108605735 A A A A A T A A A A A A A A A A A A A A
1 chr1_108605920 0 108605920 A A A A A A A A A A A A A A A C A A A A
1 chr1_108606177 0 108606177 C C A A A A C C A A A A A A A A A A C C
1 chr1_108631213 0 108631213 C C C G C G C C C C C C C C C C C C C C
1 chr1_108638616 0 108638616 C C C C C C C C C C A C C C C C C C C C
1 chr1_108653700 0 108653700 C C C C C C C C A A A A C C C C C C C C
1 chr1_108656012 0 108656012 A A A A A C A A A A A A A A A A A A A A
1 chr1_108663598 0 108663598 G G G G G G G G G G G G C G G G G G G G
1 chr1_108690001 0 108690001 G G G G G G G G G G G G C G G G G G G G
1 chr1_108711287 0 108711287 T T T T T T G G T T T T T T T T T T T T
1 chr1_108715317 0 108715317 C C C C C C C C C C C C C C C G C C C C
1 chr1_108742861 0 108742861 G G G T G G G G G G G G G G G G G G G G
1 chr1_108743638 0 108743638 T T T T T T T T T T T T T T T T A T T T
1 chr1_108755348 0 108755348 C C C C C C C C A A A A C C C C C C C C
1 chr1_108757096 0 108757096 T T T T T T T T G G G G T T T T T T T T
1 chr1_108770842 0 108770842 C C A C A C C C C C C C C C C C C C C C
1 chr1_108795547 0 108795547 C C C C C C C C C C C C A C C C C C C C
1 chr1_108812820 0 108812820 C C A A A C C C C C C C C C C C C C C C
1 chr1_108830930 0 108830930 C C C C C C C C G G G G C C C C C C C C
1 chr1_108853041 0 108853041 G G G G G G G G C C C C G G G G G G G G
1 chr1_108870760 0 108870760 T T T T T T T T T T T T T T T T A A T T
1 chr1_108881755 0 108881755 C C G G G G C C G G G G G G G G G G C C
1 chr1_108893614 0 108893614 A A A A A A C C A A A A A A A A A A A A
1 chr1_108906008 0 108906008 T T T T T T T T T T A T T T T T T T T T
1 chr1_108914038 0 108914038 C C C C C C C C G G G G C C C C C C C C
1 chr1_108935213 0 108935213 A A A A A T A A A A A A A A A A A A A A
1 chr1_108936248 0 108936248 A A A A A A A A A A A A A A A A C C A A
1 chr1_108940196 0 108940196 C C C C C C C C C C C C A C A A C C C C
1 chr1_108966396 0 108966396 G G G G G G G G T T T T G G G G G G G G
1 chr1_108969433 0 108969433 A A C C C C C C C C C C C C C C C C A A
1 chr1_108979994 0 108979994 C C C C C C C C A A A A C C C C C C C C
1 chr1_109016084 0 109016084 C C C C C C C C C C C C C C C C G G C C
1 chr1_109022281 0 109022281 A A A A A A A A A A A A A A A C A A A A
1 chr1_109032714 0 109032714 C C C C C C A A C C C C C C C C C C C C
1 chr1_109034625 0 109034625 C C A C A A C C C C C C C C C C C C C C
1 chr1_109038068 0 109038068 G G G G G G G G C C C C G G G G G G G G
1 chr1_109070321 0 109070321 A A C C C C A A C C C C C C C C C C A A
1 chr1_109071864 0 109071864 C C C C C C C C C C C C A A C C C C C C
1 chr1_109072592 0 109072592 T T T T T T T T T T T T T T G T T T T T
1 chr1_109075672 0 109075672 A C C C C C C C C C C C C C C C C C A A
1 chr1_109081978 0 109081978 A A A A A A A A C C C C A A A A A A A A
1 chr1_109090966 0 109090966 C C C C C G C C C C C C C C C C C C C C
1 chr1_109098346 0 109098346 G G G G G G G G G G G G G G G T G G G G
1 chr1_109140943 0 109140943 A A A A A C A A A A A A A A A A A A A A
1 chr1_109154355 0 109154355 T T T T T T T T G G G G T T T T T T T T
1 chr1_109158414 0 109158414 C C C C C C C C A A A A C C C C C C C C
1 chr1_109161673 0 109161673 T T T T T T T T T T T T T T G G T T T T
1 chr1_109187354 0 109187354 G G G G G G G G G G G G G T G G G G G G
1 chr1_109194390 0 109194390 A A A A A A A A T T T T A A A A A A A A
1 chr1_109197469 0 109197469 T T T T T T T T T T G T T T T T T T T T
1 chr1_109208855 0 109208855 G G G G G G G G C G G G G G G G G G G G
1 chr1_109217502 0 109217502 A A A A A A A A C C C C A A A A A A A A
1 chr1_109218062 0 109218062 C C C C C C C C C C C C C C C G C C C C
1 chr1_109220867 0 109220867 A A A A A C A A A A A A A A A A A A A A
1 chr1_109222495 0 109222495 C C C C C C C C A A A A C C C C C C C C
1 chr1_109227626 0 109227626 C C A A A C C C C C C C C C C C C C C C
1 chr1_109236355 0 109236355 G G C C C C C C C C C C C C C C C C G G
1 chr1_109242656 0 109242656 G G G T G T G G G G G G G G G G G G G G
1 chr1_109257528 0 109257528 G G G G G G C C G G G G G G G G G G G G
1 chr1_109263973 0 109263973 C C C C C C C C C C C C A A C C C C C C
1 chr1_109276767 0 109276767 C C C C C C C C C C C C C C C C A A C C
1 chr1_109307992 0 109307992 C C C C C C C C C C C C C C C C C G C C
1 chr1_109314864 0 109314864 A A A A A A A A A A A A A A A A A T A A
1 chr1_109327239 0 109327239 C G C C C C C C C C C C C C C C C C C C
1 chr1_109331513 0 109331513 A A A A A A A A A A A A A A A A A C A A
1 chr1_109337306 0 109337306 G G G G G G G G G G G G G G G G C G G G
1 chr1_109340081 0 109340081 C C C C C C C C G G G G C C C C C C C C
1 chr1_109369476 0 109369476 T T G G G G T T G G G G G G G G G G T T
1 chr1_109397973 0 109397973 C C C C C C C C G G G G G G G G G G C C
1 chr1_109409396 0 109409396 C C A A A A C C C C C C A A A A A A C C
1 chr1_109411057 0 109411057 C C G G G G C C C C C C G G G G G G C C
1 chr1_109455868 0 109455868 C C C C C C C C C C C C A C C C C C C C
1 chr1_109456080 0 109456080 T T G G T T T T T T T T T T T T T T T T
1 chr1_109461693 0 109461693 T T T T T T T T A T T T T T T T T T T T
1 chr1_109472687 0 109472687 G G G G C G G G G G G G G G G G G G G G
1 chr1_109483683 0 109483683 T T T T T T T T T T T T A T T T T T T T
1 chr1_109545052 0 109545052 C C C C C C C C G G G G C C C C C C C C
1 chr1_109635106 0 109635106 C C C C C C A A C C C C C C C C C C C C
1 chr1_109635632 0 109635632 T T T T T T T T T T T T T T G G T T T T
1 chr1_109641060 0 109641060 G G G G G G G G G G G G G G C C G G G G
1 chr1_109643085 0 109643085 G G G G G G G G T T T T G G G G G G G G
1 chr1_109649614 0 109649614 C C C C C C C C G G G G G G G G G G C C
1 chr1_109671889 0 109671889 G G G G G G G G G G G G G T G G G G G G
1 chr1_109688120 0 109688120 G G T T T T G G G G G G G G G G G G G G
1 chr1_109701389 0 109701389 A A A A A A A A C C C C A A A A A A A A
1 chr1_109728863 0 109728863 G G G G G G G G T T T T G G G G G G G G
1 chr1_109729453 0 109729453 G G G G G G G G G G G G G G G G C G G G
1 chr1_109736952 0 109736952 C C C C C C C C C C C C A C A A C C C C
1 chr1_109758678 0 109758678 G T G G G G G G G G G G G G G G G G T T
1 chr1_109779938 0 109779938 A A A A A A A A A A A A A A C C A A A A
1 chr1_109796755 0 109796755 C C C C C C C C A A A A C C C C C C C C
1 chr1_109812586 0 109812586 A T A A A A A A A A A A A A A A A A A A
1 chr1_109829637 0 109829637 A A A A A A A A A A A A T T A A A A A A
1 chr1_109838726 0 109838726 T T T T T T T T A A A A T T T T T T T T
1 chr1_109861923 0 109861923 C C C C C C C C C C C C C C C C A C C C
1 chr1_109875709 0 109875709 T T T T T T T T A A A A T T T T T T T T
1 chr1_109878506 0 109878506 G G C C C G G G G G G G G G G G G G G G
1 chr1_109894929 0 109894929 T T T T T T T T G G G G T T T T T T T T
1 chr1_109949769 0 109949769 A A C C C C A A C C C C C C C C C C A A
1 chr1_109968500 0 109968500 C C C C C C C C A A A A C C C C C C C C
1 chr1_110016332 0 110016332 A C A A A A A A A A A A A A A A A A A A
1 chr1_110032137 0 110032137 C C C C C C C C A C C C C C C C C C C C
1 chr1_110048111 0 110048111 G G G G G G G G G G T T G G G G G G G G
1 chr1_110231246 0 110231246 A A A A A A A A A A A A A A C C A A A A
1 chr1_110268406 0 110268406 C C C C C C C C A C C C C C C C C C C C
1 chr1_110271078 0 110271078 T T T T T T T T T T T T G T T T T T T T
1 chr1_110286020 0 110286020 C C C C C C C C G G G G C C C C C C C C
1 chr1_110288943 0 110288943 G G G G G G G G G G G G G G G T G G G G
1 chr1_110290529 0 110290529 G G T T T T G G T T T T T T T T T T G G
1 chr1_110328017 0 110328017 T T T T T T T T T T T T T T T T A T T T
1 chr1_110334452 0 110334452 C C A C C C C C C C C C C C C C C C C C
1 chr1_110357986 0 110357986 C C C C C C C C C C C C C C G G C C C C
1 chr1_110360041 0 110360041 G G G G G G G G T T T T G G G G G G G G
1 chr1_110365969 0 110365969 A A A A A A A A C C C C C C C C C C A A
1 chr1_110372163 0 110372163 T T T T T T T T A T T T T T T T T T T T
1 chr1_110376827 0 110376827 A A A A A A A A C C C C A A A A A A A A
1 chr1_110380362 0 110380362 C C C C C C C C G G G G C C C C C C C C
1 chr1_110401841 0 110401841 T T T T T T T T T T A T T T T T T T T T
1 chr1_110426538 0 110426538 C C C C C C C C C C C C C C G G C C C C
1 chr1_110502132 0 110502132 C C C C C C C C A A A A C C C C C C C C
1 chr1_110516824 0 110516824 G G G G G G G G G G G G G G G G T T G G
1 chr1_110521694 0 110521694 G G T T G T G G G G G G G G G G G G G G
1 chr1_110532768 0 110532768 A A A A A A A A A A A C A A A A A A A A
1 chr1_110536592 0 110536592 C C C C C C C C C C A C C C C C C C C C
1 chr1_110560923 0 110560923 T T T T T T T T T T A T T T T T T T T T
1 chr1_110603372 0 110603372 A A A A A A A A T T T T A A A A A A A A
1 chr1_110604082 0 110604082 G G G G G G G G G G G G G G G G G T G G
1 chr1_110686507 0 110686507 T T T T T T A A T T T T T T T T T T T T
1 chr1_110705869 0 110705869 T T G G G G T T T T T T T T T T T T T T
1 chr1_110714035 0 110714035 G G G G G G G G G G G G T T G G T T G G
1 chr1_110716082 0 110716082 C C C C C C C C C C C C A C C C C C C C
1 chr1_110735627 0 110735627 C C C C C C C C C C A C C C C C C C C C
1 chr1_110746867 0 110746867 C G G G G G G G G G G G G G G G G G G G
1 chr1_110776789 0 110776789 A A A A A A A A C C C C A A A A A A A A
1 chr1_110792832 0 110792832 A A A A A A A A A A A A A A C C A A A A
1 chr1_110800076 0 110800076 A A A A A A A A A A A A A A A A C C A A
1 chr1_110849368 0 110849368 G G G G G G G G C C C C G G G G G G G G
1 chr1_110853428 0 110853428 A A A A A A A A C C C C A A A A A A A A
1 chr1_110855339 0 110855339 G G G G C G G G G G G G G G G G G G G G
1 chr1_110863191 0 110863191 A A A A A A A A C C C C A A A A A A A A
1 chr1_110877733 0 110877733 C C C C C C C C C C C C G G G G G G C C
1 chr1_110891784 0 110891784 T T T T T T T T T T T T A A T T T T T T
1 chr1_110892293 0 110892293 C C C C C C C C A A A A C C C C C C C C
1 chr1_110926928 0 110926928 T T T T T T T T T T T T G G T T T T T T
1 chr1_110931491 0 110931491 A A A A A A A A T T T T A A A A A A A A
1 chr1_110942057 0 110942057 C C C C C C C C C C C C C C G G C C C C
1 chr1_110945783 0 110945783 T T T T T T T T T T T T T T T T A T T T
1 chr1_110969006 0 110969006 G G G G G G G G G G G G T T G G G G G G
1 chr1_110980684 0 110980684 C C C C C G C C C C C C C C C C C C C C
1 chr1_111039057 0 111039057 A A A A A A A A A A A A A T A A A A A A
1 chr1_111049483 0 111049483 C C A C A C C C C C C C C C C C C C C C
1 chr1_111054421 0 111054421 C C A A A A C C C C C C A A A A A A C C
1 chr1_111057097 0 111057097 G G G G G G G G G G G G G G C C G G G G
1 chr1_111094712 0 111094712 A A A C A C A A A A A A A A A A A A A A
1 chr1_111128948 0 111128948 T T T T T T A A T T T T T T T T T T T T
1 chr1_111145622 0 111145622 C C C C C C C C C C C C C C C C A A C C
1 chr1_111164185 0 111164185 C C C C C C C C C C C C C C A A C C C C
1 chr1_111178131 0 111178131 A A C C C C A A C C C C C C C C C C A A
1 chr1_111187275 0 111187275 T T T T T T T T G T T T T T T T T T T T
1 chr1_111194497 0 111194497 G G G G G G G G G G G G G G G G C C G G
1 chr1_111194862 0 111194862 G G G G G G G G G G G G G G G T G G G G
1 chr1_111216095 0 111216095 C C C C C C C C A A A A C C C C C C C C
1 chr1_111224581 0 111224581 A A A A A A A A T T T T A A A A A A A A
1 chr1_111229318 0 111229318 G G G G G G G G G G G G G G C G G G G G
1 chr1_111230310 0 111230310 G G T T G T G G G G G G G G G G G G G G
1 chr1_111231658 0 111231658 G G C C C G G G G G G G G G G G G G G G
1 chr1_111237969 0 111237969 T T G G G G T T T T T T T T T T T T T T
1 chr1_111238209 0 111238209 A A T T T T A A A A A A A A A A A A A A
1 chr1_111239596 0 111239596 C C C C C C C C C C C C C C A A C C C C
1 chr1_111294041 0 111294041 A A A A A A A A T T T T A A A A A A A A
1 chr1_111296604 0 111296604 C C C C C C C C C C C C C C C C C G C C
1 chr1_111313111 0 111313111 G G G G G T G G G G G G G G G G G G G G
1 chr1_111329240 0 111329240 G G G G G G G G G G G G T T T T T T G G
1 chr1_111342486 0 111342486 G G G G G G G G C C C C G G G G G G G G
1 chr1_111350570 0 111350570 A A A A A A A A C C C C A A A A A A A A
1 chr1_111372650 0 111372650 G G G G G G G G G G G G T T G G G G G G
1 chr1_111436022 0 111436022 T T T T T T T T T T T T T T T T G G T T
1 chr1_111442702 0 111442702 G G G G G G G G T T T T G G G G G G G G
1 chr1_111453770 0 111453770 G G G G G G G G G G G G G G C G G G G G
1 chr1_111455602 0 111455602 C C C C C C C C C C A C A C C C C C C C
1 chr1_111465295 0 111465295 C C C C C G C C C C C C C C C C C C C C
1 chr1_111488198 0 111488198 G G G G G G G G G G G G G G T T G G G G
1 chr1_111510108 0 111510108 C C C G C G C C C C C C C C C C C C C C
1 chr1_111515391 0 111515391 A A A T A T A A T T T T T T T T T T A A
1 chr1_111516817 0 111516817 G G C G G G G G G G G G G G G G G G G G
1 chr1_111544321 0 111544321 A A A A A A A A A A A A A A T T A A A A
1 chr1_111560187 0 111560187 T T T T T T T T T T T T G G T T T T T T
1 chr1_111561937 0 111561937 G G G G G G G G G T G G G G G G G G G G
1 chr1_111571455 0 111571455 C C C C C C C C C C C C C C C C A C C C
1 chr1_111572651 0 111572651 A A A A A A A A C C C C A A A A A A A A
1 chr1_111581989 0 111581989 A A A A A A A A A A A A A A A A T T A A
1 chr1_111588026 0 111588026 C C C C C C C C G G G G C C C C C C C C
1 chr1_111616477 0 111616477 C C A A A C C C C C C C C C C C C C C C
1 chr1_111620834 0 111620834 A A A A A A A A C C C C A A A A A A A A
1 chr1_111622211 0 111622211 T T G G G G G G G G G G G G G G G G T T
1 chr1_111622937 0 111622937 A A T T T T A A T T T T T T T T T T A A
1 chr1_111639002 0 111639002 C C C C C C C C C C C C C C A C C C C C
1 chr1_111641638 0 111641638 G G G G G G G G T T T T G G G G G G G G
1 chr1_111643927 0 111643927 T T T T T T T T T T A T T T T T T T T T
1 chr1_111659931 0 111659931 T T T T A T T T T T T T T T T T T T T T
1 chr1_111722960 0 111722960 T T T T T T T T A T T T T T T T T T T T
1 chr1_111758658 0 111758658 C C C C C C C C C C C C A A C C C C C C
1 chr1_111758865 0 111758865 G G T T G T G G G G G G G G G G G G G G
1 chr1_111759901 0 111759901 A A A A A A A A C C C C A A A A A A A A
1 chr1_111784390 0 111784390 T T A A A A A A A A A A A A A A A A T T
1 chr1_111793937 0 111793937 T T T T T T T T T T T T A A A A A A T T
1 chr1_111815266 0 111815266 G G G G G G G G C C C C G G G G G G G G
1 chr1_111817382 0 111817382 T T T T T T T T A A A A T T T T T T T T
1 chr1_111818086 0 111818086 C C G G C G C C C C C C C C C C C C C C
1 chr1_111820919 0 111820919 C C G G C G C C C C C C C C C C C C C C
1 chr1_111844501 0 111844501 C C C C C C C C C C C C C C A C C C C C
1 chr1_111845495 0 111845495 C C C C C C C C C C C C C G C C C C C C
1 chr1_111866278 0 111866278 C C C C C C C C A A A A C C C C C C C C
1 chr1_111907486 0 111907486 C C C C C C C C C C A C C C C C C C C C
1 chr1_111947149 0 111947149 T T T T T T T T T T T T A T T T T T T T
1 chr1_111952764 0 111952764 T T T T T T T T T T T T A T T T T T T T
1 chr1_112027408 0 112027408 G G G G G G G G T T T T G G G G G G G G
1 chr1_112040471 0 112040471 T T T T T T G G T T T T T T T T T T T T
1 chr1_112040873 0 112040873 C C C C C C C C C C C C A A A A A A C C
1 chr1_112046081 0 112046081 C C A A C C C C C C C C C C C C C C C C
1 chr1_112053964 0 112053964 C C C C C C C C C C C C C C C G C C C C
1 chr1_112090596 0 112090596 T T T T A T T T T T T T T T T T T T T T
1 chr1_112098745 0 112098745 C C C C C C C C C C C C C C C C C G C C
1 chr1_112099383 0 112099383 C C C C C C C C C C C C C C A A C C C C
1 chr1_112133353 0 112133353 A A A A A A A A T T T T A A A A A A A A
1 chr1_112136177 0 112136177 C C C C C C C C A A A A C C C C C C C C
1 chr1_112148966 0 112148966 T T T T T T T T A A A A T T T T T T T T
1 chr1_112154177 0 112154177 G G G G G G G G C G G G G G G G G G G G
1 chr1_112159576 0 112159576 A A A A A A A A C C C C A A A A A A A A
1 chr1_112186109 0 112186109 C C C C C C C C C C C C C C G G C C C C
1 chr1_112221600 0 112221600 C C C C C C C C C C C C C G C C C C C C
1 chr1_112234768 0 112234768 C C C C C C C C C C C C C C C G C C C C
1 chr1_112264004 0 112264004 G G G G G G G G T T T T G G G G G G G G
1 chr1_112275551 0 112275551 C C C C C C C C A A A A C C C C C C C C
1 chr1_112276018 0 112276018 G G G G G G G G G T G G G G G G G G G G
1 chr1_112315214 0 112315214 G G G G C G G G G G G G G G G G G G G G
1 chr1_112322917 0 112322917 A A A A A A A A C C C C A A A A A A A A
1 chr1_112335284 0 112335284 G G G G G G G G G G G G G T G G G G G G
1 chr1_112340374 0 112340374 A A A A A A A A T T T T A A A A A A A A
1 chr1_112355135 0 112355135 C C C C C C C C A A A A C C C C C C C C
1 chr1_112369337 0 112369337 C C C C C C C C C C C C A C C C C C C C
1 chr1_112378129 0 112378129 G G G G G G G G T T T T G G G G G G G G
1 chr1_112398034 0 112398034 C C C C C C C C C C C C C C C C A A C C
1 chr1_112432087 0 112432087 A A A A A A A A A A A A A A A T A A A A
1 chr1_112439225 0 112439225 T T T T T T T T T T T T A T T T T T T T
1 chr1_112463714 0 112463714 G G G G G G G G C C C C G G G G G G G G
1 chr1_112478601 0 112478601 C C C C C C C C C C G G C C C C C C C C
1 chr1_112501968 0 112501968 C C C C C C C C A A A A C C C C C C C C
1 chr1_112527986 0 112527986 A A A A A A A A A A A A A T A A A A A A
1 chr1_112539188 0 112539188 G G G G G G G G T T T T G G G G G G G G
1 chr1_112592689 0 112592689 A A A A A C A A A A A A A A A A A A A A
1 chr1_112605604 0 112605604 G G G G G G G G C C C C G G G G G G G G
1 chr1_112610544 0 112610544 T T T T G T T T T T T T T T T T T T T T
1 chr1_112637135 0 112637135 A A A A A A T T A A A A A A A A A A A A
1 chr1_112689197 0 112689197 T T G G G T T T T T T T T T T T T T T T
1 chr1_112710629 0 112710629 C C C C C C C C C C C C C C C G C C C C
1 chr1_112717518 0 112717518 T T T T T T T T A A A A T T T T T T T T
1 chr1_112738947 0 112738947 C C C C C C C C A A A C C C C C C C C C
1 chr1_112784521 0 112784521 T T A A A T T T T T T T T T T T T T T T
1 chr1_112795181 0 112795181 C C A A A A C C C C C C C C C C C C C C
1 chr1_112797176 0 112797176 C C G G G G C C G G G G G G G G G G C C
1 chr1_112829470 0 112829470 C C C C C C C C C C C C C G C C C C C C
1 chr1_112848023 0 112848023 T T T T T T T T T T T T T T G G T T T T
1 chr1_112853684 0 112853684 G G G G G G G G C C C C G G G G G G G G
1 chr1_112869661 0 112869661 C C C C C C C C C C C G C C C C C C C C
1 chr1_112887607 0 112887607 C C C C C C C C C G C C C C C C C C C C
1 chr1_112887979 0 112887979 C C C C C C C C A C C C C C C C C C C C
1 chr1_112893318 0 112893318 T T T T T T T T T T G T T T T T T T T T
1 chr1_112922748 0 112922748 G T T T T T G G T T T T T T T T T T T T
1 chr1_112932334 0 112932334 C G G G G G G G G G G G G G G G G G G G
1 chr1_112944143 0 112944143 C C C C C C C C C C C C C C C C A C C C
1 chr1_112953127 0 112953127 T T T T G T T T T T T T T T T T T T T T
1 chr1_112964468 0 112964468 T T T T T T T T T T T T T T T T A A T T
1 chr1_112966129 0 112966129 G G G G G G G G G G G G G G G G T T G G
1 chr1_112980139 0 112980139 A A A A A A A A A A A T A A A A A A A A
1 chr1_112983449 0 112983449 T T T T T T T T T T G T T T T T T T T T
1 chr1_113002853 0 113002853 A T A A A A A A A A A A A A A A A A T T
1 chr1_113035643 0 113035643 G G G G G G G G G G G G G G C C G G G G
1 chr1_113040649 0 113040649 C C C C C C C C A A A A C C A A C C C C
1 chr1_113044931 0 113044931 A A A C A A A A A A A A A A A A A A A A
1 chr1_113061212 0 113061212 C C C C C C C C G G C G C C C C C C C C
1 chr1_113079826 0 113079826 G G G G G G G G G G G T G G G G G G G G
1 chr1_113089240 0 113089240 A A T T T T A A A A A A A A A A A A A A
1 chr1_113091475 0 113091475 A A A A A A A A A A A A A A A A C C A A
1 chr1_113111786 0 113111786 A A C C C C A A A A A A A A A A A A A A
1 chr1_113114446 0 113114446 A A A A A A A A A A A A A A A A T T A A
1 chr1_113131873 0 113131873 T T T T G T T T T T T T T T T T T T T T
1 chr1_113133942 0 113133942 A A A A A A A A A A A A A A A A C C A A
1 chr1_113168481 0 113168481 C C C C C C C C C C C C C G C C C C C C
1 chr1_113172992 0 113172992 A A A A A A A A T T A A A A A A A A A A
1 chr1_113193511 0 113193511 C C A A A A C C C C C C A C A A A A C C
1 chr1_113193614 0 113193614 A A A A A A A A T T A A A A A A A A A A
1 chr1_113193777 0 113193777 G G G G G G G G G G G G G G G G G T G G
1 chr1_113257342 0 113257342 A A A A A A A A C C A A A A A A A A A A
1 chr1_113264758 0 113264758 A A A A A A A A T T A A A A A A A A A A
1 chr1_113267063 0 113267063 G G G G G T G G G G G G G G G G G G G G
1 chr1_113304210 0 113304210 A A A A A A A A T T T T A A A A A A A A
1 chr1_113341319 0 113341319 C C C C C C C C A A A A C C C C C C C C
1 chr1_113352535 0 113352535 T T T T T T T T T T T T G T T T T T T T
1 chr1_113359786 0 113359786 C C C C C C C C C C C C C G C C C C C C
1 chr1_113392262 0 113392262 C C C C C C C C C C C G C C C C C C C C
1 chr1_113393551 0 113393551 G G G G G G G G G G G G G T T T G G G G
1 chr1_113399105 0 113399105 C C C C C C C C C C C C A C C C C C C C
1 chr1_113410648 0 113410648 T T T T T T T T T T A T T T T T T T T T
1 chr1_113430646 0 113430646 C C C C C C G G C C C C C C C C C C C C
1 chr1_113431172 0 113431172 G G G G G G G G G G G G G T G G G G G G
1 chr1_113443680 0 113443680 C C G G C G C C C C C C C C C C C C C C
1 chr1_113472520 0 113472520 C C C C C C A A C C C C C C C C C C C C
1 chr1_113482145 0 113482145 A A A A A A A A C C C C A A A A A A A A
1 chr1_113499339 0 113499339 G T T T T T G G T T T T T T T T T T T T
1 chr1_113507548 0 113507548 C C C C C C C C A A C C C C C C C C C C
1 chr1_113516541 0 113516541 C C C C C C C C C C C C C G C C C C C C
1 chr1_113555083 0 113555083 G G G G G G G G C C C C G G G G G G G G
1 chr1_113584131 0 113584131 C C G G G G C C G G G G G G G G G G C C
1 chr1_113588366 0 113588366 A A A A A C A A A A A A A A A A A A A A
1 chr1_113631917 0 113631917 G G G G G G G G C C C C G G G G G G G G
1 chr1_113648172 0 113648172 A A A A A A A A A A A A A A A A A C A A
1 chr1_113670613 0 113670613 C C C C C C C C C G C G C C C C C C C C
1 chr1_113675055 0 113675055 G G G G G G G G G G G G G T G G G G G G
1 chr1_113676339 0 113676339 T T T T T T T T T T T T T T A A T T T T
1 chr1_113714334 0 113714334 T T T T T T T T T T T T G G G G G G T T
1 chr1_113721831 0 113721831 C C C C C C C C G G G G C C C C C C C C
1 chr1_113728863 0 113728863 C C C C C C C C G G G G C C C C C C C C
1 chr1_113736891 0 113736891 C C C C C C C C G G G G C C C C C C C C
1 chr1_113741480 0 113741480 T T T T T T T T T T T T T T G G T T T T
1 chr1_113743799 0 113743799 G G T T T T G G T T T T T T T T T T G G
1 chr1_113749780 0 113749780 C C C C C G C C C C C C C C C C C C C C
1 chr1_113754308 0 113754308 G G T T T T G G T T T T T T T T T T G G
1 chr1_113779200 0 113779200 G G G G G G G G G G G G C G G G G G G G
1 chr1_113788385 0 113788385 C C C C A C C C C C C C C C C C C C C C
1 chr1_113801841 0 113801841 C C C C C C C C C C C C C C A A C C C C
1 chr1_113841749 0 113841749 T T T T T T T T G G G G T T T T T T T T
1 chr1_113873165 0 113873165 T T T T T T T T T T T T T T T T A T T T
1 chr1_113873846 0 113873846 A A A A A A A A C C C C A A A A A A A A
1 chr1_113876828 0 113876828 T T T T T T T T T T T T T T A A T T T T
1 chr1_113887068 0 113887068 C C C C C C C C C C C C C C C C A A C C
1 chr1_113889626 0 113889626 C C C C A C C C C C C C C C C C C C C C
1 chr1_113922766 0 113922766 T T T T T T T T T T T T A T T T T T T T
1 chr1_113923414 0 113923414 A A T T A T A A A A A A A A A A A A A A
1 chr1_113925654 0 113925654 T T T T T T T T T T T T A T T T T T T T
1 chr1_113963993 0 113963993 A A A T A A A A A A A A A A A A A A A A
1 chr1_113970690 0 113970690 T T T T T T T T T T T T T T A A T T T T
1 chr1_113981225 0 113981225 T T T T T T T T T T T T T T G G T T T T
1 chr1_114001316 0 114001316 A A A A A A A A A A T T A A A A A A A A
1 chr1_114145922 0 114145922 T T T T T T T T T T T T A T T T T T T T
1 chr1_114147048 0 114147048 C C C C C C C C C C C C C C C C G G C C
1 chr1_114171467 0 114171467 G G C C C C G G C C C C C C C C C C G G
1 chr1_114201469 0 114201469 C C C C C C A A C C C C C C C C C C C C
1 chr1_114316057 0 114316057 T T T T T T T T T T T T A A T T T T T T
1 chr1_114338601 0 114338601 T T T T T T T T A A T T T T T T T T T T
1 chr1_114347952 0 114347952 A A T T T T A A T T T T T T T T T T A A
1 chr1_114379573 0 114379573 T T T T T T G G T T T T T T T T T T T T
1 chr1_114390797 0 114390797 C C C C C C C C C C C C C C A A C C C C
1 chr1_114392751 0 114392751 C C C C C C C C C C C C C C C C A A C C
1 chr1_114397543 0 114397543 G G G G G G G G C C C C G G G G G G G G
1 chr1_114398103 0 114398103 G G C C C C G G C C C C C C C C C C G G
1 chr1_114400042 0 114400042 T T T T T T T T T T G T T T T T T T T T
1 chr1_114452989 0 114452989 G G G G G G G G T T T T G G G G G G G G
1 chr1_114469596 0 114469596 A A A A A A A A C C C C A A A A A A A A
1 chr1_114470638 0 114470638 C C C C C C G G C C C C C C C C C C C C
1 chr1_114476766 0 114476766 T T T T A T T T T T T T T T T T T T T T
1 chr1_114477313 0 114477313 T T T T T T T T T T T T T T T T G G T T
1 chr1_114479819 0 114479819 T T G G G T T T T T T T T T T T T T T T
1 chr1_114509290 0 114509290 A A T T A T A A A A A A A A A A A A A A
1 chr1_114547898 0 114547898 G G G G C G G G G G G G G G G G G G G G
1 chr1_114574443 0 114574443 C C G G C C C C C C C C C C C C C C C C
1 chr1_114575758 0 114575758 G G G G G G G G T T T T G G G G G G G G
1 chr1_114600094 0 114600094 G G G G G G G G C C C C G G G G G G G G
1 chr1_114607124 0 114607124 G G G G G G G G G G G G G G C C G G G G
1 chr1_114612883 0 114612883 C C C C C C C C C C C C A A C C C C C C
1 chr1_114614982 0 114614982 A A A A A A A A T T T T A A A A A A A A
1 chr1_114623678 0 114623678 C C C C C G C C C C C C C C C C C C C C
1 chr1_114623801 0 114623801 A A A A A T A A A A A A A A A A A A A A
1 chr1_114651339 0 114651339 A A C C C C A A C C C C C C C C C C C C
1 chr1_114651996 0 114651996 C C C C C C C C C C C C C G C G C C C C
1 chr1_114653001 0 114653001 G G G G G G G G T T T T G G G G G G G G
1 chr1_114660825 0 114660825 C C C C C G C C C C C C C C C C C C C C
1 chr1_114664478 0 114664478 C C C C C C C C C C C C C G C C C C C C
1 chr1_114681965 0 114681965 G G G G C G G G G G G G G G G G G G G G
1 chr1_114689806 0 114689806 G G G G G G G G T T T T T T T T T T G G
1 chr1_114696394 0 114696394 C C C C C C C C C C C C C C C C A A C C
1 chr1_114705599 0 114705599 C C C C C C C C C C C C C C C C G G C C
1 chr1_114732553 0 114732553 T T T T T T T T G G G G T T T T T T T T
1 chr1_114739968 0 114739968 G G G G G G G G T T T T G G G G G G G G
1 chr1_114746639 0 114746639 G G G T G G G G G G G G G G G G G G G G
1 chr1_114749437 0 114749437 A A A A A A A A A A A T A A A A A A A A
1 chr1_114759728 0 114759728 G G G G G G G G G G G G T T G G G G G G
1 chr1_114775568 0 114775568 T T T T A T T T T T T T T T T T T T T T
1 chr1_114793649 0 114793649 T T T T T T T T G G G G T T T T T T T T
1 chr1_114793794 0 114793794 A A A A A A A A A A A A A A A A A C A A
1 chr1_114856482 0 114856482 C C A C C C C C C C C C C C C C C C C C
1 chr1_114862202 0 114862202 G G G G C G G G G G G G G G G G G G G G
1 chr1_114865903 0 114865903 A T T T T T A A T T T T T T T T T T T T
1 chr1_114868468 0 114868468 T T T T T T T T T T T T A T T T T T T T
1 chr1_114884179 0 114884179 A A C C A C A A C C C C C C C C C C A A
1 chr1_114901887 0 114901887 A A A A A A A A A A A A A C A A A A A A
1 chr1_114960713 0 114960713 C C C C C C C C G G G G C C C C C C C C
1 chr1_114965801 0 114965801 T T T T T T T T A A A T T T T T T T T T
1 chr1_115004238 0 115004238 G G G G G G G G G T G G G G G G G G G G
1 chr1_115006648 0 115006648 C C C C C C C C G G C G C C C C C C C C
1 chr1_115098761 0 115098761 A A A A A A A A A A A C A A A A A A A A
1 chr1_115138794 0 115138794 C C C C C C C C C C A C C C C C C C C C
1 chr1_115139338 0 115139338 A A A A A A A A C C C C A A A A A A A A
1 chr1_115159584 0 115159584 A A A A A A A A C C C C A A A A A A A A
1 chr1_115174319 0 115174319 A A A A A A A A T T T T A A A A A A A A
1 chr1_115212585 0 115212585 C C A A A A C C C C C C C C C C C C C C
1 chr1_115255541 0 115255541 T T T T T T T T T T T T G T T T T T T T
1 chr1_115258482 0 115258482 T T T T T T T T A A A A T T T T T T T T
1 chr1_115289711 0 115289711 C C C G C C C C C C C C C C C C C C C C
1 chr1_115311066 0 115311066 C C C C C C C C G G G G C C C C C C C C
1 chr1_115329564 0 115329564 C C C C A C C C C C C C C C C C C C C C
1 chr1_115330600 0 115330600 C C C C C C C C G G G G C C C C C C C C
1 chr1_115342739 0 115342739 C C C C C C C C G G C C C C C C C C C C
1 chr1_115369126 0 115369126 C C C C C C C C A A A A C C C C C C C C
1 chr1_115370701 0 115370701 A A A A A A A A A A A A A C A A A A A A
1 chr1_115376968 0 115376968 C C C C C C C C C C A C C C C C C C C C
1 chr1_115400245 0 115400245 C C C C C C C C G G G G C C C C C C C C
1 chr1_115422599 0 115422599 C C C C C C C C C C C C C C C C A A C C
1 chr1_115424730 0 115424730 C C A C C C C C C C C C C C C C C C C C
1 chr1_115425686 0 115425686 C C C C C C C C A A A A C C C C C C C C
1 chr1_115435051 0 115435051 G G G G G G G G G G C G G G G G G G G G
1 chr1_115441329 0 115441329 A A A A A A A A C C C C A A A A A A A A
1 chr1_115445548 0 115445548 A A A A A A C C A A A A A A A A A A A A
1 chr1_115449525 0 115449525 T T T T T T T T A A A A T T T T T T T T
1 chr1_115469300 0 115469300 C C C C C G C C C C C C C C C C C C C C
1 chr1_115476663 0 115476663 G G G G G G G G C C C C G G G G G G G G
1 chr1_115507278 0 115507278 G T G T G T G T G T G T G T G T G T T T
1 chr1_115511286 0 115511286 G G G G G G G G G G G G G G G G T T G G
1 chr1_115535045 0 115535045 A A T T T T A A A A A A A A A A A A A A
1 chr1_115567092 0 115567092 G G G G G G G G G G G G G G C C G G G G
1 chr1_115658912 0 115658912 C C C C C G C C C C C C C C C C C C C C
1 chr1_115680915 0 115680915 C C C C C C C C A A A A C C C C C C C C
1 chr1_115692936 0 115692936 G G G G G G G G G G G G G G G G T T G G
1 chr1_115715524 0 115715524 C C C C C C C C A A A A A A A A A A C C
1 chr1_115727079 0 115727079 T T T T A T T T T T T T T T T T T T T T
1 chr1_115741381 0 115741381 A A A A A A A A A C A A A A A A A A A A
1 chr1_115742499 0 115742499 C C C C C C C C C C C C G G C C C C C C
1 chr1_115783814 0 115783814 A A A A A A A A A A A T A A A A A A A A
1 chr1_115786148 0 115786148 A A A A A A A A A A A C A A A A A A A A
1 chr1_115795124 0 115795124 G G G G G G G G G G G G G G T T G G G G
1 chr1_115795375 0 115795375 G G G G G G G G C C C C G G G G G G G G
1 chr1_115843152 0 115843152 T T T T T T T T G G G G T T T T T T T T
1 chr1_115852050 0 115852050 C C C C C C G G C C C C C C C C C C G G
1 chr1_115874148 0 115874148 A A A A A A A A A A A A A C A A A A A A
1 chr1_115877081 0 115877081 G G G G G G G G G G G G G G G G C C G G
1 chr1_115887466 0 115887466 C C C C C C C C C C C C C G C C C C C C
1 chr1_115888553 0 115888553 T T T T T T T T A A A A T T T T T T T T
1 chr1_115890105 0 115890105 C C C C C C C C C C C C A C C C A A C C
1 chr1_115898089 0 115898089 C C C C C G C C C C C C C C C C C C C C
1 chr1_115899502 0 115899502 A A A A A A A A A A A A A A C C A A A A
1 chr1_115921780 0 115921780 A A T T A T A A A A A A A A A A A A A A
1 chr1_115942331 0 115942331 G G T T T T G G T T T T T T T T T T G G
1 chr1_115960126 0 115960126 T T T T G T T T T T T T T T T T T T T T
1 chr1_115996590 0 115996590 C C C C C G C C C C C C C C C C C C C C
1 chr1_116013212 0 116013212 A A A A A A A A C C C C A A A A A A A A
1 chr1_116017042 0 116017042 C C C C C C C C G G G G C C C C C C C C
1 chr1_116039769 0 116039769 T T T T T T T T G T T T T T T T T T T T
1 chr1_116074769 0 116074769 A A A A A A A A T T T T A A A A A A A A
1 chr1_116098835 0 116098835 C C C C C C C C G G G G C C C C C C C C
1 chr1_116131787 0 116131787 A A A A A A A A A A A A A A T T A A A A
1 chr1_116131839 0 116131839 G G G G G G G G G G C G G G G G G G G G
1 chr1_116161085 0 116161085 A A A A A A A A A A A A A C A A A A A A
1 chr1_116171540 0 116171540 C C C C C C C C A A A A C C C C C C C C
1 chr1_116207766 0 116207766 G G G G G G G G T T T T G G G G G G G G
1 chr1_116210905 0 116210905 A A A A A C A A A A A A A A A A A A A A
1 chr1_116247297 0 116247297 T T A A A A T T A A A A A A A A A A T T
1 chr1_116249786 0 116249786 C G C C C C C C C C C C C C C C C C C C
1 chr1_116251158 0 116251158 C C C C C C C C A A A A C C C C C C C C
1 chr1_116278623 0 116278623 C C G G G G G G G G G G G G G G G G G G
1 chr1_116280900 0 116280900 C C G G C C C C C C C C C C C C C C C C
1 chr1_116309221 0 116309221 G G G G G G G G G G G G G T T T G G G G
1 chr1_116316102 0 116316102 C C C C C C C C A A A A C C C C C C C C
1 chr1_116326395 0 116326395 C C C C A C C C C C C C C C C C C C C C
1 chr1_116327764 0 116327764 G G C C C C G G C C C C C C C C C C G G
1 chr1_116337919 0 116337919 C C C C C C C C C C C C A C C C C C C C
1 chr1_116347503 0 116347503 A A T T T T A A T T T T T T T T T T A A
1 chr1_116351193 0 116351193 C C C C C G C C C C C C C C C C C C C C
1 chr1_116362574 0 116362574 A A A A A T A A A A A A A A A A A A A A
1 chr1_116413419 0 116413419 C C A C C C C C C C C C C C C C C C C C
1 chr1_116449824 0 116449824 G G G G G G G G C C C C G G G G G G G G
1 chr1_116457612 0 116457612 G G G G G G G G C C C C G G G G G G G G
1 chr1_116556637 0 116556637 A A A A A A A A C C C C A A A A A A A A
1 chr1_116563338 0 116563338 G G G G G T G G G G G G G G G G G G G G
1 chr1_116579216 0 116579216 C C C C C C C C C C C C C C G G C C C C
1 chr1_116612660 0 116612660 G G G G G G G G G G G G G G G G C C G G
1 chr1_116636357 0 116636357 C C G G C G C C C C C C C C C C C C C C
1 chr1_116668690 0 116668690 G G T T G G G G G G G T G G G G G G G G
1 chr1_116712830 0 116712830 A T A A A A A A A A A A A A A A A A A A
1 chr1_116722836 0 116722836 G G G G G G G G T T T T G G G G G G G G
1 chr1_116725679 0 116725679 G G G G G G G G G G G G G G T T G G G G
1 chr1_116764533 0 116764533 C C C C C C C C A A A C C C C C C C C C
1 chr1_116768116 0 116768116 C C C C C C C C C C C C C C C G C C C C
1 chr1_116780418 0 116780418 C C G G G G C C G G G G G G G G G G C C
1 chr1_116792539 0 116792539 C C C C C C C C G G G G C C C C C C C C
1 chr1_116829476 0 116829476 A A A A A A A A A A A C A A A A A A A A
1 chr1_116863251 0 116863251 T T T T T T T T T T T T T T A T T T T T
1 chr1_116901668 0 116901668 T T T T T T T T T T T T G T T T T T T T
1 chr1_117005784 0 117005784 C C C C C C C C G G G G C C C C C C C C
1 chr1_117006310 0 117006310 C C C C C C C C C G C C C C C C C C C C
1 chr1_117023173 0 117023173 G G G G G G G G T T T T G G G G G G G G
1 chr1_117026050 0 117026050 C G C C C C C C C C C C C C C C C C C C
1 chr1_117056571 0 117056571 C C C C C C C C C C C C C C C G C C C C
1 chr1_117067151 0 117067151 C C C C C C C C C C C C C C A C C C C C
1 chr1_117076147 0 117076147 C C C C C C C C C C C C G G C C C C C C
1 chr1_117120424 0 117120424 A A A A A A A A T T T T A A A A A A A A
1 chr1_117137944 0 117137944 A A A A A A A A T T T T A A A A A A A A
1 chr1_117186214 0 117186214 C C A A A C C C C C C C C C C C C C C C
1 chr1_117240058 0 117240058 C C C C C G C C C C C C C C C C C C C C
1 chr1_117313426 0 117313426 G G G G G G G G G G G G T T G G G G G G
1 chr1_117314569 0 117314569 T T T T T T T T G G G G T T T T T T T T
1 chr1_117333927 0 117333927 T T T T T T T T T T G T T T T T T T T T
1 chr1_117338626 0 117338626 C C C C C C C C C C C C C C C C C G C C
1 chr1_117391559 0 117391559 G G G G G T G G G G G G G G G G G G G G
1 chr1_117420754 0 117420754 T T T T T T T T G G G G T T T T T T T T
1 chr1_117429446 0 117429446 C C A C A A C C C C C C C C C C C C C C
1 chr1_117432791 0 117432791 C C C C C C C C C C C C C G C C G G C C
1 chr1_117436516 0 117436516 G G G G G G G G G G G G G T G G G G G G
1 chr1_117440216 0 117440216 A A A A A A A A A A A A A A A A A C A A
1 chr1_117449451 0 117449451 C C C C C C C C G G G G C C C C C C C C
1 chr1_117457778 0 117457778 C C C C C C C C A A A A C C C C C C C C
1 chr1_117460937 0 117460937 A A A A A A A A A A A A A T A A A A A A
1 chr1_117461535 0 117461535 C C C C C C C C G G G G C C C C C C C C
1 chr1_117469659 0 117469659 A A T T A A A A A A A A A A A A A A A A
1 chr1_117506045 0 117506045 T T T T G T T T T T T T T T T T T T T T
1 chr1_117516723 0 117516723 C C C C C C C C G G G G C C C C C C C C
1 chr1_117556953 0 117556953 C C C C C C C C G G G G C C C C C C C C
1 chr1_117586828 0 117586828 A A A A A A A A C C C C A A A A A A A A
1 chr1_117597494 0 117597494 C C C C C C C C C C C C C C C C C G C C
1 chr1_117621079 0 117621079 T T T T T T T T G G G G T T T T T T T T
1 chr1_117622040 0 117622040 C G C C C C G G C C C C C C C C C C C C
1 chr1_117651361 0 117651361 G G G G G G G G C C C C G G G G G G G G
1 chr1_117663975 0 117663975 A A A A A A A A A A A A T T A A A A A A
1 chr1_117701235 0 117701235 A A A A A A A A A A A A A A C C A A A A
1 chr1_117708143 0 117708143 C C C C C C C C C G C C C C C C C C C C
1 chr1_117730841 0 117730841 A A A A A A A A A A A T A A A A A A A A
1 chr1_117742468 0 117742468 G G G G G G G G C C C C G G G G G G G G
1 chr1_117745966 0 117745966 G G T T T T G G T T T T T T T T T T G G
1 chr1_117747901 0 117747901 G G G G G G G G G G G G C G G G G G G G
1 chr1_117756887 0 117756887 T T G G G G T T T T T T T T T T T T T T
1 chr1_117763870 0 117763870 C C C C C C C C A C A C C C C C C C C C
1 chr1_117795553 0 117795553 T T T T T T T T T T T T A T T T T T T T
1 chr1_117831448 0 117831448 G G G G G G G G G G G G C C C C C C G G
1 chr1_117847807 0 117847807 G G G G G G G G G G C G G G G G G G G G
1 chr1_117855659 0 117855659 T T T T T T T T G G G G T T T T T T T T
1 chr1_117881850 0 117881850 C C C C C C C C C C C C C C G G C C C C
1 chr1_117884829 0 117884829 T T A A A A T T A A A A A A A A A A A A
1 chr1_117901625 0 117901625 A A A A A A A A A A A A A T A A A A A A
1 chr1_117924659 0 117924659 C C C C C C C C C C C C C C C G C C C C
1 chr1_117925404 0 117925404 C C C C C C C C C C C C C C C G C C C C
1 chr1_117929787 0 117929787 A A A A A A A A A A A A A A A C A A A A
1 chr1_117936662 0 117936662 C C C C C G C C C C C C G G G G G G C C
1 chr1_117937768 0 117937768 G G G G G G G G C C C C G G G G G G G G
1 chr1_117951737 0 117951737 G G G G C G G G G G G G G G G G G G G G
1 chr1_117967921 0 117967921 C C G G G G C C G G G G G G G G G G C C
1 chr1_117969396 0 117969396 T T T T T T T T T T T T G G T T T T T T
1 chr1_117980716 0 117980716 G G G G G G G G C C C C G G G G G G G G
1 chr1_117986675 0 117986675 A A T T A T A A A A A A A A A A A A A A
1 chr1_118015806 0 118015806 G G C G G G G G G G G G G G G G G G G G
1 chr1_118025181 0 118025181 G G G T G G G G G G G G G G G G G G G G
1 chr1_118026707 0 118026707 T T T T T T T T A A A A T T T T T T T T
1 chr1_118035538 0 118035538 A C C C C C C C C C C C C C C C C C C C
1 chr1_118043559 0 118043559 A A A A A C A A A A A A A A A A A A A A
1 chr1_118045334 0 118045334 C C C C C C C C C C C G C C C C C C C C
1 chr1_118071847 0 118071847 A A A A A A A A A A A A A T A A A A A A
1 chr1_118122943 0 118122943 C C C C C C C C G G G G C C C C C C C C
1 chr1_118160258 0 118160258 A A A A A A A A T T T T A A A A A A A A
1 chr1_118163533 0 118163533 C C A A A A C C C C C C A A C C A A C C
1 chr1_118171460 0 118171460 A A A A A A A A A C A C A A A A A A A A
1 chr1_118186051 0 118186051 G G G G G G G G C C C C G G G G G G G G
1 chr1_118186612 0 118186612 C C A A A C C C C C C C C C C C C C C C
1 chr1_118195180 0 118195180 G G G G G G G G C C C C G G G G G G G G
1 chr1_118197493 0 118197493 T T G G G G T T G G G G G G G G G G T T
1 chr1_118205930 0 118205930 A A A A A A A A C C C C A A A A A A A A
1 chr1_118216588 0 118216588 C C C C C C C C A A A A C C C C C C C C
1 chr1_118219830 0 118219830 A A A A A A A A C C C C A A A A A A A A
1 chr1_118222768 0 118222768 A A A A A A A A A A A A T T A A A A A A
1 chr1_118243790 0 118243790 G G G G G G G G G G G G G G T T T T G G
1 chr1_118245768 0 118245768 G G C G C G G G G G G G G G G G G G G G
1 chr1_118246087 0 118246087 C C C C C C C C C C C C A C C C C C C C
1 chr1_118270926 0 118270926 G G G G G G G G C G C G G G G G G G G G
1 chr1_118271571 0 118271571 C C A A A C C C C C C C C C C C C C C C
1 chr1_118286249 0 118286249 A A A A A A A A T T T T A A A A A A A A
1 chr1_118302604 0 118302604 G G G G G G G G G G G T G G G G G G G G
1 chr1_118316016 0 118316016 C C G G G G C C C C C C C C C C C C C C
1 chr1_118330833 0 118330833 T T G G G G T T T T T T T T T T T T T T
1 chr1_118341172 0 118341172 G G G G G G G G G G G G G G G G C C G G
1 chr1_118343513 0 118343513 A A A A A A A A T T T T A A A A A A A A
1 chr1_118358335 0 118358335 C C C C A C C C C C C C C C C C C C C C
1 chr1_118367180 0 118367180 A A A A A A A A C C C C A A A A A A A A
1 chr1_118375469 0 118375469 G G G G G G G G G G G G C C G G G G G G
1 chr1_118376495 0 118376495 T T T T T T T T G G G G T T T T T T T T
1 chr1_118378267 0 118378267 C C C C C C C C C C C C G G C C C C C C
1 chr1_118386811 0 118386811 A A A A A A A A C C C C A A A A A A A A
1 chr1_118403482 0 118403482 C G G G G G C C G G G G G G G G G G G G
1 chr1_118435300 0 118435300 A A C C C C A A A A A A A A A A A A A A
1 chr1_118437742 0 118437742 G G G G G T G G G G G G G G G G G G G G
1 chr1_118442413 0 118442413 A A A A A A A A T T T T A A A A A A A A
1 chr1_118442612 0 118442612 A A A A A A A A C C C C A A A A A A A A
1 chr1_118450352 0 118450352 A A T T A T A A A A A A A A A A A A A A
1 chr1_118452991 0 118452991 A A A A A A A A A A A A A C A A A A A A
1 chr1_118455348 0 118455348 C C G G G G C C C C C C C C C C C C C C
1 chr1_118546887 0 118546887 G G G G G G G G G G G G G G G G C G G G
1 chr1_118559830 0 118559830 T T T T T T T T T T T T A T A T T T T T
1 chr1_118599877 0 118599877 C C C C C C C C A A A A C C C C C C C C
1 chr1_118623765 0 118623765 C C G G G G C C G G G G G G G G G G C C
1 chr1_118627582 0 118627582 G G C G G G G G G G G G G G G G G G G G
1 chr1_118640802 0 118640802 C C C C C C C C C C C C A C C C C C C C
1 chr1_118644077 0 118644077 A A A A A A A A A A A A A A C C A A A A
1 chr1_118649139 0 118649139 G G G G C G G G G G G G G G G G G G G G
1 chr1_118659448 0 118659448 A A C C C C A A A A A A A A A A A A A A
1 chr1_118659959 0 118659959 A A T T A T A A A A A A A A A A A A A A
1 chr1_118667649 0 118667649 G G G G G G G G G G G G C C C C G G G G
1 chr1_118716619 0 118716619 G G G G G G G G G G G G G G G T G G G G
1 chr1_118725255 0 118725255 T T T T T T T T G G G G T T T T T T T T
1 chr1_118737813 0 118737813 A A A A A A A A A A A A T T T T T T A A
1 chr1_118758707 0 118758707 C C C C C C C C A A A A A A A A A A C C
1 chr1_118769253 0 118769253 T T T T T T T T G G G G T T T T T T T T
1 chr1_118786562 0 118786562 A A A A A A A A A A A C A A A A A A A A
1 chr1_118797625 0 118797625 C C C C C C C C G G G G C C C C C C C C
1 chr1_118800564 0 118800564 G G G G G G G G T T T T G G G G G G G G
1 chr1_118806641 0 118806641 G G G G G G G G G G G G G G C C G G G G
1 chr1_118808446 0 118808446 T T T T T T T T T T T T T T A A T T T T
1 chr1_118820303 0 118820303 A A A A A A C C A A A A A A A A A A A A
1 chr1_118832008 0 118832008 T T T T T T T T G T T T T T T T T T T T
1 chr1_118837426 0 118837426 G G G G G G G G G G G G G T G G G G G G
1 chr1_118844855 0 118844855 C C C C C C C C C C C C C C G G C C C C
1 chr1_118854628 0 118854628 G G G G G G G G G G G G C C C C C C G G
1 chr1_118886447 0 118886447 T T T T T T T T G T T T T T T T T T T T
1 chr1_118890285 0 118890285 C C G G G G C C G G G G G G G G G G C C
1 chr1_118895774 0 118895774 C C C C C C C C C C C C C C A C C C C C
1 chr1_118897278 0 118897278 G G C C C C C C C C C C C C C C C C G G
1 chr1_118916789 0 118916789 A A A A A A A A A A A A C C C C A A A A
1 chr1_118923495 0 118923495 C C C G C C C C C C C C C C C C C C C C
1 chr1_118929848 0 118929848 G G G G G G G G C C C C G G G G G G G G
1 chr1_118954018 0 118954018 G G G G G G G G T T T T G G G G G G G G
1 chr1_118975010 0 118975010 T T T T T T T T G G G G T T T T T T T T
1 chr1_118990621 0 118990621 A A T T A T A A A A A A A A A A A A A A
1 chr1_118994987 0 118994987 G G G G G G G G T T T T G G G G G G G G
1 chr1_119016312 0 119016312 G T G G G G T T G G G G G G G G G G G G
1 chr1_119020908 0 119020908 G G G G G G G G G G G G G G G G C G G G
1 chr1_119027646 0 119027646 G G G G G G G G C C C G G G G G G G G G
1 chr1_119033908 0 119033908 T T T T T T T T G G G G T T T T T T T T
1 chr1_119037504 0 119037504 G G G G C G G G G G G G G G G G G G G G
1 chr1_119046519 0 119046519 C C G G C G C C C C C C C C C C C C C C
1 chr1_119094309 0 119094309 A A A A A A C C A A A A A A A A A A A A
1 chr1_119094877 0 119094877 G T T T T T T T T T T T T T T T T T G G
1 chr1_119099612 0 119099612 G G G G G G G G G G G G C C C C C C G G
1 chr1_119111156 0 119111156 A A T T T T T T T T T T T T T T T T A A
1 chr1_119149827 0 119149827 A A A A A A A A C C C C A A A A A A A A
1 chr1_119155041 0 119155041 A A A A A A A A A A A A A A C C A A A A
1 chr1_119158733 0 119158733 A T T T T T T T T T T T T T T T T T T T
1 chr1_119206576 0 119206576 G G G G G G G G G G G G G G G G T T G G
1 chr1_119225027 0 119225027 A A C C C C C C C C C C C C C C C C C C
1 chr1_119232833 0 119232833 G G G G G G G G G G G G G T G G G G G G
1 chr1_119255859 0 119255859 A A A A A A A A A A A A A A A A C C A A
1 chr1_119279808 0 119279808 G G G G G G G G G G G G T T G G G G G G
1 chr1_119285095 0 119285095 G G C C C C C C C C C C C C C C C C G G
1 chr1_119292491 0 119292491 G G G G G G G G C C C C G G G G G G G G
1 chr1_119303431 0 119303431 C C C C C C C C C C C C C C A A C C C C
1 chr1_119316000 0 119316000 G G G G G G G G G T G G G G G G G G G G
1 chr1_119334288 0 119334288 A A A A A A C C A A A A A A A A A A A A
1 chr1_119349107 0 119349107 G G G G G G G G G T G T G G G G G G G G
1 chr1_119370420 0 119370420 T T A A A A A A A A A A A A A A A A T T
1 chr1_119384798 0 119384798 A A A A A A A A A A A A A A A A A C A A
1 chr1_119448769 0 119448769 C C C C C C C C G G G G C C C C C C C C
1 chr1_119454628 0 119454628 C C C C C C C C C C C C G G C C C C C C
1 chr1_119484609 0 119484609 G G G G G T G G G G G G G G G G G G G G
1 chr1_119494374 0 119494374 A A A A A A A A C C C C A A A A A A A A
1 chr1_119498280 0 119498280 G G G G G G G G C G G G G G G G G G G G
1 chr1_119500300 0 119500300 T T T T T T T T G G G G T T T T T T T T
1 chr1_119509064 0 119509064 C G G G G G G G G G G G G G G G G G G G
1 chr1_119510092 0 119510092 C C C C C C C C A C C C C C C C C C C C
1 chr1_119534270 0 119534270 G G C G C G G G G G G G G G G G G G G G
1 chr1_119550469 0 119550469 C C C C C C C C C C C C A C C C A A C C
1 chr1_119552011 0 119552011 T T T T T T T T T T T T A T T T T T T T
1 chr1_119567776 0 119567776 C C A C A A C C C C C C C C C C C C C C
1 chr1_119573206 0 119573206 C C G G G G G G G G G G G G G G G G C C
1 chr1_119573717 0 119573717 T T G T T T T T T T T T T T T T T T T T
1 chr1_119590060 0 119590060 G G G G G G G G G G C G G G G G G G G G
1 chr1_119593986 0 119593986 A A A A A T A A A A A A A A A A A A A A
1 chr1_119601533 0 119601533 G G T T T T G G G G G G G G G G G G G G
1 chr1_119623841 0 119623841 C C C C C C C C C C A C C C C C C C C C
1 chr1_119627628 0 119627628 C C C C C C C C C C C C C C G G C C C C
1 chr1_119633461 0 119633461 C C C C C C C C C C C C A A C C C C C C
1 chr1_119659157 0 119659157 C C G G C G C C C C C C C C C C C C C C
1 chr1_119662262 0 119662262 C C C C C C G G C C C C C C C C C C C C
1 chr1_119690445 0 119690445 C C G G C C C C C C C C C C C C C C C C
1 chr1_119711979 0 119711979 A A A A A A A A T T T T A A A A A A A A
1 chr1_119715649 0 119715649 G G G G G G G G G G G G T T T T T T G G
1 chr1_119730157 0 119730157 G G C C G G G G G G G G G G G G G G G G
1 chr1_119730305 0 119730305 T T A A A A T T A A A A A A A A A A T T
1 chr1_119735582 0 119735582 T T T T G T T T T T T T T T T T T T T T
1 chr1_119740401 0 119740401 C C C C C C C C G G G G C C C C C C C C
1 chr1_119743752 0 119743752 G G G G G G G G G G G G G G G T G G G G
1 chr1_119746529 0 119746529 T T T T T T T T T T T T G T T T T T T T
1 chr1_119780669 0 119780669 A A A A A A A A A T A A A A A A A A A A
1 chr1_119784663 0 119784663 G G G G G G G G G T T T G G G G G G G G
1 chr1_119791389 0 119791389 C C C C C C C C C C C C A C C C C C C C
1 chr1_119807788 0 119807788 G G G G G G G G T T T T G G G G G G G G
1 chr1_119838441 0 119838441 T T T T T T T T G G G G T T T T T T G G
1 chr1_119838618 0 119838618 A A A A A A A A T T T T A A A A A A T T
1 chr1_119883492 0 119883492 T T T T T T T T A A A A T T T T T T T T
1 chr1_119929801 0 119929801 C G C C C C C C C C C C C C C C C C G G
1 chr1_119947930 0 119947930 T T A T A T T T T T T T T T T T T T T T
1 chr1_119947997 0 119947997 C C C C C C C C C C C G C C C C C C C C
1 chr1_119948640 0 119948640 G G G G G G G G C C C C G G G G G G G G
1 chr1_119970996 0 119970996 G T T T T T T T T T T T T T T T T T G G
1 chr1_120024698 0 120024698 A A A A A A A A A A A A A A A A C C A A
1 chr1_120028438 0 120028438 C C C C C C C C G G G G C C C C C C C C
1 chr1_120034940 0 120034940 C C C C C C C C C C C C C C C C G G C C
1 chr1_120053072 0 120053072 G G G G G G G G G G G G G G G G T T G G
1 chr1_120069737 0 120069737 T T T T T T T T T T T T T T G T T T T T
1 chr1_120070627 0 120070627 A A A C A C A A A A A A A A A A A A A A
1 chr1_120073805 0 120073805 C C A C A C C C C C C C C C C C C C C C
1 chr1_120076876 0 120076876 C C C C C G C C C C C C C C C C C C C C
1 chr1_120085474 0 120085474 C C C C A C C C C C C C C C C C C C C C
1 chr1_120116824 0 120116824 C C C C C C C C A A A A C C C C C C C C
1 chr1_120135026 0 120135026 C C C C C C C C A A A A C C C C C C C C
1 chr1_120188470 0 120188470 C C C C C C C C C C C C C C C C C G C C
1 chr1_120226419 0 120226419 A A A A A A A A A A A A C C C C A A A A
1 chr1_120235672 0 120235672 G G G G G G G G C C C C G G G G G G G G
1 chr1_120240272 0 120240272 G G G T G G G G G G G G G G G G G G G G
1 chr1_120259362 0 120259362 A A A A A A A A T T T T A A A A A A A A
1 chr1_120262467 0 120262467 T T T T T T T T T T T T T T T T G G T T
1 chr1_120264215 0 120264215 G G G G G G G G C C C C G G G G G G G G
1 chr1_120271936 0 120271936 A A A A A A A A A A A A A A A C A A A A
1 chr1_120301956 0 120301956 T T T T T T T T T T A T T T T T T T T T
1 chr1_120308987 0 120308987 A A A A A A A A A A A A A A A C A A A A
1 chr1_120309509 0 120309509 C C C C C C C C C C C C C C C C A A C C
1 chr1_120316364 0 120316364 C C C C C C C C C C C C C G C C C C C C
1 chr1_120329563 0 120329563 G G G G G G G G G G G G C G G G G G G G
1 chr1_120383621 0 120383621 C C C G C C C C C C C C C C C C C C C C
1 chr1_120391491 0 120391491 A A A A A A A A C C C C A A A A A A A A
1 chr1_120439717 0 120439717 A A A T T T A A A A A A A A A A A A A A
1 chr1_120440527 0 120440527 G G G G G G G G G G G G C G C C C C G G
1 chr1_120441919 0 120441919 C C A C C C C C C C C C C C C C C C C C
1 chr1_120483269 0 120483269 G G G G G G G G T T T T G G G G G G G G
1 chr1_120538477 0 120538477 C C C C C C C C C C C G C C C C C C C C
1 chr1_120539571 0 120539571 C C C C C C C C C C C C A C C C C C C C
1 chr1_120551182 0 120551182 G G G G G G G G T T T T G G G G G G G G
1 chr1_120561957 0 120561957 G G G G G G G G C G G G G G G G G G G G
1 chr1_120568763 0 120568763 A A A A A A A A A A A A A A A A A C A A
1 chr1_120588041 0 120588041 C C C G C C C C C C C C C C C C C C C C
1 chr1_120599094 0 120599094 A A A A A A A A A A A A A A C C A A A A
1 chr1_120619337 0 120619337 C C C C C C C C A A A A C C C C C C C C
1 chr1_120634906 0 120634906 C C C C C C C C G G G G C C C C C C C C
1 chr1_120635002 0 120635002 T T T T T T T T T T T T T T A T T T T T
1 chr1_120644094 0 120644094 C C C C C C C C C C C G C C C C C C C C
1 chr1_120650242 0 120650242 C G C C C C G G C C C C C C C C C C G G
1 chr1_120665256 0 120665256 G G G G G G G G G G G G G G G G C G G G
1 chr1_120688635 0 120688635 C C C C C C C C C C C C A C C C C C C C
1 chr1_120701930 0 120701930 A A A A A A A A A C A A A A A A A A A A
1 chr1_120725606 0 120725606 A T T T T T T T T T T T T T T T T T T T
1 chr1_120728556 0 120728556 C C C C C C C C C C C C C C G G C C C C
1 chr1_120804600 0 120804600 C C G G G G C C G G G G G G G G G G C C
1 chr1_120806772 0 120806772 G G G G G G G G G G G G G G C G G G G G
1 chr1_120813614 0 120813614 T T G G G G T T T T T T T T T T T T T T
1 chr1_120833364 0 120833364 T T A A A A T T T T T T T T T T T T T T
1 chr1_120842407 0 120842407 C C C C C C C C G G G G C C C C C C C C
1 chr1_120859764 0 120859764 G G G G G G G G G G G G C G G G G G G G
1 chr1_120865514 0 120865514 A A C C C C A A C C C C C C C C C C A A
1 chr1_120880181 0 120880181 T T T T T T T T T T T T T T T T G G T T
1 chr1_120961018 0 120961018 C G G G G G G G G G G G G G G G G G G G
1 chr1_120979460 0 120979460 T T T T T T G G T T T T T T T T T T T T
1 chr1_120986967 0 120986967 C C C C C C C C G G G G C C C C C C C C
1 chr1_121014279 0 121014279 C C C C C C C C A A A A C C C C C C C C
1 chr1_121021994 0 121021994 C C C C C G C C C C C C C C C C C C C C
1 chr1_121026644 0 121026644 C C C C C C C C C C C G C C C C C C C C
1 chr1_121034585 0 121034585 C C C C C C C C C C C C A A A A A A C C
1 chr1_121074126 0 121074126 A A A A A A A A A C A C A A A A A A A A
1 chr1_121083807 0 121083807 C C C C C C C C C C C C C C C C G G C C
1 chr1_121114524 0 121114524 G G G G G G G G G G G G G G C C G G G G
1 chr1_121142569 0 121142569 A A A A A A A A A A A A A C A A A A A A
1 chr1_121146088 0 121146088 G T G G G G G G G G G G G G G G G G T T
1 chr1_121148210 0 121148210 G G G G G T G G G G G G G G G G G G G G
1 chr1_121165049 0 121165049 C C C C C C C C C C C C C G C C C C C C
1 chr1_121174173 0 121174173 C C C C C C C C G G G G C C C C C C C C
1 chr1_121211816 0 121211816 T T T T T T T T T T A T T T T T T T T T
1 chr1_121263939 0 121263939 G G T T T T G G T T T T T T T T T T G G
1 chr1_121283221 0 121283221 A A A A A A A A A A A A A T A A A A A A
1 chr1_121293529 0 121293529 C C C C C C C C A A A A C C C C C C C C
1 chr1_121318383 0 121318383 C C C C C C C C G G G G C C C C C C C C
1 chr1_121362151 0 121362151 C C C C C C C C A A A A C C C C C C C C
1 chr1_121383711 0 121383711 C C C C C C C C A A A A C C C C C C C C
1 chr1_121426102 0 121426102 C G G G G G G G G G G G G G G G G G C C
1 chr1_121485104 0 121485104 G G T T G T G G G G G G G G G G G G G G
1 chr1_121494703 0 121494703 C C C C C C C C C C C G C C C C C C C C
1 chr1_121500690 0 121500690 A A A A A A A A A A A A A C A A A A A A
1 chr1_121511931 0 121511931 A A A A A A A A A A A A A A T T A A A A
1 chr1_121525534 0 121525534 T T T T T T T T G G G G T T G G T T T T
1 chr1_121529683 0 121529683 G G G G G G G G G G G G G G C C G G G G
1 chr1_121535509 0 121535509 A A A A A A A A A T A T A A A A A A A A
1 chr1_121543527 0 121543527 T T G G G G T T G G G G G G G G G G T T
1 chr1_121603952 0 121603952 G G G G G G G G G G G G G T G G G G G G
1 chr1_121606927 0 121606927 C C G G G G C C C C C C G G G G G G C C
1 chr1_121617505 0 121617505 C C C C C G C C C C C C C C C C C C C C
1 chr1_121624020 0 121624020 T T T T G T T T T T T T T T T T T T T T
1 chr1_121637729 0 121637729 C C A A A A C C A A A A A A A A A A C C
1 chr1_121638243 0 121638243 A A A A A A A A A A A A A A A C A A A A
1 chr1_121638290 0 121638290 C C C C C C C C G G C C C C C C C C C C
1 chr1_121641443 0 121641443 T T T T T T T T G G G G T T T T T T T T
1 chr1_121662431 0 121662431 G G G G G G G G G G G G G G G T G G G G
1 chr1_121664630 0 121664630 T T T T T T T T T T T T A T T T T T T T
1 chr1_121674801 0 121674801 T T G G G G T T G G G G G G G G G G T T
1 chr1_121690249 0 121690249 A A A A A A A A A A A A A T A A A A A A
1 chr1_121722996 0 121722996 T T T T A T T T A A A A T T T T T T T T
1 chr1_121724466 0 121724466 A C C C C C C C C C C C C C C C C C C C
1 chr1_121738105 0 121738105 G G G G G G G G T T T T G G G G G G G G
1 chr1_121803615 0 121803615 T T T T T T T T T T T T G T T T T T T T
1 chr1_121815250 0 121815250 T T T T T T T T G G G T T T T T T T T T
1 chr1_121820760 0 121820760 C C C C C G C C C C C C C C C C C C C C
1 chr1_121833912 0 121833912 A A C C A A A A A A A A A A A A A A A A
1 chr1_121836030 0 121836030 A A A A A A A A C C C C A A A A A A A A
1 chr1_121840203 0 121840203 C C C C C C C C C C C C C C C C G G C C
1 chr1_121865475 0 121865475 T T T T T T T T T T T T T T G G T T T T
1 chr1_121872440 0 121872440 C C C C C C C C C C C C C C A A C C C C
1 chr1_121896266 0 121896266 C C G G G G C C G G G G G G G G G G C C
1 chr1_121918973 0 121918973 G G G G G G G G C G C G G G G G G G G G
1 chr1_121940932 0 121940932 G G G G G T G G G G G G G G G G G G G G
1 chr1_121942830 0 121942830 A T A A A A A A A A A A A A A A A A A A
1 chr1_121950021 0 121950021 G G G T G G G G G G G G G G G G G G G G
1 chr1_121953882 0 121953882 G G G G G G G G G G G G G T G G G G G G
1 chr1_121977928 0 121977928 C C C C C C C C C C C C A C C C C C C C
1 chr1_121992161 0 121992161 G G G G G G G G T T T T G G G G G G G G
1 chr1_121996267 0 121996267 A A A A A A A A T T T T A A A A A A A A
1 chr1_122008284 0 122008284 G T G G G G G G G G G G G G G G G G T T
1 chr1_122015351 0 122015351 A C C C C C C C C C C C C C C C C C C C
1 chr1_122018341 0 122018341 T T T T T T T T T T T T A T T T T T T T
1 chr1_122022617 0 122022617 G G G G G G G G G G G G G G G T G G G G
1 chr1_122074374 0 122074374 G G G G C G G G G G G G G G G G G G G G
1 chr1_122079057 0 122079057 A A A A A A A A T T T T T T T T T T A A
1 chr1_122082882 0 122082882 G G G G G G G G C C C C G G G G G G G G
1 chr1_122086799 0 122086799 T T T T T T T T T T A T T T T T T T T T
1 chr1_122099792 0 122099792 C C C C A C C C C C C C C C C C C C C C
1 chr1_122107980 0 122107980 G G G G G G G G T T T T G G G G G G G G
1 chr1_122152749 0 122152749 A T A A A A A A A A A A A A A A A A T T
1 chr1_122173766 0 122173766 A A A A A T A A A A A A A A A A A A A A
1 chr1_122200173 0 122200173 A A A A A A A A A A A A A A C C A A A A
1 chr1_122203391 0 122203391 C C C C C C C C C C C C C G C C C C C C
1 chr1_122212356 0 122212356 T T T T T T T T T T T T A T T T T T T T
1 chr1_122221074 0 122221074 G G C C C C C C C C C C C C C C C C G G
1 chr1_122225601 0 122225601 C C C C C C C C C C C C A C C C C C C C
1 chr1_122269548 0 122269548 T T T T T T T T T T G G T T T T T T T T
1 chr1_122277014 0 122277014 A A A A A A A A A A A A A A A C A A A A
1 chr1_122284755 0 122284755 T T T T T T T T T T T T T T T T G G T T
1 chr1_122316977 0 122316977 C C G G C G C C C C C C C C C C C C C C
1 chr1_122329645 0 122329645 T T T T T T T T G G G G T T T T T T T T
1 chr1_122339744 0 122339744 G G G G G G G G G G G G G G C C G G G G
1 chr1_122343830 0 122343830 C C C C C C C C G G G G C C C C C C C C
1 chr1_122353261 0 122353261 C C C C C C C C A A A A C C C C C C C C
1 chr1_122372075 0 122372075 A A A A A A A A A A A A A A A A C C A A
1 chr1_122376427 0 122376427 G G T T T T T T T T T T T T T T T T G G
1 chr1_122382243 0 122382243 T T T T T T T T A A A A T T T T T T T T
1 chr1_122392894 0 122392894 G G G G G T G G G G G G G G G G G G G G
1 chr1_122398029 0 122398029 T T T T T T T T G T G G T T T T T T T T
1 chr1_122403015 0 122403015 T T T T T T T T T T T T T T T T A T T T
1 chr1_122403907 0 122403907 C C A A A C C C C C C C C C C C C C C C
1 chr1_122438602 0 122438602 C C C C C C C C C G C C C C C C C C C C
1 chr1_122446452 0 122446452 T T T T T T T T T T T T T T T T A T T T
1 chr1_122471180 0 122471180 G G G G G G G G G G G G G G C G G G G G
1 chr1_122491500 0 122491500 C C C C C C C C C C C C C C A C C C C C
1 chr1_122492510 0 122492510 G G T T G T G G G G G G G G G G G G G G
1 chr1_122532392 0 122532392 A A A A A A A A A A A A A A A A T T A A
1 chr1_122539541 0 122539541 A A A A A A A A C C C C A A A A A A A A
1 chr1_122548409 0 122548409 T T T T T T T T G G G G T T T T T T T T
1 chr1_122552578 0 122552578 C C C C C C C C C C C C C G C C C C C C
1 chr1_122566836 0 122566836 C C C C C C C C C C C C A C C C C C C C
1 chr1_122569939 0 122569939 G G G G G G G G C C C C G G G G G G G G
1 chr1_122581562 0 122581562 C C C C A C C C C C C C C C C C C C C C
1 chr1_122585833 0 122585833 A A A A A C A A A A A A A A A A A A A A
1 chr1_122590997 0 122590997 A A A A A A A A T T T T A A A A A A A A
1 chr1_122622512 0 122622512 C C G G G G G G G G G G G G G G G G C C
1 chr1_122628252 0 122628252 G G C C C C G G G G G G G G G G G G G G
1 chr1_122648388 0 122648388 G G G G G G G G G G G G G G G G G T G G
1 chr1_122662202 0 122662202 G G G G G G G G C G G G G G G G G G G G
1 chr1_122706446 0 122706446 C C G G C C C C C C C C C C C C C C C C
1 chr1_122710550 0 122710550 T T T T T T T T T T G T T T T T T T T T
1 chr1_122712880 0 122712880 T T T T T T T T G G G G T T T T T T T T
1 chr1_122713241 0 122713241 C C C C C C C C C C C C C C C C A C C C
1 chr1_122719237 0 122719237 C C A A A C C C A A A A A A A A A A C C
1 chr1_122724409 0 122724409 T T T T T T T T A A A A T T T T T T T T
1 chr1_122726199 0 122726199 T T T T T T T T G G G G T T T T T T T T
1 chr1_122769659 0 122769659 G G G G G T G G G G G G G G G G G G G G
1 chr1_122779530 0 122779530 T T T T T T T T G T T T T T T T T T T T
1 chr1_122786524 0 122786524 T T T T T T T T T T T T G G G G T T T T
1 chr1_122788138 0 122788138 C C C C C C C C C C C C C G C C C C C C
1 chr1_122789872 0 122789872 A A A A A A A A C C A A A A A A A A A A
1 chr1_122801500 0 122801500 A A A A A A A A A A A A A A C C A A A A
1 chr1_122819043 0 122819043 C C A A C C C C C C C C C C C C C C C C
1 chr1_122828094 0 122828094 T T T T A T T T T T T T T T T T T T T T
1 chr1_122838332 0 122838332 T T T T T T T T G G G G T T T T T T T T
1 chr1_122864854 0 122864854 G G G G G G G G G G G G C C C C C C G G
1 chr1_122890703 0 122890703 T T G G G G T T G G G G G G G G G G T T
1 chr1_122915540 0 122915540 T T A T T T T T T T T T T T T T T T T T
1 chr1_122915598 0 122915598 A A A A A A A A A C A A A A A A A A A A
1 chr1_122929372 0 122929372 C C A C C C C C C C C C C C C C C C C C
1 chr1_122935181 0 122935181 C C A A A A C C A A A A A A A A A A C C
1 chr1_122963351 0 122963351 A A A A A A A A A A A A T T A A T T A A
1 chr1_122968232 0 122968232 C C C C C C C C C C C C C C C C A A C C
1 chr1_122971545 0 122971545 G G C C C C G G C C C C C C C C C C G G
1 chr1_123003761 0 123003761 G G G G G G T T G G G G G G G G G G G G
1 chr1_123006896 0 123006896 G G G G G G G G T T T T G G G G G G G G
1 chr1_123007533 0 123007533 C C C C C C C C G G G G C G C C G G C C
1 chr1_123018320 0 123018320 C C C C C C C C G G G G C C C C C C C C
1 chr1_123060179 0 123060179 G G C C C C G G C C C C C C C C C C G G
1 chr1_123062666 0 123062666 G G G G G G G G G G G G G T G G G G G G
1 chr1_123063439 0 123063439 C C C C C C C C C C C G C C C C C C C C
1 chr1_123063503 0 123063503 T T T T T T T T T T T T A T T T T T T T
1 chr1_123063671 0 123063671 C C C C C C A A C C C C C C C C C C C C
1 chr1_123064994 0 123064994 T T T T T T T T T T T T G T T T T T T T
1 chr1_123065707 0 123065707 T T T T T T T T G G G G T T T T T T T T
1 chr1_123105517 0 123105517 G G G G G G G G G G C G G G G G G G G G
1 chr1_123119792 0 123119792 G G G G G G G G G G G G G G T T G G G G
1 chr1_123136592 0 123136592 T T T T T T T T G G G G T T T T T T T T
1 chr1_123136667 0 123136667 G G G G G G G G C C C C G G G G G G G G
1 chr1_123147609 0 123147609 C C C C C C C C A A A A C C C C C C C C
1 chr1_123155262 0 123155262 T T T T T T T T G G G G T T T T T T T T
1 chr1_123195856 0 123195856 G G G G G G G G G G G G G T G G G G G G
1 chr1_123200317 0 123200317 G G G G G G G G G T G G G G G G G G G G
1 chr1_123232767 0 123232767 A A A A A A A A C C C C A A A A A A A A
1 chr1_123236186 0 123236186 C C A C C C C C C C C C C C C C C C C C
1 chr1_123237968 0 123237968 C C C C C C C C G G G G C C C C C C C C
1 chr1_123241879 0 123241879 T T T T T T T T T T A T T T T T T T T T
1 chr1_123256182 0 123256182 G G G G G G G G T T T T G G G G G G G G
1 chr1_123261142 0 123261142 G G G G G G G G C C C C G G G G G G G G
1 chr1_123265473 0 123265473 G G G G G G G G G G G G G T G G G G G G
1 chr1_123268457 0 123268457 C C C C C C C C C C C C C C C C G G C C
1 chr1_123275978 0 123275978 G G G G G G G G T T T T G G G G G G G G
1 chr1_123299441 0 123299441 T T T T T T T T T T A T T T T T T T T T
1 chr1_123307229 0 123307229 C C C C C C C C C C C C A C C C C C C C
1 chr1_123330118 0 123330118 C C C C C C C C C C C C A C C C C C C C
1 chr1_123338665 0 123338665 G G G G G G G G C C C C G G G G G G G G
1 chr1_123350333 0 123350333 G G G G G G G G C C C C G G G G G G G G
1 chr1_123378010 0 123378010 C C C C C C C C A A A A C C C C C C C C
1 chr1_123378828 0 123378828 C C C C C C C C C C C C C C C G C C C C
1 chr1_123424335 0 123424335 G G G G G G G G C C C C G G G G G G G G
1 chr1_123425166 0 123425166 C C C C C C C C C C C C C C A C C C C C
1 chr1_123427490 0 123427490 G G G G G G G G G G G G G G G G C C G G
1 chr1_123439715 0 123439715 A A A A A A A A A A A A A A A A C C A A
1 chr1_123442813 0 123442813 C C G G C C C C C C C C C C C C C C C C
1 chr1_123450772 0 123450772 G G G G G G G G G G G T G G G G G G G G
1 chr1_123468261 0 123468261 T T T T T T T T G G G G T T T T T T T T
1 chr1_123472487 0 123472487 C C G G G G C C C C C C C C C C C C C C
1 chr1_123477015 0 123477015 T T T T T T T T A A A A T T T T T T T T
1 chr1_123514039 0 123514039 T T T T T T T T T T T T G T T T T T T T
1 chr1_123531314 0 123531314 G G G G G T G G G G G G G G G G G G G G
1 chr1_123537868 0 123537868 A A A A A A A A C C C C A A A A A A A A
1 chr1_123561185 0 123561185 A A A A A A A A T T T T A A A A A A A A
1 chr1_123598468 0 123598468 G G G G C G G G G G G G G G G G G G G G
1 chr1_123642034 0 123642034 G G G G G G G G G G G G C C G G G G G G
1 chr1_123657359 0 123657359 G G G G G G G G G G G G G G C C G G G G
1 chr1_123668868 0 123668868 T T T T T T T T T T T T G T T T T T T T
1 chr1_123679256 0 123679256 C C C C A C C C C C C C C C C C C C C C
1 chr1_123680047 0 123680047 G G G G G G G G G G G G G G G G C C G G
1 chr1_123680464 0 123680464 A A A A A A A A C C C C A A A A A A A A
1 chr1_123683859 0 123683859 T T T T T T T T T T T T T T G G T T T T
1 chr1_123702115 0 123702115 T T T T T T T T G T G G T T T T T T T T
1 chr1_123712473 0 123712473 G G G G G G G G G T T T G G G G G G G G
1 chr1_123730670 0 123730670 G G G G G G G G C G C G G G G G G G G G
1 chr1_123757745 0 123757745 G G G G G G G G G G G G G G G G T T G G
1 chr1_123775107 0 123775107 G G G G G G G G T T T T G G G G G G G G
1 chr1_123793932 0 123793932 T T T T T T T T T T T T G G T T T T T T
1 chr1_123796759 0 123796759 A A A A A A A A C C C C A A A A A A A A
1 chr1_123807758 0 123807758 G G G T G G G G G G G G G G G G G G G G
1 chr1_123830714 0 123830714 G G G G G G G G G G G G G G G G T T G G
1 chr1_123842739 0 123842739 T T T T T T T T G G G G T T T T T T T T
1 chr1_123843638 0 123843638 C C C C C C C C C C C G C C C C C C C C
1 chr1_123855227 0 123855227 A T T T T T T T T T T T T T T T T T T T
1 chr1_123857215 0 123857215 G G G G G G G G C C C C G G G G G G G G
1 chr1_123862989 0 123862989 G G T T T T T T T T T T T T T T T T T T
1 chr1_123864399 0 123864399 A A A A A A A A A C A A A A A A A A A A
1 chr1_123869577 0 123869577 C C C C C C C C G G G G C C C C C C C C
1 chr1_123878750 0 123878750 A A A A A A A A A A A A T T A A A A A A
1 chr1_123883264 0 123883264 T T T T T T T T G G G G T T T T T T T T
1 chr1_123942034 0 123942034 C C C C C C C C A A A A C C C C C C C C
1 chr1_123943313 0 123943313 G G G G G G G G C C C C G G G G G G G G
1 chr1_123981287 0 123981287 C C C C C C C C C C C C C G C C C C C C
1 chr1_124008278 0 124008278 G G G G G G G G G G G G G G C C G G G G
1 chr1_124042250 0 124042250 C G G G G G G G G G G G G G G G G G G G
1 chr1_124091178 0 124091178 G G G G G G G G G G G T G G G G G G G G
1 chr1_124096035 0 124096035 C C C C C C C C A A A A C C C C C C C C
1 chr1_124112120 0 124112120 T T T T T T G G T T T T T T T T T T T T
1 chr1_124123310 0 124123310 A A A A A A A A A A A A A A A A T T A A
1 chr1_124135965 0 124135965 T T T T T T T T T T T T G G G G T T T T
1 chr1_124169115 0 124169115 T T T T T T T T A A A A T T T T T T T T
1 chr1_124201578 0 124201578 T T T T T T T T G G G G T T T T T T T T
1 chr1_124201850 0 124201850 A A A A A A T T A A A A A A A A A A A A
1 chr1_124208603 0 124208603 G G G G G G G G G G G G G G G G C C G G
1 chr1_124219007 0 124219007 G G G G G G G G G T T T G G G G G G G G
1 chr1_124231093 0 124231093 G G T T G G G G G G G G G G G G G G G G
1 chr1_124262115 0 124262115 C C C C C C G G C C C C C C C C C C C C
1 chr1_124264770 0 124264770 C C C C C C C C G G G G C C C C C C C C
1 chr1_124267588 0 124267588 C C C C A C C C C C C C C C C C C C C C
1 chr1_124269625 0 124269625 C C C C C C C C G G G G C C C C C C C C
1 chr1_124321347 0 124321347 T T T T T T T T A A A A T T T T T T T T
1 chr1_124341103 0 124341103 C C C C C C C C C C C C C C A C C C C C
1 chr1_124345287 0 124345287 C C C C C C C C A A A A C C C C C C C C
1 chr1_124349273 0 124349273 G G G G G G G G T T T T G G G G G G G G
1 chr1_124366278 0 124366278 G G G G G G G G G G G G C C C C G G G G
1 chr1_124367784 0 124367784 A A T T T T A A T T T T T T T T T T A A
1 chr1_124396058 0 124396058 C C C C C C A A C C C C C C C C C C C C
1 chr1_124398476 0 124398476 C C C C C C C C C C C C C C C C A C C C
1 chr1_124412200 0 124412200 T T T T T T T T G G G G T T T T T T T T
1 chr1_124435529 0 124435529 G G T T G T G G G G G G G G G G G G G G
1 chr1_124460532 0 124460532 G G G G G G G G G G G G C G G G G G G G
1 chr1_124490911 0 124490911 T T A A A A T T A A A A A A A A A A T T
1 chr1_124503239 0 124503239 G G G G G G G G G G G G G G T T G G G G
1 chr1_124546347 0 124546347 G G G T G G G G G G G G G G G G G G G G
1 chr1_124553779 0 124553779 C C C C A C C C C C C C C C C C C C C C
1 chr1_124585851 0 124585851 A A A A A A A A A A A A A A A A C C A A
1 chr1_124616492 0 124616492 C C C C A C C C C C C C C C C C C C C C
1 chr1_124647509 0 124647509 G G G G G G G G T T T T G G G G G G G G
1 chr1_124666836 0 124666836 A A A A A A A A A A A A A A A A C C A A
1 chr1_124672396 0 124672396 A A A A A A A A A A A A C C A A C C A A
1 chr1_124701554 0 124701554 G G G G G G G G C C C C G G G G G G G G
1 chr1_124709016 0 124709016 G G G G G G G G T T T T G G G G G G G G
1 chr1_124732759 0 124732759 T T T T T T T T G G G G T T T T T T T T
1 chr1_124739482 0 124739482 G G G G G G G G T T T T G G G G G G G G
1 chr1_124742373 0 124742373 C C C C C C C C G G G G C C C C C C C C
1 chr1_124749817 0 124749817 C G G G G G G G G G G G G G G G G G G G
1 chr1_124791975 0 124791975 C C A A A A C C A A A A A A A A A A C C
1 chr1_124794092 0 124794092 A A A A A A A A C C C C A A A A A A A A
1 chr1_124796248 0 124796248 T T T T A T T T T T T T T T T T T T T T
1 chr1_124806088 0 124806088 T T A A A A T T A A A A A A A A A A T T
1 chr1_124806559 0 124806559 G G G G G G G G G T G T G G G G G G G G
1 chr1_124807308 0 124807308 T T T T T T T T G T G T T T T T T T T T
1 chr1_124812324 0 124812324 G G G G G G G G G G G G G G G T G G G G
1 chr1_124813372 0 124813372 G G G T G T G G G G G G G G G G G G G G
1 chr1_124813717 0 124813717 T T T T T T T T T T T T T T T T A A T T
1 chr1_124831103 0 124831103 A A A T A A A A A A A A A A A A A A A A
1 chr1_124831969 0 124831969 T T T T T T T T T T T T T T G G T T T T
1 chr1_124838521 0 124838521 T T G T T T T T T T T T T T T T T T T T
1 chr1_124847354 0 124847354 A A C C A A A A A A A A A A A A A A A A
1 chr1_124847360 0 124847360 G G T T G T G G G G G G G G G G G G G G
1 chr1_124863415 0 124863415 T T T T T T T T G T G T T T T T T T T T
1 chr1_124940015 0 124940015 G G G G G G G G C G C C G G G G G G G G
1 chr1_124940747 0 124940747 G G G G G G G G G G G G C G G G G G G G
1 chr1_124961862 0 124961862 A A A A A A A A A A A A A A A C A A A A
1 chr1_124962553 0 124962553 T T T T T T T T T T T T G G T T T T T T
1 chr1_124964918 0 124964918 T T T T T T T T T T T T T T A A T T T T
1 chr1_124971647 0 124971647 A A T T T T T T T T T T T T T T T T T T
1 chr1_125010406 0 125010406 T T T T T T T T G G G G T T T T T T T T
1 chr1_125049595 0 125049595 C C C C C C C C C C C C C C C C A C C C
1 chr1_125064295 0 125064295 A A A A A A T T A A A A A A A A A A A A
1 chr1_125071980 0 125071980 G G G G G G T T G G G G G G G G G G G G
1 chr1_125092485 0 125092485 G T T T T T T T T T T T T T T T T T T T
1 chr1_125100266 0 125100266 A A A A A A A A A A A A A A T T A A A A
1 chr1_125121204 0 125121204 C C A C A C C C C C C C C C C C C C C C
1 chr1_125140629 0 125140629 C C G G G G C C C C C C C C C C C C C C
1 chr1_125152236 0 125152236 A C A A A A A A A A A A A A A A A A A A
1 chr1_125159681 0 125159681 C C C C C C C C C C C C A A A A A A C C
1 chr1_125179895 0 125179895 G G G G G G G G T T T T G G G G G G G G
1 chr1_125197147 0 125197147 G G C C C C G G C C C C C C C C C C G G
1 chr1_125200975 0 125200975 T T T T T T T T T T T T T T G G T T T T
1 chr1_125234657 0 125234657 G G G G C G G G G G G G G G G G G G G G
1 chr1_125235736 0 125235736 T T T T A T T T T T T T T T T T T T T T
1 chr1_125246762 0 125246762 G G G G G G G G T T T T G G G G G G G G
1 chr1_125246839 0 125246839 T T T T T T T T T T T T A T T T T T T T
1 chr1_125250314 0 125250314 T T T T T T T T G T G T T T T T T T T T
1 chr1_125254968 0 125254968 T T G T G T T T T T T T T T T T T T T T
1 chr1_125256092 0 125256092 T T T T T T T T T T T T G G T T T T T T
1 chr1_125265203 0 125265203 C C G G C G C C C C C C C C C C C C C C
1 chr1_125320905 0 125320905 G G G G G G G G G G G G G T G G G G G G
1 chr1_125332363 0 125332363 A A A A A A A A A A A A A A A A A C A A
1 chr1_125345638 0 125345638 A A A A A A T T A A A A A A A A A A A A
1 chr1_125352485 0 125352485 G G G G G G G G G G C G G G G G G G G G
1 chr1_125357599 0 125357599 G G G G G G G G G G G G G T G G G G G G
1 chr1_125361965 0 125361965 G G G G G G G G G G G G T T G G G G G G
1 chr1_125370697 0 125370697 C C C C C C C C C C C C A A A A A A C C
1 chr1_125371206 0 125371206 A A A A A A A A A A A A A T A A A A A A
1 chr1_125385045 0 125385045 A A A A A A A A C C C C A A A A A A A A
1 chr1_125385229 0 125385229 G G G G G G G G G G G G G G G T G G G G
1 chr1_125397786 0 125397786 C C C C C G C C C C C C C C C C C C C C
1 chr1_125404781 0 125404781 A A A A A A A A A A T T A A A A A A A A
1 chr1_125454199 0 125454199 G G G G G G G G G G G G G T G G G G G G
1 chr1_125458041 0 125458041 G G G G G G G G G G G G G G G T G G G G
1 chr1_125462141 0 125462141 A A A A A A A A A A A A C C A A A A A A
1 chr1_125485058 0 125485058 C C C C C C C C C C C C C G C C C C C C
1 chr1_125501669 0 125501669 T T T T T T A A T T T T T T T T T T T T
1 chr1_125502037 0 125502037 A A A A A A A A C C C C C C C C C C A A
1 chr1_125515336 0 125515336 A A A A A A A A C C C C A A A A A A A A
1 chr1_125520789 0 125520789 C C C C C C C C C C C C C G C C C C C C
1 chr1_125532840 0 125532840 T T T T T T T T A A A A T T T T T T T T
1 chr1_125533395 0 125533395 C C C C C C C C G G G G C C C C C C C C
1 chr1_125535756 0 125535756 A A A A A A A A A A A A A A C C A A A A
1 chr1_125535833 0 125535833 G G T T T T G G T T T T T T T T T T G G
1 chr1_125551336 0 125551336 T T T T T T T T T T T T T T A T T T T T
1 chr1_125565955 0 125565955 G G G G G G G G G T G G G G G G G G G G
1 chr1_125566516 0 125566516 T T G G G G T T T T T T T T T T T T T T
1 chr1_125568706 0 125568706 T T T T T T T T T T T T T T A A T T T T
1 chr1_125575975 0 125575975 C C C C A C C C C C C C C C C C C C C C
1 chr1_125606149 0 125606149 A A A A A A A A A A A A A A A C A A A A
1 chr1_125615662 0 125615662 G G G G G G G G G G G G G G G T G G G G
1 chr1_125618821 0 125618821 A A A A A A A A T T T T A A A A A A A A
1 chr1_125622021 0 125622021 G G G G G G G G G G G G G G C G G G G G
1 chr1_125627424 0 125627424 C C C C C C C C C C C C C C C C G G C C
1 chr1_125643912 0 125643912 C C C C C C C C G G G G G G G G G G C C
1 chr1_125654957 0 125654957 T T A A A A T T A A A A A A A A A A T T
1 chr1_125659597 0 125659597 C C A C C C C C C C C C C C C C C C C C
1 chr1_125662915 0 125662915 T T T T T T T T T T T T G G G G G G T T
1 chr1_125669641 0 125669641 C C C C C C C C G G G G C C C C C C C C
1 chr1_125672276 0 125672276 C C C C C C C C C C C C C C A C C C C C
1 chr1_125689982 0 125689982 T T T T T T T T G G G G T T T T T T T T
1 chr1_125718739 0 125718739 C C C C C C C C C C C C C C A A C C C C
1 chr1_125755562 0 125755562 T T T T T T T T A T T T T T T T T T T T
1 chr1_125764661 0 125764661 C C C C C C C C A A A A C C C C C C C C
1 chr1_125766033 0 125766033 C G G G G G G G G G G G G G G G G G G G
1 chr1_125768621 0 125768621 A A A A A A A A A A A A A C A A A A A A
1 chr1_125771665 0 125771665 G G T T G T G G G G G G G G G G G G G G
1 chr1_125774000 0 125774000 T T A T T T T T T T T T T T T T T T T T
1 chr1_125786532 0 125786532 A A A A A A A A A A A A A A C C A A A A
1 chr1_125788282 0 125788282 T T T T T T T T G G G G G G T T T T T T
1 chr1_125794494 0 125794494 G G G G G G G G G T G G G G G G G G G G
1 chr1_125796879 0 125796879 A A A A A A A A A C A A A A A A A A A A
1 chr1_125804201 0 125804201 C G C C C C C C C C C C C C C C C C G G
1 chr1_125827766 0 125827766 T T T T T T T T G G G G T T T T T T T T
1 chr1_125836047 0 125836047 G G G G G G G G C C C C G G G G G G G G
1 chr1_125845154 0 125845154 C C C C C C G G C C C C C C C C C C C C
1 chr1_125856383 0 125856383 A A A A A A A A A A A A A A C C A A A A
1 chr1_125857539 0 125857539 A A C C C C C C C C C C C C C C C C A A
1 chr1_125883361 0 125883361 A A A A A A A A C C C C A A A A A A A A
1 chr1_125884468 0 125884468 G G G G G G G G T T T T G G G G G G G G
1 chr1_125892638 0 125892638 C C C C C C C C C C A C C C C C C C C C
1 chr1_125898759 0 125898759 T T T T T T T T T T T T G G T T T T T T
1 chr1_125949377 0 125949377 G G G T G G G G G G G G G G G G G G G G
1 chr1_125954831 0 125954831 G G C C C C G G G G G G C C C C C C G G
1 chr1_125965070 0 125965070 T T T T T T T T T T T T G T T T T T T T
1 chr1_126007718 0 126007718 G G C C C G G G G G G G G G G G G G G G
1 chr1_126033015 0 126033015 G G G G G G G G G G G G G G C C G G G G
1 chr1_126043595 0 126043595 T T T T T T T T A A A A T T T T T T T T
1 chr1_126046013 0 126046013 C C C C C C C C C C C C C C A C C C C C
1 chr1_126059424 0 126059424 A A A A A A A A A T A A A A A A A A A A
1 chr1_126065311 0 126065311 C C C C C C C C G G G G C C C C C C C C
1 chr1_126075730 0 126075730 C C C C C C C C C C C C A C C C C C C C
1 chr1_126076772 0 126076772 A A C C C C A A A A A A A A A A A A A A
1 chr1_126082561 0 126082561 C C C C C C C C A A A A C C C C C C C C
1 chr1_126082712 0 126082712 T T T T G T T T T T T T T T T T T T T T
1 chr1_126093254 0 126093254 G G G G G G G G G G G G G G G G T T G G
1 chr1_126105259 0 126105259 C C C C C C C C C C C C A C C C C C C C
1 chr1_126115149 0 126115149 C C C C C C C C C C C C C G C C C C C C
1 chr1_126142328 0 126142328 T T T T T T T T T T T T T T A A T T T T
1 chr1_126150967 0 126150967 C G C C C C C C C C C C C C C C C C C C
1 chr1_126176856 0 126176856 A T T T T T T T T T T T T T T T T T T T
1 chr1_126184265 0 126184265 A A T T A A A A A A A A A A A A A A A A
1 chr1_126199663 0 126199663 T T T T T T G G T T T T T T T T T T T T
1 chr1_126209934 0 126209934 G G G G G G G G T T T T G G G G G G G G
1 chr1_126226821 0 126226821 C C C C A C C C C C C C C C C C C C C C
1 chr1_126235409 0 126235409 C C C C C C C C C C C C C C C C A C C C
1 chr1_126274856 0 126274856 G G G G G G G G G G G G G G G G C G G G
1 chr1_126310177 0 126310177 T T T T T T T T A A A A T T T T T T T T
1 chr1_126312439 0 126312439 G G G G G G G G G G G G C G G G G G G G
1 chr1_126324866 0 126324866 G G G G G G G G C C C C G G G G G G G G
1 chr1_126329378 0 126329378 G G C C C C C C C C C C C C C C C C C C
1 chr1_126400665 0 126400665 T T T T T T T T T T T T A A T T T T T T
1 chr1_126419858 0 126419858 T T T T T T T T T T T T T T G G T T T T
1 chr1_126421632 0 126421632 G G G G G G G G C C C C G G G G G G G G
1 chr1_126423936 0 126423936 A A A A A A C C A A A A A A A A A A A A
1 chr1_126453878 0 126453878 T T A A A A A A A A A A A A A A A A A A
1 chr1_126462857 0 126462857 A A A A A A A A A A A A A A A C A A A A
1 chr1_126466596 0 126466596 G G T T G G G G G G G G G G G G G G G G
1 chr1_126513959 0 126513959 C C C C C G C C C C C C C C C C C C C C
1 chr1_126519459 0 126519459 T T T T T T T T G G G G T T T T T T T T
1 chr1_126530169 0 126530169 G G G G G G G G T T T T G G G G G G G G
1 chr1_126532464 0 126532464 A A A A A A A A T T T T A A A A A A A A
1 chr1_126532928 0 126532928 A A A A A A A A A C A C A A A A A A A A
1 chr1_126535264 0 126535264 G G G G G G G G T T T T G G G G G G G G
1 chr1_126535587 0 126535587 G G G G G G G G T T T T G G G G G G G G
1 chr1_126553015 0 126553015 C C C C C C C C A A A A C C C C C C C C
1 chr1_126556515 0 126556515 T T T T T T T T T T T T G T T T T T T T
1 chr1_126576620 0 126576620 C C C C C G C C C C C C C C C C C C C C
1 chr1_126615019 0 126615019 A A A A A A A A T T T T A A A A A A A A
1 chr1_126652148 0 126652148 C C C C C C C C C C C C A C C C C C C C
1 chr1_126663324 0 126663324 G G G G G G G G G G G G T T G G G G G G
1 chr1_126701832 0 126701832 G G G G G G G G G G G G G G T T G G G G
1 chr1_126747587 0 126747587 A A C C A C A A A A A A A A A A A A A A
1 chr1_126771640 0 126771640 G G G G G G G G T T T T G G G G G G G G
1 chr1_126780220 0 126780220 C C C C C G C C C C C C C C C C C C C C
1 chr1_126804811 0 126804811 A A A A A A A A C C C C A A A A A A A A
1 chr1_126810860 0 126810860 G G G G G G G G G T G G G G G G G G G G
1 chr1_126812891 0 126812891 C C C C C C C C G G G G C C C C C C C C
1 chr1_126821215 0 126821215 A A C C A C A A A A A A A A A A A A A A
1 chr1_126834457 0 126834457 T T T T T T T T A A A A T T T T T T T T
1 chr1_126835117 0 126835117 C C A A A A C C A A A A A A A A A A C C
1 chr1_126890913 0 126890913 A A A A A A A A C C C C A A A A A A A A
1 chr1_126892715 0 126892715 T T T T T T T T T T T T G G T T T T T T
1 chr1_126894044 0 126894044 C C C C C C C C C C C C C C A A C C C C
1 chr1_126910944 0 126910944 G G G G G G G G C C C C G G G G G G G G
1 chr1_126955332 0 126955332 C C G G G G C C C C C C C C C C C C C C
1 chr1_126960428 0 126960428 A A A A A A A A A A A A A C A A A A A A
1 chr1_127010414 0 127010414 G G G G G G G G G G G T G G G G G G G G
1 chr1_127023495 0 127023495 A A A A A A A A A A A A A C A A A A A A
1 chr1_127024754 0 127024754 G G G G G G G G C C C C G G G G G G G G
1 chr1_127035917 0 127035917 T T G G G G T T G G G G G G G G G G T T
1 chr1_127053860 0 127053860 G G G T G G G G G G G G G G G G G G G G
1 chr1_127063624 0 127063624 C C A C A C C C C C C C C C C C C C C C
1 chr1_127065191 0 127065191 G G G T G G G G G G G G G G G G G G G G
1 chr1_127078386 0 127078386 C C C C C C C C A A A A C C C C C C C C
1 chr1_127084972 0 127084972 T T T T T T T T T T T T A T T T T T T T
1 chr1_127101635 0 127101635 T T G T T T T T T T T T T T T T T T T T
1 chr1_127115088 0 127115088 C C C C C C C C C C C C G G C C C C C C
1 chr1_127116837 0 127116837 C C A C C C C C C C C C C C C C C C C C
1 chr1_127128785 0 127128785 T T G G G G T T T T T T T T T T T T T T
1 chr1_127138217 0 127138217 T T T T T T T T T T T T G G G G T T T T
1 chr1_127149674 0 127149674 C C C C C C C C G G G G C C C C C C C C
1 chr1_127212882 0 127212882 A A A A A A A A A A A A C C A A A A A A
1 chr1_127217692 0 127217692 C C C C C C C C G G G G C C C C C C C C
1 chr1_127228198 0 127228198 T T T T T T T T T T T T T T G G T T T T
1 chr1_127230403 0 127230403 G G G G G G G G G G G G G G G G T T G G
1 chr1_127243372 0 127243372 T T T T A T T T T T T T T T T T T T T T
1 chr1_127245306 0 127245306 T T T T T T T T T T T T T T T T G G T T
1 chr1_127250985 0 127250985 C C C G C C C C C C C C C C C C C C C C
1 chr1_127259723 0 127259723 C C C C C C C C G G G G C C C C C C C C
1 chr1_127265915 0 127265915 T T A A A A T T T T T T T T T T T T T T
1 chr1_127266635 0 127266635 T T T T T T T T T T T T T T T T G G T T
1 chr1_127276055 0 127276055 C C C C C C A A C C C C C C C C C C C C
1 chr1_127283496 0 127283496 G G G G G G G G G G G G G T G G G G G G
1 chr1_127306669 0 127306669 A A A A A A A A A A A T A A A A A A A A
1 chr1_127315024 0 127315024 G T G G G G G G G G G G G G G G G G G G
1 chr1_127330448 0 127330448 A A A A A T A A A A A A A A A A A A A A
1 chr1_127348869 0 127348869 G G G G G G G G G G C G G G G G G G G G
1 chr1_127368420 0 127368420 C C A A A A C C A A A A A A A A A A C C
1 chr1_127370183 0 127370183 T T T T T T T T G T T T T T T T T T T T
1 chr1_127373579 0 127373579 T T T T T T T T T T T T T T A T T T T T
1 chr1_127376278 0 127376278 G G G G G G G G G T G G G G G G G G G G
1 chr1_127383331 0 127383331 T T T T T T T T A A A A T T T T T T T T
1 chr1_127389609 0 127389609 C G G G G G G G G G G G G G G G G G G G
1 chr1_127431472 0 127431472 A A A A A A A A A A A A A A A T A A A A
1 chr1_127457456 0 127457456 C C C C C C C C A C C C C C C C C C C C
1 chr1_127475916 0 127475916 G G G G G G G G G G G T G G G G G G G G
1 chr1_127484466 0 127484466 A A A A A A A A C C C C A A A A A A A A
1 chr1_127493668 0 127493668 T T T T G T T T T T T T T T T T T T T T
1 chr1_127517235 0 127517235 G G G G G G G G G G G G G G G G C C G G
1 chr1_127523535 0 127523535 G G G G G G G G T T T T G G G G G G G G
1 chr1_127526968 0 127526968 T T T T T T T T G G G G T T T T T T T T
1 chr1_127536002 0 127536002 A A A A A A A A A A A C A A A A A A A A
1 chr1_127544118 0 127544118 C C C C C C C C A A A A C C C C C C C C
1 chr1_127545413 0 127545413 A A A A A A A A C C C C A A A A A A A A
1 chr1_127552863 0 127552863 T T T T A T T T T T T T T T T T T T T T
1 chr1_127568655 0 127568655 G T G G G G G G G G G G G G G G G G G G
1 chr1_127609962 0 127609962 A A A A A A A A A A A A A T A A A A A A
1 chr1_127620097 0 127620097 T T T T T T T T A A A A T T T T T T T T
1 chr1_127631068 0 127631068 C C C C C C C C A A A A C C C C C C C C
1 chr1_127637486 0 127637486 T T A A A A T T A A A A A A A A A A T T
1 chr1_127653625 0 127653625 A A A A A A A A C C C C A A A A A A A A
1 chr1_127672348 0 127672348 C C C C C C C C C C C C C C A A C C C C
1 chr1_127699303 0 127699303 G G C C C C G G G G G G G G G G G G G G
1 chr1_127706555 0 127706555 A T T T T T T T T T T T T T T T T T T T
1 chr1_127707470 0 127707470 G G G G G G G G C C C C G G G G G G G G
1 chr1_127719748 0 127719748 G G G G G G G G G T G G G G G G G G G G
1 chr1_127740743 0 127740743 T T T T T T T T G G G G T T T T T T T T
1 chr1_127752284 0 127752284 C C C C C C C C C G C C C C C C C C C C
1 chr1_127786364 0 127786364 G G G G G G G G G G G G G G C C G G G G
1 chr1_127803153 0 127803153 G G C C G G G G G G G G G G G G G G G G
1 chr1_127803765 0 127803765 G G G G C G G G G G G G G G G G G G G G
1 chr1_127812097 0 127812097 G G C C C C G G G G G G G G G G G G G G
1 chr1_127848014 0 127848014 C C C C C C C C C C A C C C C C C C C C
1 chr1_127865957 0 127865957 C C C C C C C C C C C C C C C G C C C C
1 chr1_127877486 0 127877486 A A A A A A A A T T T T A A A A A A A A
1 chr1_127883258 0 127883258 C C C C C C C C G G G G G G G G G G C C
1 chr1_127883660 0 127883660 T T G T T T T T T T T T T T T T T T T T
1 chr1_127891690 0 127891690 A A A A A A A A A A A A A A A C A A A A
1 chr1_127903846 0 127903846 G G G G G G G G G G G G C G G G G G G G
1 chr1_127922492 0 127922492 G G G G G G G G C C C C G G G G G G G G
1 chr1_127972245 0 127972245 T T T T T T T T A A A T T T T T T T T T
1 chr1_127978787 0 127978787 G G C C C C C C C C C C C C C C C C G G
1 chr1_127994406 0 127994406 T T T T T T T T T T G T T T T T T T T T
1 chr1_128021745 0 128021745 G G G G G G G G G G G G G G G T G G G G
1 chr1_128027375 0 128027375 T T T T T T T T A A A T T T T T T T T T
1 chr1_128028229 0 128028229 T T T T A T T T T T T T T T T T T T T T
1 chr1_128042889 0 128042889 G G G G G G G G G G G G G G C G G G G G
1 chr1_128061456 0 128061456 C C G G G G C C C C C C C C C C C C C C
1 chr1_128083751 0 128083751 A C C C C C C C C C C C C C C C C C C C
1 chr1_128105399 0 128105399 C C C C C C C C C C C C C C C C A A C C
1 chr1_128114282 0 128114282 C C C G G G C C C C C C C C C C C C C C
1 chr1_128154483 0 128154483 A A A A A A A A A A A A A A A A A C A A
1 chr1_128183676 0 128183676 T T G T T T T T T T T T T T T T T T T T
1 chr1_128194348 0 128194348 T T T T T T T T G G G G T T T T T T T T
1 chr1_128199423 0 128199423 G G G G G G T T G G G G G G G G G G G G
1 chr1_128202653 0 128202653 T T T T T T T T T T G T T T T T T T T T
1 chr1_128245093 0 128245093 C C C C C C C C C C C C C C C C A C C C
1 chr1_128250579 0 128250579 A A T T T T A A T T T T T T T T T T A A
1 chr1_128252654 0 128252654 A A A A A A T T A A A A A A A A A A A A
1 chr1_128258646 0 128258646 C C C C C C C C G G G G C C C C C C C C
1 chr1_128274995 0 128274995 A A A A A A A A C C C C A A A A A A A A
1 chr1_128286106 0 128286106 G G G G T T G G T T T T G G G G G G G G
1 chr1_128318769 0 128318769 A A C C C C A A A A A A A A A A A A A A
1 chr1_128329992 0 128329992 C C G G G G C C C C C C C C C C C C C C
1 chr1_128332009 0 128332009 A A T T T T A A T T T T T T T T T T A A
1 chr1_128333772 0 128333772 A A A A A C A A A A A A A A A A A A A A
1 chr1_128336469 0 128336469 G G G G G G G G T T T T G G G G G G G G
1 chr1_128362013 0 128362013 G G G T G T G G G G G G G G G G G G G G
1 chr1_128364714 0 128364714 G G G G G G G G G G G G G T G G T T G G
1 chr1_128368922 0 128368922 T T T T T T T T G G G G T T T T T T T T
1 chr1_128416396 0 128416396 G T G G G G T T G G G G G G G G G G G G
1 chr1_128458865 0 128458865 C C C C C C C C A A A A C C C C C C C C
1 chr1_128504623 0 128504623 C G C C C C C C C C C C C C C C C C C C
1 chr1_128522848 0 128522848 C C C C C C C C C C C G C C C C C C C C
1 chr1_128529310 0 128529310 C C C C C C G G C C C C C C C C C C C C
1 chr1_128530718 0 128530718 T T G G G G T T G G G G G G G G G G T T
1 chr1_128544321 0 128544321 G G G G G G G G G G G G G G G T G G G G
1 chr1_128562271 0 128562271 G G G G G G G G G G G G C G G G G G G G
1 chr1_128572208 0 128572208 C C C C C C C C C C C C C C C C A A C C
1 chr1_128589027 0 128589027 C C C G C C C C C C C C C C C C C C C C
1 chr1_128590593 0 128590593 C C C C C C C C C C C C C C C G C C C C
1 chr1_128616150 0 128616150 C C C C C C C C G G G G C C C C C C C C
1 chr1_128660785 0 128660785 A A A A A A A A C C C C A A A A A A A A
1 chr1_128689370 0 128689370 C C C C A C C C C C C C C C C C C C C C
1 chr1_128691868 0 128691868 C C C C C C C C G G G G C C C C C C C C
1 chr1_128699842 0 128699842 G G G G G G G G C C C C G G G G G G G G
1 chr1_128708536 0 128708536 G T G G G G G G G G G G G G G G G G G G
1 chr1_128710631 0 128710631 G G G G G G G G G G G G G T G G G G G G
1 chr1_128713541 0 128713541 T T T T T T T T T T T T T T T T G G T T
1 chr1_128726899 0 128726899 C C C C C C C C C C C G C C C C C C C C
1 chr1_128750160 0 128750160 G G G G G G G G C C C C G G G G G G G G
1 chr1_128763756 0 128763756 G G G G G G G G G G G G G T G G G G G G
1 chr1_128768707 0 128768707 C C C C C C C C G G G G C C C C C C C C
1 chr1_128772023 0 128772023 C C C C C C C C G G G G C C C C C C C C
1 chr1_128796890 0 128796890 C C C C C C C C G G G G C C C C C C C C
1 chr1_128809512 0 128809512 A A A A A C A A A A A A A A A A A A A A
1 chr1_128832469 0 128832469 C C A A A A C C A A A A A A A A A A C C
1 chr1_128833839 0 128833839 C C C C C C C C C C C C C C G G C C C C
1 chr1_128862236 0 128862236 T T T T T T T T T T T T G G G G T T T T
1 chr1_128864282 0 128864282 T T T T T T T T G G G G T T T T T T T T
1 chr1_128881601 0 128881601 G G G G G G G G G G G G G G C G G G G G
1 chr1_128881657 0 128881657 G G G G G G G G G G G G C C G G G G G G
1 chr1_128886954 0 128886954 G G G T T T G G T T T T G G G G G G G G
1 chr1_128919395 0 128919395 G G G G G G G G G G C G G G G G G G G G
1 chr1_128942790 0 128942790 T T T T T T T T T T T T T T A T T T T T
1 chr1_128956430 0 128956430 G G G G G G G G G G G T G G G G G G G G
1 chr1_128973195 0 128973195 C C C C C C C C G G G G C C C C C C C C
1 chr1_128974206 0 128974206 A A A A A A A A A A A A A T A A A A A A
1 chr1_129009726 0 129009726 T T T T T T T T G G G G T T T T T T T T
1 chr1_129013952 0 129013952 T T T T T T T T T T T T T T G G T T T T
1 chr1_129021194 0 129021194 C G C C C C C C C C C C C C C C C C C C
1 chr1_129028053 0 129028053 T T T T T T T T A A A A T T T T T T T T
1 chr1_129074719 0 129074719 A A C C C C C C C C C C C C C C C C C C
1 chr1_129112789 0 129112789 T T G G G G T T T T T T T T T T T T T T
1 chr1_129116785 0 129116785 A A T T T T A A A A A A T T T T T T A A
1 chr1_129137396 0 129137396 T T T T T T T T T T A T T T T T T T T T
1 chr1_129155476 0 129155476 A A A A A T A A A A A A A A A A A A A A
1 chr1_129165618 0 129165618 C C C C C C C C C C C C A A A A A A C C
1 chr1_129171206 0 129171206 C C G G G G C C G G G G C C C C C C C C
1 chr1_129183907 0 129183907 C C C C C C C C A A A A C C C C C C C C
1 chr1_129184499 0 129184499 G G G G G G G G G G G G G G T T G G G G
1 chr1_129197719 0 129197719 C C G G C C C C C C C C C C C C C C C C
1 chr1_129254448 0 129254448 C C C C C C C C A A A A C C C C C C C C
1 chr1_129266178 0 129266178 G G T T T T G G G G G G G G G G G G G G
1 chr1_129269096 0 129269096 C C C C C C C C G G G G C C C C C C C C
1 chr1_129274961 0 129274961 G G T T T T G G T T T T T T T T T T G G
1 chr1_129295967 0 129295967 A A A A A A A A A C A C A A A A A A A A
1 chr1_129313214 0 129313214 C C C C C C G G C C C C C C C C C C C C
1 chr1_129362229 0 129362229 T T T T T T T T A A A A T T T T T T T T
1 chr1_129405427 0 129405427 G G T T T T G G T T T T T T T T T T G G
1 chr1_129425237 0 129425237 A A A A A A A A T T T T A A A A A A A A
1 chr1_129463340 0 129463340 C C C C A C C C A A A A A A A A A A C C
1 chr1_129464383 0 129464383 G G G G G G G G G G G G G G G G G T G G
1 chr1_129472896 0 129472896 G G C C G G G G G G G G G G G G G G G G
1 chr1_129486831 0 129486831 A A A A A C A A A A A A A A A A A A A A
1 chr1_129497552 0 129497552 T T T T T T T T T T T T T T T T G G T T
1 chr1_129500763 0 129500763 G G G G G G G G C C C C G G G G G G G G
1 chr1_129509883 0 129509883 C C C C C C C C C C C C C C A A C C C C
1 chr1_129519424 0 129519424 T T G T T T T T T T T T T T T T T T T T
1 chr1_129534262 0 129534262 C C C G C C C C C C C C C C C C C C C C
1 chr1_129542590 0 129542590 C C G G G G C C G G G G G G G G G G C C
1 chr1_129551311 0 129551311 C C C C C C A A C C C C C C C C C C C C
1 chr1_129566235 0 129566235 G T T T T T T T T T T T T T T T T T T T
1 chr1_129576347 0 129576347 G G G G G G G G G G G G G G C C G G G G
1 chr1_129580547 0 129580547 G G G G G G G G T T T T G G G G G G G G
1 chr1_129581253 0 129581253 T T T T T T T T T T T T T T T T A A T T
1 chr1_129622785 0 129622785 G G G G G G G G C C C C G G G G G G G G
1 chr1_129632856 0 129632856 C C C C C C C C C G C G C C C C C C C C
1 chr1_129634189 0 129634189 C C C C C C C C C C C C C C C C G G C C
1 chr1_129639418 0 129639418 T T T T T T T T T T T T T T T T A A T T
1 chr1_129664974 0 129664974 G G G G G G G G C C C C G G G G G G G G
1 chr1_129688897 0 129688897 T T T T T T T T T T T T A T T T T T T T
1 chr1_129693899 0 129693899 C C C C C C C C G G G G C C C C C C C C
1 chr1_129696132 0 129696132 G G G G G G G G G G G G G G G G G T G G
1 chr1_129700608 0 129700608 G G G G G G G G G G G G G G G G G T G G
1 chr1_129781261 0 129781261 C C C C C C C C A A A A C C C C C C C C
1 chr1_129789922 0 129789922 A T T T T T T T T T T T T T T T T T T T
1 chr1_129791620 0 129791620 A A A A A A A A A A A A C C A A C C A A
1 chr1_129829300 0 129829300 G G G G G G G G G G G G G T T T G G G G
1 chr1_129838122 0 129838122 T T T T G T T T T T T T T T T T T T T T
1 chr1_129881585 0 129881585 A A A A C C A A A A A A A A A A A A A A
1 chr1_129902367 0 129902367 C C C C C C C C C C C C A C C C C C C C
1 chr1_129989825 0 129989825 G G G G G G G G G G G G G G C C G G G G
1 chr1_129992706 0 129992706 A A A C C C A A A A A A A A A A A A A A
1 chr1_129997030 0 129997030 A A A A A A A A A A A A A A A A C C A A
1 chr1_130011687 0 130011687 G G C G C G G G G G G G G G G G G G G G
1 chr1_130018355 0 130018355 T T T T T T T T G G G G T T T T T T T T
1 chr1_130054845 0 130054845 G G T T T T G G T T T T T T T T T T G G
1 chr1_130110207 0 130110207 G G G G G G G G C G C G G G G G G G G G
1 chr1_130113294 0 130113294 C C A C C C C C C C C C C C C C C C C C
1 chr1_130113601 0 130113601 C C C C C C C C C C C C A C C C C C C C
1 chr1_130114095 0 130114095 T T T T T T T T T T G T T T T T T T T T
1 chr1_130128332 0 130128332 G G G G C G G G G G G G G G G G G G G G
1 chr1_130160628 0 130160628 G G G G G G G G C C C C G G G G G G G G
1 chr1_130172377 0 130172377 T T T T T T T T G G G G T T T T T T T T
1 chr1_130176254 0 130176254 T T T T T T T T T T T T G T T T T T T T
1 chr1_130212203 0 130212203 T T T T T T A A T T T T T T T T T T T T
1 chr1_130227542 0 130227542 A T T T T T T T T T T T T T T T T T T T
1 chr1_130250705 0 130250705 T T T T T T T T G G G G T T T T T T T T
1 chr1_130255798 0 130255798 A A A A A T A A A A A A A A A A A A A A
1 chr1_130344293 0 130344293 A A A A A A A A C C C C A A A A A A A A
1 chr1_130358093 0 130358093 A A A A A A A A C C C C A A A A A A A A
1 chr1_130368585 0 130368585 A A A A A A T T A A A A A A A A A A A A
1 chr1_130375196 0 130375196 A A A A A A A A T T T T A A A A A A A A
1 chr1_130386458 0 130386458 A A A A A A A A T T T T A A A A A A A A
1 chr1_130442751 0 130442751 T T T T T T T T T T A T T T T T T T T T
1 chr1_130462910 0 130462910 T T T T T T G G T T T T T T T T T T T T
1 chr1_130500342 0 130500342 C C C G C C C C C C C C C C C C C C C C
1 chr1_130503977 0 130503977 T T T T T T T T G G G G T T T T T T T T
1 chr1_130506395 0 130506395 G G G G G G G G T T T T G G G G G G G G
1 chr1_130545812 0 130545812 A A A A A A A A C C C C A A A A A A A A
1 chr1_130560471 0 130560471 G G G G G G G G G G G G C C C C G G G G
1 chr1_130569817 0 130569817 C C C C C C C C C C C C G G C C C C C C
1 chr1_130574454 0 130574454 C G C C C C C C C C C C C C C C C C C C
1 chr1_130585152 0 130585152 G G G G G G G G T T T T G G G G G G G G
1 chr1_130587839 0 130587839 A A A A A A A A T T T T A A A A A A A A
1 chr1_130610727 0 130610727 G G C C C C G G C C C C C C C C C C G G
1 chr1_130612245 0 130612245 A A A A A T A A A A A A A A A A A A A A
1 chr1_130623327 0 130623327 C C C C C C C C C C C C C C C C C G C C
1 chr1_130638331 0 130638331 C C G G G G C C G G G G G G G G G G C C
1 chr1_130639758 0 130639758 C C C C C C C C G G G G C C C C C C C C
1 chr1_130657136 0 130657136 G G T T T T G G T T T T T T T T T T T T
1 chr1_130664650 0 130664650 A A C C C C A A A A A A A A A A A A A A
1 chr1_130667713 0 130667713 A A A A A A A A T T T T A A A A A A A A
1 chr1_130738269 0 130738269 A A A A A A A A A A A A A A C C A A A A
1 chr1_130756393 0 130756393 G G T T T T G G T T T T T T T T T T G G
1 chr1_130766145 0 130766145 T T T T T T T T A A A A T T T T T T T T
1 chr1_130766837 0 130766837 T T T T T T T T G G G G T T T T T T T T
1 chr1_130785149 0 130785149 A C A A A A A A A A A A A A A A A A A A
1 chr1_130785377 0 130785377 C C G G G G C C G G G G G G G G G G C C
1 chr1_130787013 0 130787013 G G G G G G G G G T T T G G G G G G G G
1 chr1_130794456 0 130794456 G G G G G T G G G G G G G G G G G G G G
1 chr1_130851596 0 130851596 T T G T G T T T T T T T T T T T T T T T
1 chr1_130873643 0 130873643 A A A A A A T T A A A A A A A A A A A A
1 chr1_130887873 0 130887873 T T T T T T T T G G G T T T T T T T T T
1 chr1_130893451 0 130893451 C C A C A C C C C C C C C C C C C C C C
1 chr1_130918067 0 130918067 G G G G G G G G G G G G G G C C C C G G
1 chr1_130921784 0 130921784 T T T T T T T T T T T T T T G G T T T T
1 chr1_130923072 0 130923072 C C G G G G C C G G G G G G G G G G C C
1 chr1_130927273 0 130927273 T T T T T T T T G G G G T T T T T T T T
1 chr1_130927788 0 130927788 T T T T T T T T A A A A T T T T T T T T
1 chr1_130945827 0 130945827 A A C C C C A A A A A A A A A A A A A A
1 chr1_130950999 0 130950999 G G C G G G G G G G G G G G G G G G G G
1 chr1_130970788 0 130970788 C C C C C C C C C C C C C C C C C G C C
1 chr1_131004377 0 131004377 G G G G G G C C G G G G G G G G G G G G
1 chr1_131008518 0 131008518 A A A A A C A A A A A A A A A A A A A A
1 chr1_131035650 0 131035650 C C C C C C C C C C C C C C A A C C C C
1 chr1_131053906 0 131053906 C C C C C C C C C C C C C C A C C C C C
1 chr1_131079092 0 131079092 A A A A A A A A A A A A A A A C A A A A
1 chr1_131081381 0 131081381 C C C C C C C C C C C C A C C C C C C C
1 chr1_131083029 0 131083029 C C C C C C C C A A A A C C C C C C C C
1 chr1_131089237 0 131089237 G G G G G G G G G G G G C G G G G G G G
1 chr1_131138813 0 131138813 C C C C C C C C C C C C C G C C C C C C
1 chr1_131140332 0 131140332 A A A A A A A A C C C C A A A A A A A A
1 chr1_131173527 0 131173527 A A A C A A A A A A A A A A A A A A A A
1 chr1_131175366 0 131175366 G G C G C C G G G G G G G G G G G G G G
1 chr1_131176721 0 131176721 C C C C C C C C G G C C C C C C C C C C
1 chr1_131205170 0 131205170 G G G G G G G G C C C C G G G G G G G G
1 chr1_131206429 0 131206429 G G G G G G G G G G G G G G G T G G G G
1 chr1_131239745 0 131239745 G G G G G G G G G G G G C G G G G G G G
1 chr1_131254964 0 131254964 A A A A A A A A C C C C A A A A A A A A
1 chr1_131271568 0 131271568 A A A A A A A A A A A A C C A A A A A A
1 chr1_131282198 0 131282198 C C C C C C C C A A A A C C C C C C C C
1 chr1_131394138 0 131394138 A A A A A A A A C C A C A A A A A A A A
1 chr1_131422788 0 131422788 C C C C C C C C C C C C C C C G C C C C
1 chr1_131430563 0 131430563 G G C C C C C C C C C C C C C C C C G G
1 chr1_131432092 0 131432092 C C C G C C C C C C C C C C C C C C C C
1 chr1_131445487 0 131445487 G G G G G G G G G G G G G G G G C C G G
1 chr1_131478780 0 131478780 G G G G G G G G G G G G C G G G G G G G
1 chr1_131502183 0 131502183 G G G T G G G G G G G G G G G G G G G G
1 chr1_131513981 0 131513981 T T T T T T T T T T T T G T T T T T T T
1 chr1_131518001 0 131518001 T T T T G G T T T T T T T T T T T T T T
1 chr1_131528413 0 131528413 T T T T T T T T T T T T T T A A T T T T
1 chr1_131537219 0 131537219 C C C C C C C C C C C C C C C G C C C C
1 chr1_131548117 0 131548117 T T T T T T T T G G G G T T T T T T T T
1 chr1_131563566 0 131563566 G G G G G G G G G G G G G G T T T T G G
1 chr1_131567350 0 131567350 A A A A A A A A A C A A A A A A A A A A
1 chr1_131612174 0 131612174 G G G G G G G G T T T T G G G G G G G G
1 chr1_131623930 0 131623930 A A A A A A A A A A A A C C A A A A A A
1 chr1_131630822 0 131630822 T T T T T T T T T T T T G G T T G G T T
1 chr1_131632038 0 131632038 C C C C C C C C C C C C C C A C C C C C
1 chr1_131632823 0 131632823 T T T T T T T T A A A A T T T T T T T T
1 chr1_131636803 0 131636803 A A A A A A A A A A A A A A A C A A A A
1 chr1_131639149 0 131639149 G G T T G G G G G G G G G G G G G G G G
1 chr1_131666426 0 131666426 C C C C C C C C A A A A C C C C C C C C
1 chr1_131695217 0 131695217 A A A A A A A A C C C C A A A A A A A A
1 chr1_131702679 0 131702679 G G C C C C G G G G G G G G G G G G G G
1 chr1_131746474 0 131746474 G G G G G T G G G G G G G G G G G G G G
1 chr1_131786919 0 131786919 A A A A A A A A T T A A A A A A A A A A
1 chr1_131825867 0 131825867 T T G G G T T T T T T T T T T T T T T T
1 chr1_131826799 0 131826799 G G G G G G G G G G G G G G C C G G G G
1 chr1_131832023 0 131832023 G G G G G T G G G G G G G G G G G G G G
1 chr1_131849286 0 131849286 T T T T T T T T T T T T T T T T G T T T
1 chr1_131869876 0 131869876 A A A A A A A A C C C C A A A A A A A A
1 chr1_131871606 0 131871606 G G G G G G G G G G T T G G G G G G G G
1 chr1_131879224 0 131879224 G G G G G G G G G G G G G T G G G G G G
1 chr1_131891336 0 131891336 G T G G G G G G G G G G G G G G G G G G
1 chr1_131910853 0 131910853 G G G G G G G G C C C C G G G G G G G G
1 chr1_131912289 0 131912289 G G G G G G T T G G G G G G G G G G G G
1 chr1_131922264 0 131922264 G G G G G G G G G G C G G G G G G G G G
1 chr1_131930592 0 131930592 A A A A A A A A C C C C A A A A A A A A
1 chr1_131945565 0 131945565 C C C C C C C C A C C C C C C C C C C C
1 chr1_131994435 0 131994435 G G G G G G G G G G G G G G G T G G G G
1 chr1_132006324 0 132006324 G G C G G G G G G G G G G G G G G G G G
1 chr1_132018219 0 132018219 C C A A A A C C A A A A A A A A A A C C
1 chr1_132022046 0 132022046 G G C G G G G G G G G G G G G G G G G G
1 chr1_132024228 0 132024228 T T T T T T T T T T G T T T T T T T T T
1 chr1_132025432 0 132025432 T T T T T T T T G G G G T T T T T T T T
1 chr1_132055744 0 132055744 C C A A A A A A A A A A A A A A A A C C
1 chr1_132105417 0 132105417 G G G G G G G G G G G G G G G T G G G G
1 chr1_132144891 0 132144891 A A A A A A A A C C C C A A A A A A A A
1 chr1_132183569 0 132183569 C C C C C C C C C C C C A A C C C C C C
1 chr1_132184152 0 132184152 G G G G G G G G T T T T G G G G G G G G
1 chr1_132187166 0 132187166 C C C C C C C C C C C C C C C C C G C C
1 chr1_132218999 0 132218999 C C C G C C C C G G G G C C C C C C C C
1 chr1_132231265 0 132231265 C C C C C G C C C C C C C C C C C C C C
1 chr1_132264696 0 132264696 G G G G G G G G T T T T G G G G G G G G
1 chr1_132286676 0 132286676 A A A A A A A A C C C C A A A A A A A A
1 chr1_132287263 0 132287263 A A A A A A A A C C C C A A A A A A A A
1 chr1_132287350 0 132287350 C C C C C C C C C C C C C C A C C C C C
1 chr1_132307960 0 132307960 C C C G C C C C C C C C C C C C C C C C
1 chr1_132311098 0 132311098 G G G G G G G G C C C C G G G G G G G G
1 chr1_132311709 0 132311709 G G G G G G G G G T G G G G G G G G G G
1 chr1_132339225 0 132339225 G G G G G G G G G G G G G G C C G G G G
1 chr1_132363378 0 132363378 A A A A A A A A A A A A A A C C A A A A
1 chr1_132393275 0 132393275 G G G G G G G G G G C G G G G G G G G G
1 chr1_132416716 0 132416716 A A C C A C C C A A A A A A A A A A A A
1 chr1_132423443 0 132423443 A A A A A A A A A A A A A C A A A A A A
1 chr1_132435879 0 132435879 G G G G G G G G T T T T T T T T T T G G
1 chr1_132450784 0 132450784 G G G G G G G G G G G G C C G G G G G G
1 chr1_132475365 0 132475365 C C C C A C C C C C C C C C C C C C C C
1 chr1_132476284 0 132476284 C C C C C C C C G G G G C C C C C C C C
1 chr1_132509241 0 132509241 A A A A A A A A T T T T T T T T A A A A
1 chr1_132516268 0 132516268 T T T T T T T T G G G G T T T T T T T T
1 chr1_132535223 0 132535223 T T T T T T T T T T T T T T G G T T T T
1 chr1_132591456 0 132591456 A A A A A A A A T T T T A A A A A A A A
1 chr1_132608146 0 132608146 G G G G G G G G G G G G G G T T G G G G
1 chr1_132610695 0 132610695 A A A A A A A A T T T T A A A A A A A A
1 chr1_132643515 0 132643515 T T T T T T T T G G G G T T T T T T T T
1 chr1_132645235 0 132645235 C C C C C C C C G G G G C C C C C C C C
1 chr1_132651773 0 132651773 T T T T T T T T G T T T T T T T T T T T
1 chr1_132663284 0 132663284 T T T T G T T T T T T T T T T T T T T T
1 chr1_132666819 0 132666819 T T G G G G T T T T T T T T T T T T T T
1 chr1_132668064 0 132668064 G G G G G G G G C C C C G G G G G G G G
1 chr1_132695144 0 132695144 C C C C C C C C A A A A C C C C C C C C
1 chr1_132711762 0 132711762 G G G G C G G G G G G G G G G G G G G G
1 chr1_132740534 0 132740534 C C C C C C C C G G G G C C C C C C C C
1 chr1_132751347 0 132751347 A A C C C C A A A A A A A A A A A A A A
1 chr1_132756040 0 132756040 A A A A A A A A A A A A A A A A C C A A
1 chr1_132777783 0 132777783 C C C C C C C C C C C C G G C C C C C C
1 chr1_132780621 0 132780621 G G G G G G G G G G G T G G G G G G G G
1 chr1_132785045 0 132785045 G G G G G G G G T T T T G G G G G G G G
1 chr1_132820343 0 132820343 G G G G G G G G G G G G G G G G T T G G
1 chr1_132865870 0 132865870 G G G G G G G G G G G G G G C C G G G G
1 chr1_132904761 0 132904761 C C C C C G C C C C C C C C C C C C C C
1 chr1_132923173 0 132923173 C C C C C C C C G G G G C C C C C C C C
1 chr1_132935967 0 132935967 C C C C C C C C G G G G C C C C C C C C
1 chr1_132950434 0 132950434 C C C C C C C C A A A A C C C C C C C C
1 chr1_132976807 0 132976807 T T T T G T T T T T T T T T T T T T T T
1 chr1_132978151 0 132978151 G G G G G G G G T T T T G G G G G G G G
1 chr1_132990726 0 132990726 G G G G G G G G T T T T G G G G G G G G
1 chr1_132992599 0 132992599 A T T T T T T T T T T T T T T T T T A A
1 chr1_132999501 0 132999501 G G G G G G G G G G G G G G G G C C G G
1 chr1_133019793 0 133019793 A A A T A A A A A A A A A A A A A A A A
1 chr1_133020449 0 133020449 T T T T A A T T T T T T T T T T T T T T
1 chr1_133043487 0 133043487 A A A A A A A A A A A A A A A A C C A A
1 chr1_133057606 0 133057606 A A A A A A A A A A A A A C A A A A A A
1 chr1_133064963 0 133064963 G G G G G G G G G G G G G G G G C C G G
1 chr1_133109968 0 133109968 G G C C C C C C C C C C C C C C C C G G
1 chr1_133125826 0 133125826 A T T T T T T T T T T T A T T T T T A A
1 chr1_133131333 0 133131333 T T T T T T T T A A A A A T A A A A T T
1 chr1_133142184 0 133142184 T T T T T T T T G G G G T T T T T T T T
1 chr1_133142633 0 133142633 C C C C C C C C C C C C C C C C A C C C
1 chr1_133156539 0 133156539 G T G G G G T T G G G G G G G G G G G G
1 chr1_133156798 0 133156798 G G T T G T G G G G G G G G G G G G G G
1 chr1_133170069 0 133170069 C C C G C C C C C C C C C C C C C C C C
1 chr1_133170783 0 133170783 T T G T T T T T T T T T T T T T T T T T
1 chr1_133179040 0 133179040 A A A A A A A A C C C C A A A A A A A A
1 chr1_133181894 0 133181894 A A A A A A A A A A A A A T A A A A A A
1 chr1_133184597 0 133184597 C C C C C C C C C C C C C C C C G G C C
1 chr1_133196556 0 133196556 C C C C C C G G C C C C C C C C C C C C
1 chr1_133202832 0 133202832 C C C C C C C C A A A A C C C C C C C C
1 chr1_133207090 0 133207090 C C C C C C C C C C C C C C A C C C C C
1 chr1_133212558 0 133212558 A A A A A A A A A A A A A C A A A A A A
1 chr1_133229352 0 133229352 G G G G G G G G T T T T G G G G G G G G
1 chr1_133264442 0 133264442 A A A A A A A A A A A A A A A C A A A A
1 chr1_133268856 0 133268856 G G G G G G G G C C C C G G G G G G G G
1 chr1_133326372 0 133326372 T T T T T T T T G G G G T T T T T T T T
1 chr1_133333485 0 133333485 T T T T T T T T A A A A T T T T T T T T
1 chr1_133337499 0 133337499 T T G G G G T T T T T T T T T T T T T T
1 chr1_133339660 0 133339660 T T T T T T T T A T T T T T T T T T T T
1 chr1_133343306 0 133343306 C C C C C G C C C C C C C C C C C C C C
1 chr1_133372284 0 133372284 A A A A A A A A A A A C A A A A A A A A
1 chr1_133402286 0 133402286 T T T T T T T T A A A A T T T T T T T T
1 chr1_133411991 0 133411991 C C C G C C C C C C C C C C C C C C C C
1 chr1_133425933 0 133425933 T T T T T T T T A A A A T T T T T T T T
1 chr1_133429971 0 133429971 A A A C C C A A A A A A A A A A A A A A
1 chr1_133446669 0 133446669 C C C C C C C C G G G G C C C C C C C C
1 chr1_133466183 0 133466183 C C C C C C C C C C C C C C C C G G C C
1 chr1_133475845 0 133475845 T T T T T T T T A A A A T T T T T T T T
1 chr1_133495576 0 133495576 T T T T T T T T T T T T T T A T T T T T
1 chr1_133507571 0 133507571 C C C C C C C C G G G G C C C C C C C C
1 chr1_133513675 0 133513675 G G G G G G G G C G C C G G G G G G G G
1 chr1_133536146 0 133536146 A A A A A A A A C C C C A A A A A A A A
1 chr1_133538747 0 133538747 G G G G G G G G G G G G G G G G C C G G
1 chr1_133545880 0 133545880 A A A A A A A A C C C C A A A A A A A A
1 chr1_133553110 0 133553110 T T T T T T T T T T T T G G T T T T T T
1 chr1_133553509 0 133553509 T T T T T T T T G G G G T T T T T T T T
1 chr1_133589929 0 133589929 T T T T T T T T G G G G G G G G G G T T
1 chr1_133608504 0 133608504 G G G G G G G G T T T T G G G G G G G G
1 chr1_133617394 0 133617394 C C C C C C C C C C C C C C C C A A C C
1 chr1_133625492 0 133625492 C C C C C C G G C C C C C C C C C C C C
1 chr1_133661027 0 133661027 G G G G G G G G C C C C G G G G G G G G
1 chr1_133662331 0 133662331 T T T T G T T T T T T T T T T T T T T T
1 chr1_133662846 0 133662846 A C A A A A A A A A A A A A A A A A A A
1 chr1_133707143 0 133707143 G G G G G G G G G G G G G G G T G G G G
1 chr1_133709890 0 133709890 A T A A A A A A A A A A A A A A A A A A
1 chr1_133757445 0 133757445 T T T T T T T T T T T T G G T T T T T T
1 chr1_133758774 0 133758774 A A A A A A A A T T T T A A A A A A A A
1 chr1_133769131 0 133769131 G G G G G G G G G G G G G G C G G G G G
1 chr1_133780722 0 133780722 T T T T T T T T G G G G T T T T T T T T
1 chr1_133835549 0 133835549 T T A A A T T T T T T T T T T T T T T T
1 chr1_133842353 0 133842353 C C C C C C C C C G C C C C C C C C C C
1 chr1_133842832 0 133842832 T T T T T T T T A A A A T T T T T T T T
1 chr1_133904518 0 133904518 T T G T T T T T T T T T T T T T T T T T
1 chr1_133950281 0 133950281 T T T T T T T T G G T T T T T T T T T T
1 chr1_133950927 0 133950927 C C C C C C C C G G G G C C C C C C C C
1 chr1_133974130 0 133974130 C C C C C C C C A A A A C C C C C C C C
1 chr1_133981862 0 133981862 C C C C C C C C C C C C G G C C C C C C
1 chr1_134015060 0 134015060 C C C C C C C C C C C C C C C C A A C C
1 chr1_134037109 0 134037109 A A A A A A A A A A A A A A A A T T A A
1 chr1_134037300 0 134037300 A C C C C C C C C C C C C C C C C C C C
1 chr1_134038213 0 134038213 G G G G G G G G C C C C G G G G G G G G
1 chr1_134052986 0 134052986 C C C C C C C C C C C C G G C C C C C C
1 chr1_134064711 0 134064711 A A A A A A A A A A A A T T A A A A A A
1 chr1_134106448 0 134106448 A A C C A A A A A A A A A A A A A A A A
1 chr1_134111957 0 134111957 T T T T T T T T G G G G T T T T T T T T
1 chr1_134153434 0 134153434 T T T T T T T T T T T T G G T T T T T T
1 chr1_134164043 0 134164043 C C C C C C C C A A A A C C C C C C C C
1 chr1_134180837 0 134180837 T T A A A A T T A A A A A A A A A A T T
1 chr1_134192468 0 134192468 G G C C G G G G G G G G G G G G G G G G
1 chr1_134220868 0 134220868 T T T T T T T T T T T T T T T T G G T T
1 chr1_134230252 0 134230252 G G G G C C G G G G G G G G G G G G G G
1 chr1_134232163 0 134232163 C C C C C C C C C C C C C G C C C C C C
1 chr1_134243318 0 134243318 T T T T A T T T T T T T T T T T T T T T
1 chr1_134244571 0 134244571 G G G G G G G G T T T T G G G G G G G G
1 chr1_134251190 0 134251190 G G C G G G G G G G G G G G G G G G G G
1 chr1_134257892 0 134257892 A A A A A A A A A T A A A A A A A A A A
1 chr1_134300905 0 134300905 G G G G G G G G T T T T G G G G G G G G
1 chr1_134310842 0 134310842 G G G G G G G G G G G G C G G G G G G G
1 chr1_134330695 0 134330695 A A A A A A T T A A A A A A A A A A A A
1 chr1_134335663 0 134335663 T T T T T T T T G G G G T T T T T T T T
1 chr1_134338845 0 134338845 C C C C C C C C C G C C C C C C C C C C
1 chr1_134347266 0 134347266 T T T T T T T T T T T T T T T T A T T T
1 chr1_134365440 0 134365440 G G G G G G G G G T T T G G G G G G G G
1 chr1_134366417 0 134366417 G G G G G G G G G G G G G G T T G G G G
1 chr1_134375596 0 134375596 G G G G G G G G G G G G G G C G G G G G
1 chr1_134383936 0 134383936 G G G T G G G G G G G G G G G G G G G G
1 chr1_134388804 0 134388804 G G C G G G G G G G G G G G G G G G G G
1 chr1_134393377 0 134393377 G G G G G G G G C C C C G G G G G G G G
1 chr1_134431001 0 134431001 T T G G G G T T T T T T T T T T T T T T
1 chr1_134441336 0 134441336 A A A A A A C C A A A A A A A A A A A A
1 chr1_134441902 0 134441902 C C C C C C C C A A A A C C C C C C C C
1 chr1_134446468 0 134446468 A A A A A A A A T T T T A A A A A A A A
1 chr1_134517636 0 134517636 G G G T G G G G G G G G G G G G G G G G
1 chr1_134523707 0 134523707 C C C C C C C C G G G G C C C C C C C C
1 chr1_134554952 0 134554952 G G G G G G G G G G G G C G G G G G G G
1 chr1_134572046 0 134572046 T T T T T T T T G G G G T T T T T T T T
1 chr1_134578748 0 134578748 G G G G C G G G G G G G G G G G G G G G
1 chr1_134628763 0 134628763 G G T T G T G G G G G G G G G G G G G G
1 chr1_134659256 0 134659256 T T T T T T T T T T G G T T T T T T T T
1 chr1_134684198 0 134684198 T T T T T T T T T T T T T T T T G T T T
1 chr1_134695628 0 134695628 C C C C C C C C G G G G C C C C C C C C
1 chr1_134699240 0 134699240 C C C C C C C C C G C C C C C C C C C C
1 chr1_134700748 0 134700748 G G C G G G G G G G G G G G G G G G G G
1 chr1_134726220 0 134726220 C C C C C G C C C C C C C C C C C C C C
1 chr1_134737725 0 134737725 G G G G G G G G T T T T G G G G G G G G
1 chr1_134773662 0 134773662 A A A A A T A A A A A A A A A A A A A A
1 chr1_134799211 0 134799211 T T T T T T G G T T T T T T T T T T G G
1 chr1_134801827 0 134801827 G G G G G T G G G G G G G G G G G G G G
1 chr1_134817369 0 134817369 T T T T T T T T T T T T T T G T T T T T
1 chr1_134818452 0 134818452 A A A A A A A A A A A A A A C C A A A A
1 chr1_134824502 0 134824502 A A T T T T A A T T T T T T T T T T A A
1 chr1_134837402 0 134837402 C C C C C C C C C C A C C C C C C C C C
1 chr1_134856560 0 134856560 C C C C A C C C C C C C C C C C C C C C
1 chr1_134862139 0 134862139 C C C C C C C C A C C C C C C C C C C C
1 chr1_134920425 0 134920425 C C C C C C C C C G C C C C C C C C C C
1 chr1_134924873 0 134924873 G G G G G G G G C G C C G G G G G G G G
1 chr1_134934887 0 134934887 G G G G G G G G G G G G G G G G G T G G
1 chr1_134938757 0 134938757 C C C C C C C C C C C C C C C C G G C C
1 chr1_134944795 0 134944795 G G C C C G G G G G G G G G G G G G G G
1 chr1_134956278 0 134956278 C C C C C C C C C C C C C C C C A A C C
1 chr1_135023239 0 135023239 T T T T T T T T A T T T T T T T T T T T
1 chr1_135027918 0 135027918 C C G G G G G G G G G G G G G G G G C C
1 chr1_135028124 0 135028124 G G G G G G G G C C C C G G G G G G G G
1 chr1_135072182 0 135072182 T T T T T T T T T T T T T T G T T T T T
1 chr1_135095335 0 135095335 C C C C C C C C C C C C C C C C A C C C
1 chr1_135095876 0 135095876 G G G G G G G G C G G G G G G G G G G G
1 chr1_135118881 0 135118881 C C C C C C C C G G G G C C C C C C C C
1 chr1_135122375 0 135122375 C C C G C C C C C C C C C C C C C C C C
1 chr1_135139392 0 135139392 A A A A A A A A A A A A A A T T A A A A
1 chr1_135142591 0 135142591 G G G G G G G G C C C C G G G G G G G G
1 chr1_135155562 0 135155562 T T G T T T T T T T T T T T T T T T T T
1 chr1_135214322 0 135214322 G G G G G G G G G G G G G T G G G G G G
1 chr1_135269710 0 135269710 A A A A A A A A A A A A A C A A C C A A
1 chr1_135271929 0 135271929 T T T T T T T T G G T T T T T T T T T T
1 chr1_135281101 0 135281101 T T T T T T T T G G G G T T T T T T T T
1 chr1_135285878 0 135285878 T T T T T T T T T T T T G T T T T T T T
1 chr1_135295445 0 135295445 T T T T T T T T T T T T G G T T T T T T
1 chr1_135305706 0 135305706 C C C C C C C C C C A C C C C C C C C C
1 chr1_135323279 0 135323279 T T T T T T T T G T T T T T T T T T T T
1 chr1_135380170 0 135380170 C C G G G G C C C C C C G G G G G G C C
1 chr1_135403092 0 135403092 A A A A A A A A C C C C A A A A A A A A
1 chr1_135404957 0 135404957 A C A A A A C C A A A A A A A A A A A A
1 chr1_135410738 0 135410738 A A A A A A A A A T A T A A A A A A A A
1 chr1_135430826 0 135430826 C C A A A A C C A A A A C C C C C C C C
1 chr1_135436688 0 135436688 A A A A A A A A A A A A A A A A C C A A
1 chr1_135457059 0 135457059 C C C C C C C C A A A A C C C C C C C C
1 chr1_135475698 0 135475698 T T T T T T T T T T T T A T T T T T T T
1 chr1_135483926 0 135483926 T T T T T T T T T T T T T T T T G T T T
1 chr1_135503378 0 135503378 T T T T T T T T T T T T T T T T A A T T
1 chr1_135513191 0 135513191 T T T T T T T T T T T T T T A T T T T T
1 chr1_135515580 0 135515580 C C C C C C C C G G G G C C C C C C C C
1 chr1_135515878 0 135515878 G G G G G G C C G G G G G G G G G G G G
1 chr1_135518580 0 135518580 G G G G G G G G G G C G G G G G G G G G
1 chr1_135519808 0 135519808 A A A A A C A A A A A A A A A A A A A A
1 chr1_135528703 0 135528703 G G G G G G G G G T G T G G G G G G G G
1 chr1_135534004 0 135534004 T T T T T T T T G T G T T T T T T T T T
1 chr1_135560997 0 135560997 T T T T T T T T A T A T T T T T T T T T
1 chr1_135581101 0 135581101 T T G G G G T T T T T T T T T T T T T T
1 chr1_135602170 0 135602170 C C C C C C C C C G C C C C C C C C C C
1 chr1_135630802 0 135630802 G G G G C G G G G G G G G G G G G G G G
1 chr1_135633813 0 135633813 C C C C C C C C C C C C C G C C C C C C
1 chr1_135655184 0 135655184 C C C C C C C C C C C C C G C C C C C C
1 chr1_135666099 0 135666099 C C C C C C C C A C A C C C C C C C C C
1 chr1_135666966 0 135666966 T T T T T T T T G G G G T T T T T T T T
1 chr1_135683411 0 135683411 G G G G G G G G G G G G C C C C C C G G
1 chr1_135684343 0 135684343 C C C C C C C C C C C C C C C G C C C C
1 chr1_135693181 0 135693181 T T T T G G T T T T T T T T T T T T T T
1 chr1_135695050 0 135695050 A A A A A A A A A A A A A A A C A A A A
1 chr1_135698804 0 135698804 G G G G G G G G C C C C G G G G G G G G
1 chr1_135721708 0 135721708 C C C C A A C C C C C C C C C C C C C C
1 chr1_135733102 0 135733102 G G G G G G G G G G G G G G G G C C G G
1 chr1_135785053 0 135785053 A A C C C C A A A A A A C C C C C C A A
1 chr1_135790995 0 135790995 G G G G G G G G G G G G G T G G G G G G
1 chr1_135816582 0 135816582 A A A A A A A A T T T T A A A A A A A A
1 chr1_135834817 0 135834817 T T T T T T T T G T G T T T T T T T T T
1 chr1_135861676 0 135861676 G G G G G G G G C G C G G G G G G G G G
1 chr1_135861866 0 135861866 G G G G G G G G T T T T G G G G G G G G
1 chr1_135902314 0 135902314 T T A A A T T T T T T T T T T T T T T T
1 chr1_135903135 0 135903135 A A T T A T A A A A A A A A A A A A A A
1 chr1_135918149 0 135918149 G G G G G G G G C C C C G G G G G G G G
1 chr1_135951768 0 135951768 A A A A A A A A A A A A A A T T A A A A
1 chr1_135999796 0 135999796 A A A A A A A A A A A A A A A C A A A A
1 chr1_136061380 0 136061380 G G G G G G G G C G G G G G G G G G G G
1 chr1_136071288 0 136071288 C C C C A C C C C C C C C C C C C C C C
1 chr1_136087949 0 136087949 T T T T T T T T T T T T A A T T T T T T
1 chr1_136104950 0 136104950 T T G T G T T T T T T T T T T T T T T T
1 chr1_136127477 0 136127477 T T T T G T T T T T T T T T T T T T T T
1 chr1_136130259 0 136130259 G G G G G G G G G G G G G G G G T T G G
1 chr1_136140360 0 136140360 T T T T T T T T T T T T A T T T T T T T
1 chr1_136166354 0 136166354 A A A A A A A A A A A A A A T T A A A A
1 chr1_136188064 0 136188064 T T T T T T T T G T T T T T T T T T T T
1 chr1_136204000 0 136204000 A A A T A A A A A A A A A A A A A A A A
1 chr1_136211931 0 136211931 G G G G G G G G G G G G G G G G C C G G
1 chr1_136245880 0 136245880 T T T T T T T T T T T T T T G G T T T T
1 chr1_136248920 0 136248920 G G G G G G G G G G G G G T G G G G G G
1 chr1_136259203 0 136259203 A A A A A C A A A A A A A A A A A A A A
1 chr1_136267826 0 136267826 G G G T G G G G G G G G G G G G G G G G
1 chr1_136303565 0 136303565 G G G G G G G G C C C C G G G G G G G G
1 chr1_136307321 0 136307321 C C C C C C C C G G G G C C C C C C C C
1 chr1_136337148 0 136337148 G G G G G G G G G G G G C C G G G G G G
1 chr1_136342065 0 136342065 C C C C C C C C C G C C C C C C C C C C
1 chr1_136346151 0 136346151 A A A A A A A A C C C C A A A A A A A A
1 chr1_136361911 0 136361911 T T G T T T T T T T T T T T T T T T T T
1 chr1_136398341 0 136398341 C C C C C C C C C C C C A C C C C C C C
1 chr1_136476744 0 136476744 C C C C C C C C C C C C A C C C C C C C
1 chr1_136477114 0 136477114 T T A T T T T T T T T T T T T T T T T T
1 chr1_136477891 0 136477891 C C C C C C C C C C A C C C C C C C C C
1 chr1_136495369 0 136495369 C C C C C G C C C C C C C C C C C C C C
1 chr1_136532453 0 136532453 T T T T T T T T T T T T T T T T G G T T
1 chr1_136593052 0 136593052 A C C C C C C C C C C C C C C C C C C C
1 chr1_136659280 0 136659280 A A A A A T A A A A A A A A A A A A A A
1 chr1_136661408 0 136661408 C C C C C C C C C C C C A A A A A A C C
1 chr1_136760331 0 136760331 T T T T T T T T T T T T T T T T A T T T
1 chr1_136779546 0 136779546 C C C C C C C C C C C C C C C C A C C C
1 chr1_136780499 0 136780499 A A A A A A A A A A A A A C A A A A A A
1 chr1_136839215 0 136839215 C C C C A C C C C C C C C C C C C C C C
1 chr1_136862622 0 136862622 T T G T T T T T T T T T T T T T T T T T
1 chr1_136873844 0 136873844 A A A A A A A A A A A A A T A A A A A A
1 chr1_136947661 0 136947661 G G C G C G G G G G G G G G G G G G G G
1 chr1_136965516 0 136965516 A A A A A A A A A C C C A A A A A A A A
1 chr1_136972951 0 136972951 C C C C C C C C C C C C C C C C A A C C
1 chr1_136979890 0 136979890 T T T T T T T T A A A A T T T T T T T T
1 chr1_136994435 0 136994435 T T T T T T T T G G G G T T T T T T T T
1 chr1_137006283 0 137006283 A A A A A A A A A C A C A A A A A A A A
1 chr1_137030160 0 137030160 G G G G G G G G G G G G C G G G G G G G
1 chr1_137033026 0 137033026 C C C C C C C C A A A A C C C C C C C C
1 chr1_137070280 0 137070280 C C C C C C C C C C C C C G C C C C C C
1 chr1_137074514 0 137074514 T T T T T T T T A T T T T T T T T T T T
1 chr1_137082911 0 137082911 C C C C C C C C C C C C C C C C G G C C
1 chr1_137089927 0 137089927 G G G G G G G G G G G G G G T T G T G G
1 chr1_137168987 0 137168987 A A A A A A A A A A A A A C A A A A A A
1 chr1_137187592 0 137187592 C C A C C C C C C C C C C C C C C C C C
1 chr1_137193458 0 137193458 C C A A A A C C C C C C C C C C C C C C
1 chr1_137213355 0 137213355 A A A A A A A A A A A A A A A A A T A A
1 chr1_137219467 0 137219467 G G G T G T G G G G G G G G G G G G G G
1 chr1_137228891 0 137228891 G G G G G G G G C C C C G G G G G G G G
1 chr1_137252831 0 137252831 A A C C A A A A A A A A A A A A A A A A
1 chr1_137255852 0 137255852 C C G G G G C C G G G G G G G G G G C C
1 chr1_137266689 0 137266689 A A A A A A A A C C C C A A A A A A A A
1 chr1_137325240 0 137325240 G G G T G G G G G G G G G G G G G G G G
1 chr1_137352016 0 137352016 C C A A A A C C A A A A A C A A A A C C
1 chr1_137355933 0 137355933 G G G G G G G G C C C C G G G G G G G G
1 chr1_137369275 0 137369275 C C C C C C C C C C C C A C C C C C C C
1 chr1_137373600 0 137373600 G G G G G G G G G G G T G G G G G G G G
1 chr1_137391246 0 137391246 G G G G G G G G G G C G G G G G G G G G
1 chr1_137419288 0 137419288 C C A A C C C C A A A A C C C C C C C C
1 chr1_137439625 0 137439625 T T T T T T T T T T T T T T G G T T T T
1 chr1_137463524 0 137463524 C C C C C G C C C C C C C C C C C C C C
1 chr1_137487055 0 137487055 A A A A A A A A A A A A C C A C A A A A
1 chr1_137501939 0 137501939 G G G G G T G G G G G G G G G G G G G G
1 chr1_137531570 0 137531570 T T T T T T T T G G G G T T T T T T T T
1 chr1_137541960 0 137541960 C C C C C C C C C C C C A A C C C C C C
1 chr1_137546141 0 137546141 C C C C C C C C A A C C C C C C C C C C
1 chr1_137552102 0 137552102 G T G G G G G G G G G G G G G G G G G G
1 chr1_137560110 0 137560110 G G G G G G G G G G G G G G C G G G G G
1 chr1_137585995 0 137585995 A A A A A A A A A T T T A A A A A A A A
1 chr1_137589252 0 137589252 C C A C C C C C C C C C C C C C C C C C
1 chr1_137593093 0 137593093 G G G G G G G G G G G T G G G G G G G G
1 chr1_137594771 0 137594771 C C C C C C C C C C C C C C C C A C C C
1 chr1_137614192 0 137614192 G G G G G T G G G G G G G G G G G G G G
1 chr1_137673610 0 137673610 C C C C C C C C C C C C C C A A C C C C
1 chr1_137682823 0 137682823 G G G G G T G G G G G G G G G G G G G G
1 chr1_137686198 0 137686198 G G G G G G G G T T T T G G G G G G G G
1 chr1_137696389 0 137696389 A A A A A A A A C C C C A A A A A A A A
1 chr1_137704815 0 137704815 G G G G G G G G T T T T G G G G G G G G
1 chr1_137743859 0 137743859 G G G G G G G G C G C G G G G G G G G G
1 chr1_137748620 0 137748620 C C C C C C C C C C C C A C C C C C C C
1 chr1_137758375 0 137758375 G G G G G G G G G G G G T T T T T T G G
1 chr1_137778570 0 137778570 C C A A A C C C C C C C C C C C C C C C
1 chr1_137809792 0 137809792 G G G G G G G G G G G G G G G G G T G G
1 chr1_137828339 0 137828339 A A A A A A A A C C C C A A A A A A A A
1 chr1_137835284 0 137835284 G G G G G G G G T T T T G G G G G G G G
1 chr1_137848452 0 137848452 A A A A C C A A A A A A A A A A A A A A
1 chr1_137912103 0 137912103 C C G G C G C C G G G G G G G G G G C C
1 chr1_137921044 0 137921044 G G G G G G G G G G G G C G G G G G G G
1 chr1_137921428 0 137921428 G G G G G G G G G G G G C C G G G G G G
1 chr1_137927393 0 137927393 C C G G G G C C C C C C C C C C C C C C
1 chr1_137984539 0 137984539 A A A A A A A A A A A A A A A T A A A A
1 chr1_138007997 0 138007997 T T T T T T T T T T T T A T T T T T T T
1 chr1_138012523 0 138012523 A A A A A A A A A A A A C C A A A A A A
1 chr1_138075687 0 138075687 C C C C C C C C C C C C C C C G C C C C
1 chr1_138122119 0 138122119 C C A A A A C C A A A A A A A A A A C C
1 chr1_138131697 0 138131697 T T T T T T T T A A A A T T T T T T T T
1 chr1_138132469 0 138132469 A A A A A A A A A A A A A A A T A A A A
1 chr1_138151744 0 138151744 C C C C C C C C G G G G C C C C C C C C
1 chr1_138156003 0 138156003 G G G G G G G G G G G G G G G G C C G G
1 chr1_138156441 0 138156441 C C C C C C C C A A A A C C C C C C C C
1 chr1_138159768 0 138159768 G G G G G G G G G G G G G G C G G G G G
1 chr1_138173631 0 138173631 C C C C C C C C A A A A C C C C C C C C
1 chr1_138188177 0 138188177 C C C C C G C C C C C C C C C C C C C C
1 chr1_138195976 0 138195976 G G G G G G G G T T T T G G G G G G G G
1 chr1_138222324 0 138222324 T T T T T T T T T T T T A T A A A A T T
1 chr1_138251963 0 138251963 C C C C C C C C C C C C C C C G C C C C
1 chr1_138301774 0 138301774 C C C C C C C C A A A A C C C C C C C C
1 chr1_138302476 0 138302476 G G G G G G G G G G G G G T G G G G G G
1 chr1_138319023 0 138319023 A A A A A A A A A T A A A A A A A A A A
1 chr1_138332457 0 138332457 G G T T T T G G T T T T T T T T T T G G
1 chr1_138335443 0 138335443 G G G G G G G G T T T T G G G G G G G G
1 chr1_138339667 0 138339667 T T T T T T T T T T T T T T A T T T T T
1 chr1_138363699 0 138363699 G G T T T T G G T T T T G G G G G G G G
1 chr1_138386719 0 138386719 T T G G G G G G T T T T T T T T T T T T
1 chr1_138395046 0 138395046 G G G G G G G G C G G G G G G G G G G G
1 chr1_138404584 0 138404584 C C G G C C C C C C C C C C C C C C C C
1 chr1_138409801 0 138409801 G G G G G G G G G G G G G T G G G G G G
1 chr1_138433689 0 138433689 C C C C C C C C C C C C C C C C C G C C
1 chr1_138444817 0 138444817 T T T T T T T T G G G G T T T T T T T T
1 chr1_138459683 0 138459683 G G G G G G G G G G G G G G G G G T G G
1 chr1_138471129 0 138471129 T T T T T T T T T T T T G T T T T T T T
1 chr1_138506365 0 138506365 C C C C C C C C C C C C C C C G C C C C
1 chr1_138515718 0 138515718 G G G G G G G G G G G G G G G T G G G G
1 chr1_138520232 0 138520232 A A A A A A C C A A A A A A A A A A A A
1 chr1_138527707 0 138527707 C C C C C C C C C C C C C C C G C C C C
1 chr1_138528058 0 138528058 A A A A A A A A A A A A A A A C A A A A
1 chr1_138532451 0 138532451 G G G G G G G G G G G G G G C G G G G G
1 chr1_138570733 0 138570733 C C A A A A C C A A A A A A A A A A C C
1 chr1_138574936 0 138574936 C C C C C C C C C C C C C C C C A A C C
1 chr1_138593807 0 138593807 T T T T T T T T T T G T T T T T T T T T
1 chr1_138601575 0 138601575 T T T T A T T T T T T T T T T T T T T T
1 chr1_138603606 0 138603606 G G G G G G G G T T T T G G G G G G G G
1 chr1_138624128 0 138624128 T T T T T T T T T T T T G G T T T T T T
1 chr1_138652868 0 138652868 T T T T T T T T T T T T T T T T A A T T
1 chr1_138657698 0 138657698 A C C C C C C C C C C C C C C C C C A A
1 chr1_138663217 0 138663217 C C C C C C C C C C C G C C C C C C C C
1 chr1_138702938 0 138702938 A A T T A A A A A A A A A A A A A A A A
1 chr1_138710067 0 138710067 G G C G C G G G G G G G G G G G G G G G
1 chr1_138723502 0 138723502 C C C C C C C C G G G G C C C C C C C C
1 chr1_138727263 0 138727263 A A T T T T A A T T T T T T T T T T A A
1 chr1_138728461 0 138728461 C C C C C C C C G G G G C C C C C C C C
1 chr1_138767903 0 138767903 C C C C C C C C G G G G C C C C C C C C
1 chr1_138777695 0 138777695 T T A A A A A A A A A A A A A A A A T T
1 chr1_138806683 0 138806683 A A A C A C A A A A A A A A A A A A A A
1 chr1_138807140 0 138807140 G G G G G G G G G G G G G G T T G G G G
1 chr1_138808603 0 138808603 G G G G G G T T G G G G G G G G G G G G
1 chr1_138808677 0 138808677 A A C C C C A A A A A A A A A A A A A A
1 chr1_138813725 0 138813725 T T T T T T T T T T T T G G T T T T T T
1 chr1_138817866 0 138817866 C C C C C C C C C C C C C C C C C G C C
1 chr1_138821976 0 138821976 G G G G G G G G G G G G G G C C G G G G
1 chr1_138831978 0 138831978 T T T T T T T T G G G G T T T T T T T T
1 chr1_138852727 0 138852727 C C C C C C C C C C C C C C A A C C C C
1 chr1_138864333 0 138864333 T T T T T T T T G G G G T T T T T T T T
1 chr1_138920411 0 138920411 A A C C C C A A A A A A A A A A A A A A
1 chr1_138926611 0 138926611 A A A A A A A A A A A C A A A A A A A A
1 chr1_138985918 0 138985918 C C C C C C C C G G G G G G G G G G C C
1 chr1_139016129 0 139016129 C C C C C C C C C C C C C C G G C C C C
1 chr1_139027926 0 139027926 C C C C C C C C C C C C C C G G C C C C
1 chr1_139031087 0 139031087 C C C C C C C C A A A A C C C C C C C C
1 chr1_139031257 0 139031257 G G G G G G G G G G G G G G G G C C G G
1 chr1_139046168 0 139046168 T T T T T T T T G G G G T T T T T T T T
1 chr1_139059859 0 139059859 C C C C C C C C C C C C C C G G C C C C
1 chr1_139078169 0 139078169 T T T T G G T T T T T T T T T T T T T T
1 chr1_139109494 0 139109494 C C C C A A C C C C C C C C C C C C C C
1 chr1_139118662 0 139118662 T T T T T T T T G G G G T T T T T T T T
1 chr1_139143561 0 139143561 G G C G G G G G G G G G G G G G G G G G
1 chr1_139144320 0 139144320 C C C C C C C C G G G G C C C C C C C C
1 chr1_139148494 0 139148494 A A A A A C A A A A A A A A A A A A A A
1 chr1_139151715 0 139151715 C C C C C C C C C G C C C C C C C C C C
1 chr1_139161024 0 139161024 C C C C C C C C C C C C C C G G C C C C
1 chr1_139172226 0 139172226 C C C C C C C C G G G G C C C C C C C C
1 chr1_139187170 0 139187170 G G G G G G G G G G G G G T G G G G G G
1 chr1_139189794 0 139189794 G T G G G G G G G G G G G G G G G G G G
1 chr1_139203797 0 139203797 A A A A A A A A A A A A A A A A T T A A
1 chr1_139205710 0 139205710 G G G G G G G G T T T T G G G G G G G G
1 chr1_139231148 0 139231148 G G G G C G G G G G G G G G G G G G G G
1 chr1_139235398 0 139235398 C C C C C C C C C C C C C C C C A C C C
1 chr1_139255388 0 139255388 C G C C C C G G C C C C C C C C C C C C
1 chr1_139258454 0 139258454 A A A A A A A A A A A A T T T T A A A A
1 chr1_139263820 0 139263820 A A A A A A A A C C C C A A A A A A A A
1 chr1_139271879 0 139271879 T T T T T T T T T T T T T T G G T T T T
1 chr1_139279745 0 139279745 A A A A A A A A A A A A A A T T A A A A
1 chr1_139280976 0 139280976 G G G G G T G G G G G G G G G G G G G G
1 chr1_139288323 0 139288323 G G G G G G G G T T T T G G G G G G G G
1 chr1_139318378 0 139318378 A A A A A A A A T T T T A A A A A A A A
1 chr1_139320233 0 139320233 T T T T T T T T G G G G T T T T T T T T
1 chr1_139334665 0 139334665 G G G G G T G G G G G G G G G G G G G G
1 chr1_139379889 0 139379889 C C A C C C C C C C C C C C C C C C C C
1 chr1_139385473 0 139385473 G G T T T T G G G G G G G G G G G G G G
1 chr1_139396032 0 139396032 G G G T G G G G G G G G G G G G G G G G
1 chr1_139411997 0 139411997 C C C C A C C C C C C C C C C C C C C C
1 chr1_139415165 0 139415165 T T T T T T T T T T T T T T T T G T T T
1 chr1_139419025 0 139419025 T T T T T T T T T T T T G T T T T T T T
1 chr1_139421559 0 139421559 A A A A A T A A A A A A A A A A A A A A
1 chr1_139455507 0 139455507 C C C C C C C C C C C C C C C C C G C C
1 chr1_139461816 0 139461816 C C C C C G C C C C C C C C C C C C C C
1 chr1_139462666 0 139462666 A A A A A A A A A A A A C C A A A A A A
1 chr1_139500073 0 139500073 G G G G G G G G T T T T G G G G G G G G
1 chr1_139504478 0 139504478 A A A A A A A A T T A T A A A A A A A A
1 chr1_139507923 0 139507923 C C C C C C C C C C C C C C C G C C C C
1 chr1_139515959 0 139515959 A A A A A A A A T T T T A A A A A A A A
1 chr1_139524927 0 139524927 T T T T T T T T T T G T T T T T T T T T
1 chr1_139527873 0 139527873 A A T T T T A A A A A A T T T T T T A A
1 chr1_139533233 0 139533233 T T G G G G T T G G G G G G G G G G T T
1 chr1_139538184 0 139538184 T T T T T T T T G G G G T T T T T T T T
1 chr1_139544792 0 139544792 C C C C C C C C C C C C C G C C C C C C
1 chr1_139566314 0 139566314 T T T T T T T T T T T T T T G T T T T T
1 chr1_139592099 0 139592099 T T T T T T T T G T T T T T T T T T T T
1 chr1_139627318 0 139627318 G G G G G G G G C C C C C G G G G G G G
1 chr1_139650028 0 139650028 C C C C C C C C C C C C C C C C G G C C
1 chr1_139708117 0 139708117 A A A A A A A A A A A A A A A C A A A A
1 chr1_139723848 0 139723848 T T T T T T T T T T T T T T T T G T T T
1 chr1_139732433 0 139732433 A A A A A A A A A A A A A A A T A A A A
1 chr1_139807320 0 139807320 T T G T T T T T T T T T T T T T T T T T
1 chr1_139924210 0 139924210 G G G G G G G G G G G G G T G G G G G G
1 chr1_139931132 0 139931132 G G G G G G G G G G G G G G G G C C G G
1 chr1_139940108 0 139940108 T T T T T T T T A A A A T T T T T T T T
1 chr1_139941314 0 139941314 C C C C C C C C G G G G C C C C C C C C
1 chr1_139950980 0 139950980 G T T T T T T T T T T T T T T T T T G G
1 chr1_139951965 0 139951965 T T T T T T T T A A A T T T T T T T T T
1 chr1_139978414 0 139978414 C C G G G G C C C C C C C C C C C C C C
1 chr1_140015640 0 140015640 C C C C C C C C G G G G G G G G G G C C
1 chr1_140018293 0 140018293 G G G G G T G G G G G G G G G G G G G G
1 chr1_140040902 0 140040902 A A A A A A A A C C C C A A A A A A A A
1 chr1_140059839 0 140059839 G G C C C C G G G G G G G G G G G G G G
1 chr1_140078458 0 140078458 T T T T T T T T T T T T T T T T G G T T
1 chr1_140084488 0 140084488 C C C C C C C C C C C C A C C C C C C C
1 chr1_140096219 0 140096219 A A A A A A A A C C C C A A A A A A A A
1 chr1_140110345 0 140110345 A A A A A A A A C C C C A A A A A A A A
1 chr1_140114340 0 140114340 C C C C C C C C G G G G C C C C C C C C
1 chr1_140134219 0 140134219 G G G G G G G G T T T T G G G G G G G G
1 chr1_140147211 0 140147211 C C C C C C C C A A A A C C C C C C C C
1 chr1_140177970 0 140177970 C C C C C C C C C C C C C G C C C C C C
1 chr1_140181030 0 140181030 T T T T T T T T A A A A T T T T T T T T
1 chr1_140192588 0 140192588 A A A A A A A A A A A A A A A A A C A A
1 chr1_140192773 0 140192773 G G G G G G G G T T T T G G G G G G G G
1 chr1_140199601 0 140199601 G G G G G G G G T T T T G G G G G G G G
1 chr1_140221616 0 140221616 G G G G G G G G G G G G C G G G G G G G
1 chr1_140243536 0 140243536 G G G G G G T T G G G G G G G G G G G G
1 chr1_140248272 0 140248272 C C C C C C C C C C C C C G C C C C C C
1 chr1_140248489 0 140248489 G G G G G G G G C G G G G G G G G G G G
1 chr1_140310151 0 140310151 C C C C C C C C G G G G C C C C C C C C
1 chr1_140325200 0 140325200 G G G G G T G G G G G G G G G G G G G G
1 chr1_140331587 0 140331587 G T G G G G G G G G G G G G G G G G G G
1 chr1_140345857 0 140345857 G G G G G G G G G G G G G G G G C C G G
1 chr1_140350982 0 140350982 T T G G G G G G G G G G G G G G G G T T
1 chr1_140356253 0 140356253 A A A A A A A A T T T T A A A A A A A A
1 chr1_140393039 0 140393039 T T T T T T T T G G G G T T T T T T T T
1 chr1_140394773 0 140394773 A A A A A A A A A A A A A A A T A A A A
1 chr1_140452356 0 140452356 C C A A A A C C C C C C C C C C C C C C
1 chr1_140458904 0 140458904 C C C C C C C C C C C C C C A A C C C C
1 chr1_140483587 0 140483587 C C C C C C C C A A A A C C C C C C C C
1 chr1_140493068 0 140493068 G G C C C C G G G G G G G G G G G G G G
1 chr1_140505408 0 140505408 G G C G G G G G G G G G G G G G G G G G
1 chr1_140518686 0 140518686 T T T T T T T T T T T T T T G T T T T T
1 chr1_140526948 0 140526948 T T T T T T T T A A A A T T T T T T T T
1 chr1_140527706 0 140527706 A A A A A A A A C C C C A A A A A A A A
1 chr1_140546767 0 140546767 T T A T T T T T T T T T T T T T T T T T
1 chr1_140553040 0 140553040 A A A A A A A A A A A T A A A A A A A A
1 chr1_140558941 0 140558941 C G G G G G C C G G G G G G G G G G G G
1 chr1_140569297 0 140569297 A C C C C C A A C C C C C C C C C C A A
1 chr1_140583848 0 140583848 T T A T T T T T T T T T T T T T T T T T
1 chr1_140604727 0 140604727 T T T T T T T T G G G G T T T T T T T T
1 chr1_140618321 0 140618321 T T T T T T T T G T T T T T T T T T T T
1 chr1_140631486 0 140631486 G G G G G T G G G G G G G G G G G G G G
1 chr1_140646922 0 140646922 A A C C C C A A A A A A A A A A A A A A
1 chr1_140650899 0 140650899 C C C C C C G G C C C C C C C C C C C C
1 chr1_140665988 0 140665988 T T T T T T T T T T T T T T T T A A T T
1 chr1_140671678 0 140671678 A A A A A A A A A A A A A A A C A A A A
1 chr1_140689643 0 140689643 T T A A A A T T T T T T T T T T T T T T
1 chr1_140692856 0 140692856 C C C C C C C C C C C C C C C G C C C C
1 chr1_140695625 0 140695625 T T T T T T A A T T T T T T T T T T T T
1 chr1_140695631 0 140695631 C C C C C C C C C C C C G G C C C C C C
1 chr1_140713133 0 140713133 A A A A A A C C A A A A A A A A A A A A
1 chr1_140728025 0 140728025 G G G G G G G G T T G G G G G G G G G G
1 chr1_140734756 0 140734756 T T T T T T T T A T T T T T T T T T T T
1 chr1_140740370 0 140740370 G G C C C C G G C C C C C C C C C C G G
1 chr1_140773448 0 140773448 A A A A A A A A A A A A A T A A A A A A
1 chr1_140789753 0 140789753 T T T T A A T T T T T T T T T T T T T T
1 chr1_140805394 0 140805394 C C C C C C C C C C C C C G C C C C C C
1 chr1_140808940 0 140808940 T T T T T T T T T T T T A T T T T T T T
1 chr1_140809255 0 140809255 C C C C G G C C C C C C C C C C C C C C
1 chr1_140839781 0 140839781 A A A A A A A A A A A A A A A T A A A A
1 chr1_140844477 0 140844477 C G G G G G G G G G G G G G G G G G G G
1 chr1_140846307 0 140846307 G G G G G G T T G G G G G G G G G G G G
1 chr1_140852309 0 140852309 A A A A A A A A A A A A T T T T A A A A
1 chr1_140874613 0 140874613 C C C C C C C C A C A A C C C C C C C C
1 chr1_140938622 0 140938622 G G G G G G G G G G G G G G G G T T G G
1 chr1_140962140 0 140962140 C C C C C C C C C C C C C G C C C C C C
1 chr1_140965369 0 140965369 C C C C A C C C C C C C C C C C C C C C
1 chr1_140967628 0 140967628 G G G T G G G G G G G G G G G G G G G G
1 chr1_140998188 0 140998188 G G G G G G G G C C C C G G G G G G G G
1 chr1_141030426 0 141030426 A T A A A A T T A A A A A A A A A A T T
1 chr1_141038747 0 141038747 A A A A A A A A A A A T A A A A A A A A
1 chr1_141055253 0 141055253 G G G G G G G G C C C C G G G G G G G G
1 chr1_141059444 0 141059444 A A A A A C A A A A A A A A A A A A A A
1 chr1_141062130 0 141062130 A A A A A A A A A A A A A A A A C C A A
1 chr1_141093636 0 141093636 T T T T T T T T T T T T A T A A T T T T
1 chr1_141093676 0 141093676 G G G G G G G G G G G G G G G T G G G G
1 chr1_141093684 0 141093684 C C C C C C C C C C C C C C A C C C C C
1 chr1_141096820 0 141096820 A A A A A A A A A T A A A A A A A A A A
1 chr1_141138548 0 141138548 T T T T T T T T G G G G T T T T T T T T
1 chr1_141146726 0 141146726 G G G G G G G G G G G G G G G G T T G G
1 chr1_141175566 0 141175566 A A A A A A A A T T T T A A A A A A A A
1 chr1_141185204 0 141185204 G G T T G G G G G G G G G G G G G G G G
1 chr1_141203603 0 141203603 C C C C C C C C G G G G C C C C C C C C
1 chr1_141207196 0 141207196 A A A A A A A A A A A A A A A A C C A A
1 chr1_141210580 0 141210580 A A A A C C A A A A A A A A A A A A A A
1 chr1_141214146 0 141214146 C C C C C C C C C C C C C C C C C G C C
1 chr1_141241928 0 141241928 T T T T T T T T A A A A T T T T T T T T
1 chr1_141249591 0 141249591 T T T T T T T T T T T T G G G G G G T T
1 chr1_141266450 0 141266450 A A C C A A A A A A A A A A A A A A A A
1 chr1_141291175 0 141291175 A A A A A A A A C C C C A A A A A A A A
1 chr1_141336639 0 141336639 G G G G G G G G C G G G G G G G G G G G
1 chr1_141370233 0 141370233 A A A A A A A A C C C C A A A A A A A A
1 chr1_141371477 0 141371477 T T G G G G T T G G G G G G G G G G T T
1 chr1_141435072 0 141435072 A A A A A A A A A A A A A A T T A A A A
1 chr1_141467968 0 141467968 G G G G G G G G G G G G G G G G C C G G
1 chr1_141470171 0 141470171 C C C C C C C C C C C C C C C C A C C C
1 chr1_141470200 0 141470200 A T T T T T A A T T T T T T T T T T T T
1 chr1_141485009 0 141485009 T T T T T T T T T T T T G T T T T T T T
1 chr1_141492266 0 141492266 C C C C C C C C C C C C C C G G C C C C
1 chr1_141494224 0 141494224 C C G G G G C C C C C C C C C C C C C C
1 chr1_141547855 0 141547855 T T G G G G T T T T T T T T G G T T T T
1 chr1_141557422 0 141557422 A A A A A A A A C C C C A A A A A A A A
1 chr1_141560097 0 141560097 T T G T T T T T T T T T T T T T T T T T
1 chr1_141562357 0 141562357 A A A A A A A A A A A A A C A A A A A A
1 chr1_141582528 0 141582528 G G G G G G G G G G G G C G G G G G G G
1 chr1_141612938 0 141612938 A A A A A A A A A A A A A C A A A A A A
1 chr1_141625002 0 141625002 T T T T T T T T G G G G T T T T T T T T
1 chr1_141633683 0 141633683 A A A A A A A A A A A A A A T T A A A A
1 chr1_141668178 0 141668178 T T T T T T T T T T T T T T T T A T T T
1 chr1_141675409 0 141675409 A A A A A A A A T T T T A A A A A A A A
1 chr1_141696228 0 141696228 A A A A A A A A A A A A A A A A C C A A
1 chr1_141711431 0 141711431 C C C C A C C C C C C C C C C C C C C C
1 chr1_141725704 0 141725704 A A A A A A A A A A A A A A A A A C A A
1 chr1_141734187 0 141734187 C C C C C C C C A A A A C C C C C C C C
1 chr1_141737297 0 141737297 C C C C C C C C C C C C C C C G C C C C
1 chr1_141747521 0 141747521 G G G G G G G G C C C C C C C C C C G G
1 chr1_141751077 0 141751077 G G G G G G G G G G G G C C C C C C G G
1 chr1_141759456 0 141759456 G G C C C C G G G G G G G G G G G G G G
1 chr1_141775307 0 141775307 A C A A A A A A A A A A A A A A A A A A
1 chr1_141789464 0 141789464 T T T T T T T T T T T T G G G G G G T T
1 chr1_141800923 0 141800923 G G G G G G G G G G C G G G G G G G G G
1 chr1_141811306 0 141811306 G G C G G G G G G G G G G G G G G G G G
1 chr1_141824509 0 141824509 T T T T T T T T T T T T T T T T G T T T
1 chr1_141838705 0 141838705 A A A A A A A A C C C C A A A A A A A A
1 chr1_141843193 0 141843193 G G G T G G G G G G G G G G G G G G G G
1 chr1_141846820 0 141846820 C C A A C C C C C C C C C C C C C C C C
1 chr1_141856212 0 141856212 C C C C C C C C A A A A C C C C C C C C
1 chr1_141871577 0 141871577 C C C C C C C C C C C C C C C G C C C C
1 chr1_141872298 0 141872298 T T T T T T T T T T T T T T T T G G T T
1 chr1_141874743 0 141874743 T T T T G T T T T T T T T T T T T T T T
1 chr1_141903448 0 141903448 G G G G G G G G G G G G G G T T G G G G
1 chr1_141920512 0 141920512 A A A A A A A A T T T T A A A A A A A A
1 chr1_141930846 0 141930846 C C C C C C C C C C C C C C C C A A C C
1 chr1_141937578 0 141937578 T T A A A A T T A A A A A A A A A A T T
1 chr1_142005007 0 142005007 G G G T G G G G G G G G G G G G G G G G
1 chr1_142008039 0 142008039 T T T T T T T T G G G G T T T T T T T T
1 chr1_142019008 0 142019008 C C C C C C C C C C C C C C C G C C C C
1 chr1_142024264 0 142024264 T T T T T T T T T T T T G G T T T T T T
1 chr1_142028047 0 142028047 T T T T T T T T G G G G T T T T T T T T
1 chr1_142031635 0 142031635 T T T T T T T T G G G G T T T T T T T T
1 chr1_142049719 0 142049719 G G G G G G G G C G C G G G G G G G G G
1 chr1_142053181 0 142053181 G G G G G G G G G G G T G G G G G G G G
1 chr1_142053240 0 142053240 G G G G G G G G T T T T G G G G G G G G
1 chr1_142138079 0 142138079 T T G G T T T T T T T T T T T T T T T T
1 chr1_142140575 0 142140575 T T T T T T T T T T T T T T T T G G T T
1 chr1_142152119 0 142152119 G G G G G G G G G G G G G G T T G G G G
1 chr1_142160395 0 142160395 A A A A A A A A A A A A T T T T A A A A
1 chr1_142177971 0 142177971 G G T T G G G G G G G G G G G G G G G G
1 chr1_142218363 0 142218363 A A A A A A A A A A A A A A A A T T A A
1 chr1_142249742 0 142249742 A A T T T T A A T T T T T T T T T T A A
1 chr1_142255769 0 142255769 A A A A A A A A A C A A A A A A A A A A
1 chr1_142262779 0 142262779 A A A A A A A A A C C C A A A A A A A A
1 chr1_142264531 0 142264531 G G G G G G G G T T T T G G G G G G G G
1 chr1_142265648 0 142265648 C C C C C C C C A A A A C C C C C C C C
1 chr1_142265695 0 142265695 C C C C C C C C C C C C C C C C C G C C
1 chr1_142277804 0 142277804 C C C C C C C C A A A A C C C C C C C C
1 chr1_142280532 0 142280532 A A A A A C A A A A A A A A A A A A A A
1 chr1_142330725 0 142330725 A A A A A A A A A A A A A A T T A A A A
1 chr1_142332885 0 142332885 C C C C C C C C C C C C C C C C G G C C
1 chr1_142355256 0 142355256 T T A A A A T T T T T T T T T T T T T T
1 chr1_142360670 0 142360670 G G G G G G G G G G G G C G G G G G G G
1 chr1_142380792 0 142380792 G G G G G G G G G T G G G G G G G G G G
1 chr1_142382650 0 142382650 C C C C C C C C C C C C C C A C C C C C
1 chr1_142384389 0 142384389 A A A A A A A A A A A A A T A A A A A A
1 chr1_142396615 0 142396615 A A A A A A A A A A A A A A C C A A A A
1 chr1_142398449 0 142398449 C C C C C C C C C C C C C C C C A A C C
1 chr1_142415889 0 142415889 G G G G G T G G G G G G G G G G G G G G
1 chr1_142446178 0 142446178 T T T T T T T T T T T T T T G G T T T T
1 chr1_142460644 0 142460644 C C C C C C C C A A A A C C C C C C C C
1 chr1_142465530 0 142465530 G G T T T T G G T T T T T T T T T T G G
1 chr1_142488235 0 142488235 G G G G G G G G G G G G T T T T T T G G
1 chr1_142506468 0 142506468 G G G G G T G G G G G G G G G G G G G G
1 chr1_142572001 0 142572001 G G G G G G G G C C C C G G G G G G G G
1 chr1_142588523 0 142588523 T T T T T T T T G G G G T T T T T T T T
1 chr1_142606703 0 142606703 A T T T T T A A T T T T T T T T T T T T
1 chr1_142629688 0 142629688 C C C C C C C C C C C C A C C C C C C C
1 chr1_142667378 0 142667378 C C C C C C C C G G G G C C C C C C C C
1 chr1_142667550 0 142667550 C C C C C C C C A A A A C C C C C C C C
1 chr1_142694840 0 142694840 C C C C C C C C A C A C C C C C C C C C
1 chr1_142696814 0 142696814 C C A A C C C C C C C C C C C C C C C C
1 chr1_142703736 0 142703736 A A A A A A A A A A A A A A A A C C A A
1 chr1_142713198 0 142713198 C C C C C G C C C C C C C C C C C C C C
1 chr1_142728919 0 142728919 A A A A A A A A C C C C A A A A A A A A
1 chr1_142730447 0 142730447 T T T T T T T T T T G G T T T T T T T T
1 chr1_142737113 0 142737113 A A A A A A A A A A A A A A A A A T A A
1 chr1_142746427 0 142746427 C C C C C C C C C G C C C C C C C C C C
1 chr1_142749181 0 142749181 A A A A A A A A A A A A A A C C A A A A
1 chr1_142753208 0 142753208 T T T T T T T T T T T T T T G G T T T T
1 chr1_142760890 0 142760890 C C C C A C C C C C C C C C C C C C C C
1 chr1_142762255 0 142762255 A A A A A A A A A T A A A A A A A A A A
1 chr1_142803870 0 142803870 A A A A A A T T A A A A A A A A A A A A
1 chr1_142806483 0 142806483 T T T T G T T T T T T T T T T T T T T T
1 chr1_142808845 0 142808845 T T T T T T T T T T T T G G T T T T T T
1 chr1_142809724 0 142809724 C C C C C C C C C C C C A C C C C C C C
1 chr1_142832071 0 142832071 T T T T T T G G T T T T T T T T T T T T
1 chr1_142852781 0 142852781 C C C C C C C C A C C C C C C C C C C C
1 chr1_142856703 0 142856703 T T T T T T T T G G G G T T T T T T T T
1 chr1_142861795 0 142861795 T T T T T T G G T T T T T T T T T T T T
1 chr1_142895814 0 142895814 A A A A A A A A C C C C A A A A A A A A
1 chr1_142904019 0 142904019 T T T T T T T T T T T T T T A A T T T T
1 chr1_142927814 0 142927814 G G G G G G G G C C C C G G G G G G G G
1 chr1_142929927 0 142929927 T T T T T T G G T T T T T T T T T T T T
1 chr1_142971193 0 142971193 G G T T G G G G G G G G G G G G G G G G
1 chr1_142972338 0 142972338 A C C C C C C C C C C C C C C C C C C C
1 chr1_142975462 0 142975462 G G G T G G G G G G G G G G G G G G G G
1 chr1_142976315 0 142976315 G G G G G G G G G G G G G G T T G G G G
1 chr1_142977239 0 142977239 C C C C C C A A C C C C C C C C C C C C
1 chr1_142991418 0 142991418 T T T T T T T T T T T T G T T T T T T T
1 chr1_142997443 0 142997443 C C C C C C C C C C C C A A C C C C C C
1 chr1_143003468 0 143003468 T T T T T T T T T T T T G T T T T T T T
1 chr1_143008405 0 143008405 A A A A A A A A A A A A A T A A A A A A
1 chr1_143014536 0 143014536 G G G G G G G G G G C G G G G G G G G G
1 chr1_143021329 0 143021329 A A A A A A A A A A A A A A T T A A A A
1 chr1_143022903 0 143022903 T T T T T T T T A A A A T T T T T T T T
1 chr1_143023272 0 143023272 G G C G G G G G G G G G G G G G G G G G
1 chr1_143038257 0 143038257 A A A A A A A A A A A T A A A A A A A A
1 chr1_143077529 0 143077529 G G G G G G G G C C C C G G G G G G G G
1 chr1_143084540 0 143084540 T T T T T T T T G G T T T T T T T T T T
1 chr1_143086568 0 143086568 C C C C C C C C A A A A C C C C C C C C
1 chr1_143113345 0 143113345 G G G G G G G G G G G G C G G G G G G G
1 chr1_143132361 0 143132361 T T T T T T T T T T T T G T T T T T T T
1 chr1_143134631 0 143134631 G G G G G G G G T T T T G G G G G G G G
1 chr1_143183604 0 143183604 G G G G G G G G T T T T G G G G G G G G
1 chr1_143193388 0 143193388 A C A A A A A A A A A A A A A A A A A A
1 chr1_143227067 0 143227067 T T T T T T T T T T T T T T G T T T T T
1 chr1_143234402 0 143234402 A A A A A A A A A A A A A A A A A T A A
1 chr1_143236768 0 143236768 C C C C C C C C C C C C C C A C C C C C
1 chr1_143283164 0 143283164 A A A A A A A A A A A A A C C C C C A A
1 chr1_143303350 0 143303350 T T T T G T T T T T T T T T T T T T T T
1 chr1_143311064 0 143311064 T T G G G G T T G G G G G G G G G G T T
1 chr1_143321774 0 143321774 G G G G G G G G T T T T G G G G G G G G
1 chr1_143331063 0 143331063 C C C C C C C C C C C C C C C C A A C C
1 chr1_143365219 0 143365219 C C C C C C C C A A A A C C C C C C C C
1 chr1_143367601 0 143367601 A A A A A A A A A A A A A A A A A T A A
1 chr1_143400743 0 143400743 G G G G G G G G G G G G C G G G G G G G
1 chr1_143412136 0 143412136 A A A A A A A A A A A A A T A A A A A A
1 chr1_143461517 0 143461517 A A A A A C A A A A A A A A A A A A A A
1 chr1_143521299 0 143521299 A A A A A A A A A A A A A C A A A A A A
1 chr1_143553950 0 143553950 C C C C C G C C C C C C C C C C C C C C
1 chr1_143564266 0 143564266 G G G G G G G G G G G G G G G G G T G G
1 chr1_143565961 0 143565961 A A C C C C A A C C C C C C A A C C A A
1 chr1_143583123 0 143583123 A A A A A A A A A A A A A T A A A A A A
1 chr1_143585015 0 143585015 T T A A A T T T A A A A T T T T T T T T
1 chr1_143594474 0 143594474 G G G G G G G G G G G G C C G G G G G G
1 chr1_143594746 0 143594746 T T A A A A T T A A A A A A A A A A T T
1 chr1_143626173 0 143626173 C C C C C C C C C C C C C G C C C C C C
1 chr1_143648344 0 143648344 C C C C C C C C G G G G C C C C C C C C
1 chr1_143660748 0 143660748 A A C C A A A A A A A A A A A A A A A A
1 chr1_143672410 0 143672410 C C C C C C C C A C A C C C C C C C C C
1 chr1_143674244 0 143674244 G G G G G T G G G G G G G G G G G G G G
1 chr1_143681100 0 143681100 C C C C C C C C A A A A C C C C C C C C
1 chr1_143685889 0 143685889 C C C C C C C C A A C C C C C C C C C C
1 chr1_143698843 0 143698843 T T T T T T T T G T G G T T T T T T T T
1 chr1_143705035 0 143705035 G G G G G T G G G G G G G G G G G G G G
1 chr1_143706139 0 143706139 C C C C C C C C A C C C C C C C C C C C
1 chr1_143735674 0 143735674 C C C C C C C C C C C C C C C C G G C C
1 chr1_143752676 0 143752676 T T T T T T T T T T T T G T T T T T T T
1 chr1_143754823 0 143754823 T T A T T T T T T T T T T T T T T T T T
1 chr1_143767549 0 143767549 T T T T T T T T A T A T T T T T T T T T
1 chr1_143792200 0 143792200 C G G G G G G G G G G G G G G G G G G G
1 chr1_143795628 0 143795628 G G C G G G G G G G G G G G G G G G G G
1 chr1_143816196 0 143816196 G G C C C G G G G G G G G G G G G G G G
1 chr1_143828679 0 143828679 G G C G G G G G G G G G G G G G G G G G
1 chr1_143839739 0 143839739 C C C C C C C C C C C G C C C C C C C C
1 chr1_143840699 0 143840699 G G T T T T G G T T T T T T T T T T G G
1 chr1_143852809 0 143852809 T T T T T T T T A A A A T T T T T T T T
1 chr1_143862188 0 143862188 G G G G G G G G G G G G G G C C G G G G
1 chr1_143864460 0 143864460 C C C C C C C C A A A A C C C C C C C C
1 chr1_143908449 0 143908449 A A A A A A A A A A A A A A A A C C A A
1 chr1_143911446 0 143911446 A A C C A A A A A A A A A A A A A A A A
1 chr1_143930501 0 143930501 C C C C C C C C A A A A C C C C C C C C
1 chr1_143968585 0 143968585 C C A C C C C C C C C C C C C C C C C C
1 chr1_143994849 0 143994849 G G G G G G G G C C C C G G G G G G G G
1 chr1_144023286 0 144023286 G G G G G G G G G G G G G G G G G T G G
1 chr1_144047155 0 144047155 C C C C C C C C C C C C C G C C C C C C
1 chr1_144056686 0 144056686 T T T T G T T T T T T T T T T T T T T T
1 chr1_144067772 0 144067772 T T T T T T T T G T G G T T T T T T T T
1 chr1_144074975 0 144074975 T T G G G G T T G G G G G G G G G G T T
1 chr1_144085827 0 144085827 G G C C G G G G G G G G G G G G G G G G
1 chr1_144133166 0 144133166 G G G G G G G G C C C C G G G G G G G G
1 chr1_144136963 0 144136963 C C C C C C C C A A A A C C C C C C C C
1 chr1_144139852 0 144139852 T T T T T T T T A A A A T T T T T T T T
1 chr1_144143178 0 144143178 G G G G C G G G G G G G G G G G G G G G
1 chr1_144156319 0 144156319 G G G G G G G G G G G G G G C G G G G G
1 chr1_144166201 0 144166201 C C C C C C G G C C C C C C C C C C C C
1 chr1_144170507 0 144170507 A A A A A A A A T T T T A A A A A A A A
1 chr1_144173043 0 144173043 T T T T T T A A T T T T T T T T T T T T
1 chr1_144175440 0 144175440 A A A A A A A A A A A A A T A A A A A A
1 chr1_144192112 0 144192112 A A A A A A A A A A A A A A A A A C A A
1 chr1_144193887 0 144193887 G G G G G G G G T T T T G G G G G G G G
1 chr1_144221867 0 144221867 C C C C C C G G C C C C C C C C C C C C
1 chr1_144265123 0 144265123 T T T T T T T T T T T T A A T T T T T T
1 chr1_144266344 0 144266344 A A C C C C A A A A A A A A A A A A A A
1 chr1_144268638 0 144268638 G G G G G G G G G G G G G T G G G G G G
1 chr1_144284781 0 144284781 T T T T T T T T A A A A T T T T T T T T
1 chr1_144297921 0 144297921 G G G G G G G G G G G G G G G T G G G G
1 chr1_144302757 0 144302757 A A A A A T A A A A A A A A A A A A A A
1 chr1_144314611 0 144314611 T T T T T T T T G G G G T T T T T T T T
1 chr1_144339530 0 144339530 G G C C C C G G C C C C C C C C C C G G
1 chr1_144353114 0 144353114 A A T T A A A A A A A A A A A A A A A A
1 chr1_144359945 0 144359945 G G G G G G G G G G G G C C G G G G G G
1 chr1_144363986 0 144363986 A A A A A A A A C C C C A A A A A A A A
1 chr1_144374188 0 144374188 T T T T T T A A T T T T T T T T T T T T
1 chr1_144375023 0 144375023 A C C C C C C C C C C C C C C C C C C C
1 chr1_144375382 0 144375382 C C C C C G C C C C C C C C C C C C C C
1 chr1_144387773 0 144387773 A A A A A A A A A A A T A A A A A A A A
1 chr1_144390636 0 144390636 G G G G G G G G G G G G C G G G G G G G
1 chr1_144407698 0 144407698 A A C C A A A A A A A A A A A A A A A A
1 chr1_144409667 0 144409667 G G G G G G G G C C C C G G G G G G G G
1 chr1_144440042 0 144440042 A A A A A A A A A A A A A C A A A A A A
1 chr1_144445930 0 144445930 G G G G G G G G C C C C G G G G G G G G
1 chr1_144459382 0 144459382 A A C C C C A A C C C C C C C C C C A A
1 chr1_144484211 0 144484211 A A A A A A A A A A A A A A C C A A A A
1 chr1_144501016 0 144501016 C C C C C C C C C C C C C C C C G G C C
1 chr1_144559113 0 144559113 T T G G G G T T G G G G G G G G G G G G
1 chr1_144642904 0 144642904 C C C C C C C C G G G G C C C C C C C C
1 chr1_144697236 0 144697236 C C C C C C C C C C C C C C C C G G C C
1 chr1_144700839 0 144700839 G G G G G G G G G G G G C G G G G G G G
1 chr1_144702851 0 144702851 C C G G G G C C C C C C C C C C C C C C
1 chr1_144711429 0 144711429 A A A A A A A A A C A A A A A A A A A A
1 chr1_144715543 0 144715543 G G G G G G G G G G G G G G G G T T G G
1 chr1_144756909 0 144756909 A A T T T T A A A A A A A A A A A A A A
1 chr1_144769721 0 144769721 G G G G G G G G G G G G G G G G C G G G
1 chr1_144786458 0 144786458 T T T T T T T T G G G G T T T T T T T T
1 chr1_144790244 0 144790244 G G G G C G G G G G G G G G G G G G G G
1 chr1_144839988 0 144839988 G G G G G G G G G G G G C G G G G G G G
1 chr1_144841058 0 144841058 T T T T T T T T T T T T T T A A T T T T
1 chr1_144867862 0 144867862 G G G G G G G G G G G G G G G T G G G G
1 chr1_144877388 0 144877388 G G G G G T G G G G G G G G G G G G G G
1 chr1_144881034 0 144881034 A A A A A A A A A A A A A A A C A A A A
1 chr1_144918359 0 144918359 C C C C C C C C G G G G C C C C C C C C
1 chr1_144922269 0 144922269 G G G G G G G G C C C C G G G G G G G G
1 chr1_144960738 0 144960738 T T A A A T T T T T T T T T T T T T T T
1 chr1_145008334 0 145008334 G G G G G G G G G G G G G G T T G G G G
1 chr1_145027816 0 145027816 G G G G G G G G C G C G G G G G G G G G
1 chr1_145060799 0 145060799 T T T T T T T T T T T T G T T T T T T T
1 chr1_145123713 0 145123713 C C C C C C C C C C C C C C C C G G C C
1 chr1_145144605 0 145144605 C C G G C G C C C C C C C C C C C C C C
1 chr1_145147559 0 145147559 C C C C C C C C C C A C C C C C C C C C
1 chr1_145155072 0 145155072 G G G G G G G G G G G G G G G G C C G G
1 chr1_145162202 0 145162202 T T T T T T T T T T T T A T T T T T T T
1 chr1_145167554 0 145167554 C C C C C C C C C C C C C C C C C G C C
1 chr1_145189765 0 145189765 T T T T T T T T T T A T T T T T T T T T
1 chr1_145196194 0 145196194 C C C C C C C C G G G G C C C C C C C C
1 chr1_145199570 0 145199570 T T T T T T T T T T T T G G G G G G T T
1 chr1_145209019 0 145209019 G G T T T T G G T T T T T T T T T T G G
1 chr1_145213302 0 145213302 C C C C C C C C A A A A C C C C C C C C
1 chr1_145245248 0 145245248 C C C C C C C C G G C C C C C C C C C C
1 chr1_145262175 0 145262175 G G G G G G G G G G G G G T G G G G G G
1 chr1_145264638 0 145264638 T T T T T T T T G G G G T T T T T T T T
1 chr1_145271120 0 145271120 C C C C C G C C C C C C C C C C C C C C
1 chr1_145271465 0 145271465 T T G G T T T T T T T T T T T T T T T T
1 chr1_145279166 0 145279166 A A A A A C A A A A A A A A A A A A A A
1 chr1_145280752 0 145280752 A A A A A A A A A A A C A A A A A A A A
1 chr1_145289197 0 145289197 A A A A A A A A A A A A A A A A A T A A
1 chr1_145317781 0 145317781 T T T T T T T T G G G G T T T T T T T T
1 chr1_145361643 0 145361643 C C C C C C C C C G C C C C C C C C C C
1 chr1_145369894 0 145369894 C C C C C C C C C G C C C C C C C C C C
1 chr1_145391586 0 145391586 C C G G C G C C C C C C C C C C C C C C
1 chr1_145394053 0 145394053 T T G G G T T T T T T T T T T T T T T T
1 chr1_145399803 0 145399803 A A A A A A A A A A A A A A A C A A A A
1 chr1_145403935 0 145403935 A A A A A A A A A T A T A A A A A A A A
1 chr1_145404405 0 145404405 T T T T T T T T T T T T G T T T T T T T
1 chr1_145412024 0 145412024 G G G G G G G G G G G G G G C G G G G G
1 chr1_145440407 0 145440407 C C C C A C C C C C C C C C C C C C C C
1 chr1_145445556 0 145445556 A A A A A A A A A A A A A A A T A A A A
1 chr1_145468705 0 145468705 T T A A A A A A A A A A A A A A A A A A
1 chr1_145552621 0 145552621 G G G G G G G G G G G G G G C G G G G G
1 chr1_145556973 0 145556973 C C C C A C C C C C C C C C C C C C C C
1 chr1_145575533 0 145575533 T T G G G G G G G G G G G G G G G G G G
1 chr1_145604198 0 145604198 C C C C C C C C C G C C C C C C C C C C
1 chr1_145605232 0 145605232 T T T T T T T T T T T T A T T T T T T T
1 chr1_145612344 0 145612344 A A C C C C A A A A A A A A A A A A A A
1 chr1_145613758 0 145613758 T T A A A A T T A A A A A A A A A A T T
1 chr1_145614335 0 145614335 C C C C C C C C A A A A C C C C C C C C
1 chr1_145616842 0 145616842 A A A A A A A A C C C C A A A A A A A A
1 chr1_145635351 0 145635351 A A A A A A A A A A A A A T A A A A A A
1 chr1_145639605 0 145639605 A A A A A A A A C C C C A A A A A A A A
1 chr1_145647698 0 145647698 G G G G G G G G G G G G G T G G G G G G
1 chr1_145648778 0 145648778 G G T T G G G G G G G G G G G G G G G G
1 chr1_145652704 0 145652704 A C A A A A A A A A A A A A A A A A A A
1 chr1_145659430 0 145659430 G G G G G G G G C C C C G G G G G G G G
1 chr1_145665915 0 145665915 A A A A A A A A A A A A A A A A T T A A
1 chr1_145671011 0 145671011 G G G G G G G G G T T T G G G G G G G G
1 chr1_145708611 0 145708611 G G G G G G G G C C C C G G G G G G G G
1 chr1_145718796 0 145718796 G G G G G G G G G G G G G T G G G G G G
1 chr1_145725806 0 145725806 C C C C C C C C C C C C C G C C C C C C
1 chr1_145737534 0 145737534 A A A A A A A A A A A A A T A A A A A A
1 chr1_145741054 0 145741054 G G G G G G G G G G G G C G G G G G G G
1 chr1_145777511 0 145777511 G G G G G G G G T T T T G G G G G G G G
1 chr1_145823382 0 145823382 G G G G G G G G T T T T G G G G G G G G
1 chr1_145881704 0 145881704 A A A A A A A A A A A A A A C C A A A A
1 chr1_145893751 0 145893751 C C C C C G C C C C C C C C C C C C C C
1 chr1_145917697 0 145917697 C C C C C C C C C C C C C C C C G G C C
1 chr1_145918520 0 145918520 C C G G G G C C G G G G G G G G G G C C
1 chr1_145956982 0 145956982 C C A C C C C C C C C C C C C C C C C C
1 chr1_145984098 0 145984098 G G G G G G G G G G G G G G G G C C G G
1 chr1_146029717 0 146029717 T T T T T T T T T T T T A T T T T T T T
1 chr1_146031845 0 146031845 A A A A A A C C A A A A A A A A A A A A
1 chr1_146052947 0 146052947 G G G G G G G G G G G G G G G G T T G G
1 chr1_146053319 0 146053319 G G G G G G G G G G G G T T T T T T G G
1 chr1_146101109 0 146101109 A A A A A A A A C C C C A A A A A A A A
1 chr1_146151037 0 146151037 C C A C C C C C C C C C C C C C C C C C
1 chr1_146173962 0 146173962 T T T T T T T T G G G G T T T T T T T T
1 chr1_146190659 0 146190659 A A A A A A A A A A A T A A A A A A A A
1 chr1_146195126 0 146195126 A A A A A A A A C C C C A A A A A A A A
1 chr1_146207544 0 146207544 G G G G G G G G G T G G G G G G G G G G
1 chr1_146211456 0 146211456 A A A A A A A A A A A C A A A A A A A A
1 chr1_146225335 0 146225335 G G C C C C G G C C C C C C C C C C G G
1 chr1_146227007 0 146227007 G G G G G G G G T T T T G G G G G G G G
1 chr1_146238839 0 146238839 C C C C C C C C C G C G C C C C C C C C
1 chr1_146264928 0 146264928 T T T T T T T T T T T T T T A A T T T T
1 chr1_146266984 0 146266984 T T T T T T T T G G G G T T T T T T T T
1 chr1_146274496 0 146274496 G G G G G G G G C C C C G G G G G G G G
1 chr1_146279375 0 146279375 C C C C C C G G C C C C C C C C C C C C
1 chr1_146300049 0 146300049 C C C C C C C C C C C C C G C C C C C C
1 chr1_146313677 0 146313677 C C C C C C C C C G C C C C C C C C C C
1 chr1_146390225 0 146390225 C G C C C C C C C C C C C C C C C C C C
1 chr1_146397049 0 146397049 C C C C C C C C C C C C C C C G C C C C
1 chr1_146417371 0 146417371 A A A A A A A A C C C C A A A A A A A A
1 chr1_146417797 0 146417797 G G G G G G G G G G G G G G G G G T G G
1 chr1_146430423 0 146430423 G G C C C C C C C C C C C C C C C C C C
1 chr1_146438813 0 146438813 C C C C C C C C C C C C C C C C A C C C
1 chr1_146440151 0 146440151 T T T T A T T T T T T T T T T T T T T T
1 chr1_146442578 0 146442578 A A A A A A A A A A A A A A A A T T A A
1 chr1_146467041 0 146467041 T T T T T T T T G T T T T T T T T T T T
1 chr1_146503190 0 146503190 C C C C C C C C A A A A C C C C C C C C
1 chr1_146511212 0 146511212 G G G T G G G G G G G G G G G G G G G G
1 chr1_146514642 0 146514642 A A A A A A A A T T T T A A A A A A A A
1 chr1_146522076 0 146522076 T T T T T T T T G T G T T T T T T T T T
1 chr1_146525349 0 146525349 T T T T T T T T G G G G T T T T T T T T
1 chr1_146539381 0 146539381 C C C C C C C C A A A A C C C C C C C C
1 chr1_146543743 0 146543743 C C C C C C C C C C C C A A A A A A C C
1 chr1_146604194 0 146604194 A A C C C C A A A A A A A A A A A A A A
1 chr1_146631703 0 146631703 G G G G G G G G G G G G G G C C G G G G
1 chr1_146655663 0 146655663 T T T T T T T T G G G G T T T T T T T T
1 chr1_146679817 0 146679817 G G T T G G G G G G G G G G G G G G G G
1 chr1_146689180 0 146689180 G G G G G G G G G G G G G G C C G G G G
1 chr1_146701730 0 146701730 G G G G G G C C G G G G G G G G G G G G
1 chr1_146716963 0 146716963 C C C C C C C C C C C C C C G G C C C C
1 chr1_146719594 0 146719594 A A T T T T A A T T T T T T T T T T A A
1 chr1_146727210 0 146727210 T T T T T T T T G T T T T T T T T T T T
1 chr1_146730343 0 146730343 C C C C C C C C G G G G C C C C C C C C
1 chr1_146734329 0 146734329 G T G G G G G G G G G G G G G G G G T T
1 chr1_146757463 0 146757463 G G G G G G G G G T T T G G G G G G G G
1 chr1_146773054 0 146773054 C C C C C C C C G G G G C C C C C C C C
1 chr1_146775074 0 146775074 C C C C C C C C G G G G C C C C C C C C
1 chr1_146793976 0 146793976 T T T T T T T T T T T T T T G G T T T T
1 chr1_146811986 0 146811986 G G T T G G G G G G G G G G G G G G G G
1 chr1_146819564 0 146819564 T T T T T T T T A A A A T T T T T T T T
1 chr1_146835522 0 146835522 G G G G G G G G G G G G G G T T G G G G
1 chr1_146859061 0 146859061 A A A A A A A A C C C C A A A A A A A A
1 chr1_146898687 0 146898687 G G G G G G G G G G G G G T G G G G G G
1 chr1_146902845 0 146902845 G G G G G T G G G G G G G G G G G G G G
1 chr1_146911688 0 146911688 T T T T T T T T T T T T G G T T T T T T
1 chr1_146929083 0 146929083 T T T T T T T T T T T T T T G G T T T T
1 chr1_146929240 0 146929240 C C C C C C C C C C C C C C G G C C C C
1 chr1_146933434 0 146933434 C C C C C C C C C C C C A A C C A A C C
1 chr1_146933549 0 146933549 C C C C C C C C C C C C C C A A C C C C
1 chr1_146934610 0 146934610 G G G G C G G G G G G G G G G G G G G G
1 chr1_146966636 0 146966636 G G C G G G G G G G G G G G G G G G G G
1 chr1_146972926 0 146972926 G G G G G G G G C C C C C C C C C C G G
1 chr1_146983958 0 146983958 G G G G G G G G G G G G G G C C G G G G
1 chr1_146992236 0 146992236 G G G G G G G G T T T T G G G G G G G G
1 chr1_146994693 0 146994693 G G G G G G C C G G G G G G G G G G G G
1 chr1_147000035 0 147000035 A A A A A A A A T T T T A A A A A A A A
1 chr1_147017092 0 147017092 G G G G G G C C G G G G G G G G G G G G
1 chr1_147024570 0 147024570 C C C C A C C C C C C C C C C C C C C C
1 chr1_147042347 0 147042347 G G G G G G G G C C C C G G G G G G G G
1 chr1_147051426 0 147051426 G G G G G G G G G G G G C C G G G G G G
1 chr1_147072476 0 147072476 A A A A A A A A A A A A A A A A C C A A
1 chr1_147092789 0 147092789 G G G G G G G G T T T T G G G G G G G G
1 chr1_147098361 0 147098361 G G G G G G G G G G G G G G C C G G G G
1 chr1_147099680 0 147099680 T T T T T T T T T T T T A A T T A A T T
1 chr1_147106950 0 147106950 C C C C C C C C C G C C C C C C C C C C
1 chr1_147111074 0 147111074 C C C C A A C C C C C C C C C C C C C C
1 chr1_147129740 0 147129740 A A A A A A A A A A A A C C A A A A A A
1 chr1_147160728 0 147160728 G G G G G G G G C G G G G G G G G G G G
1 chr1_147167221 0 147167221 T T T T T T T T A A A A T T T T T T T T
1 chr1_147178598 0 147178598 C C C C C C C C G G G G C C C C C C C C
1 chr1_147210095 0 147210095 C C C C C C C C A A A A C C C C C C C C
1 chr1_147212002 0 147212002 A A T T T T A A T T T T T T T T T T A A
1 chr1_147214297 0 147214297 C C C C C C C C C C C C C C C C G G C C
1 chr1_147232106 0 147232106 T T T T T T T T A A A A T T T T T T T T
1 chr1_147232179 0 147232179 C C C G C C C C C C C C C C C C C C C C
1 chr1_147253234 0 147253234 C C C C C C C C A A A A C C C C C C C C
1 chr1_147255684 0 147255684 G G T T T T T T T T T T T T T T T T T T
1 chr1_147258510 0 147258510 G G C C C C G G C C C C C C C C C C G G
1 chr1_147259628 0 147259628 A A A A A A A A A A A A A T A A A A A A
1 chr1_147267867 0 147267867 C C C C C C C C C C C C C C C C A A C C
1 chr1_147285345 0 147285345 T T T T T T T T G G G G T T T T T T T T
1 chr1_147299896 0 147299896 G G G G G G T T G G G G G G G G G G T T
1 chr1_147311165 0 147311165 G G G G G G G G G G G G G G T T G G G G
1 chr1_147357058 0 147357058 T T G T T T T T T T T T T T T T T T T T
1 chr1_147359504 0 147359504 C C G G G G C C G G G G G G G G G G C C
1 chr1_147363988 0 147363988 T T T T T T T T T T T T T T T T A T T T
1 chr1_147375129 0 147375129 C C C C C C C C G G G G C C C C C C C C
1 chr1_147376517 0 147376517 C C C C C C C C A C A C C C C C C C C C
1 chr1_147416612 0 147416612 C C C C C C C C C C C C C G C C C C C C
1 chr1_147419900 0 147419900 T T G T T T T T T T T T T T T T T T T T
1 chr1_147477811 0 147477811 T T T T G T T T T T T T T T T T T T T T
1 chr1_147489644 0 147489644 T T G G T T T T T T T T T T T T T T T T
1 chr1_147501357 0 147501357 G G G G G G G G G G G G G G T T G G G G
1 chr1_147506344 0 147506344 C C C C C G C C C C C C C C C C C C C C
1 chr1_147515411 0 147515411 A A A A A A A A A A A A A C A A A A A A
1 chr1_147568876 0 147568876 G G G G G G G G C C C C G G G G G G G G
1 chr1_147593779 0 147593779 T T A A A A A A A A A A A A A A A A A A
1 chr1_147633704 0 147633704 G G G G G G G G G G G G G G G G C C G G
1 chr1_147633753 0 147633753 A A C C C C A A A A A A A A A A A A A A
1 chr1_147634940 0 147634940 A A T T A A A A A A A A A A A A A T A A
1 chr1_147652200 0 147652200 G G T T T T G G G G G G G G G G G G G G
1 chr1_147667376 0 147667376 A A A A A A A A A A A A C C A A A A A A
1 chr1_147680646 0 147680646 C C C C C C C C A C C C C C C C C C C C
1 chr1_147727777 0 147727777 A A A A A A A A C C A A A A A A A A A A
1 chr1_147756513 0 147756513 C C A C C C C C C C C C C C C C C C C C
1 chr1_147805876 0 147805876 G G G G G G G G G G G G G G T T G G G G
1 chr1_147811590 0 147811590 C G C C C C C C C C C C C C C C C C C C
1 chr1_147822092 0 147822092 C C C C C C C C A C C C C C C C C C C C
1 chr1_147830380 0 147830380 T T T T T T T T T T T T T T G G T T T T
1 chr1_147834639 0 147834639 T T T T A T T T T T T T T T T T T T T T
1 chr1_147842159 0 147842159 G G G G G G T T G G G G G G G G G G G G
1 chr1_147879668 0 147879668 A A A A A A A A A A A A A A C C A A A A
1 chr1_147887991 0 147887991 C C C C C C C C C C C C C C G G C C C C
1 chr1_147892123 0 147892123 C C C C C C C C A A A A C C C C C C C C
1 chr1_147905048 0 147905048 C C G G G G C C G G G G G G G G G G C C
1 chr1_147951923 0 147951923 C G C C C C C C C C C C C C C C C C C C
1 chr1_148000951 0 148000951 T T T T T T T T T T T T T T T T A A T T
1 chr1_148018104 0 148018104 C C A A A A C C C C C C C C C C C C C C
1 chr1_148060316 0 148060316 G G G G G G G G C C C C G G G G G G G G
1 chr1_148061386 0 148061386 C C C C C C C C C C C C C C C C A C C C
1 chr1_148108252 0 148108252 A T T T T T T T T T T T T T T T T T A A
1 chr1_148128033 0 148128033 T T T T A T T T T T T T T T T T T T T T
1 chr1_148151115 0 148151115 C C C C C C C C C C C C C G C C C C C C
1 chr1_148160072 0 148160072 T T T T T T T T G G G G T T T T T T T T
1 chr1_148176714 0 148176714 T T T T T T T T T T T T T T T T G G T T
1 chr1_148177670 0 148177670 G G G G G G G G G G G G G G C C G G G G
1 chr1_148192400 0 148192400 C C C C C C C C C C C C C C A A C C C C
1 chr1_148194190 0 148194190 G G G G G G G G G G G G G G T T G G G G
1 chr1_148205966 0 148205966 T T T T T T T T T T T T T T T T A A T T
1 chr1_148212367 0 148212367 T T T T T T T T T T T T G T T T T T T T
1 chr1_148217446 0 148217446 A A A A A A A A A A A A A A A A C C A A
1 chr1_148246456 0 148246456 A A A A A A A A A A A A A C A A A A A A
1 chr1_148256673 0 148256673 T T T T T T T T T T T T T T G T T T T T
1 chr1_148276293 0 148276293 G G G G G T G G G G G G G G G G G G G G
1 chr1_148281351 0 148281351 G G G G G T G G G G G G G G G G G G G G
1 chr1_148301628 0 148301628 A A A A A A A A T T T T A A A A A A A A
1 chr1_148348058 0 148348058 G G G G G G G G G G G G G G C G G G G G
1 chr1_148348408 0 148348408 T T T T T T T T G G G T T T T T T T T T
1 chr1_148386951 0 148386951 T T T T T T T T G G T T T T T T T T T T
1 chr1_148390922 0 148390922 A A C C C C A A A A A A A A A A A A A A
1 chr1_148430438 0 148430438 G G C C C C G G C C C C C C C C C C G G
1 chr1_148435835 0 148435835 T T T T T T T T T T A A T T T T T T T T
1 chr1_148446030 0 148446030 G G G G G G G G G G C C G G G G G G G G
1 chr1_148456315 0 148456315 A A A A A C A A A A A A A A A A A A A A
1 chr1_148468283 0 148468283 G G G G G G G G G G G G G G G G G T G G
1 chr1_148469730 0 148469730 A A A A A A A A C C A A A A A A A A A A
1 chr1_148475821 0 148475821 A A A A A A A A A A A A A A A C A A A A
1 chr1_148477805 0 148477805 C C C C C C C C G G G G C C C C C C C C
1 chr1_148547011 0 148547011 C C C C C C C C C C C C A A A A A A C C
1 chr1_148548061 0 148548061 G G G G G G G G G G C C G G G G G G G G
1 chr1_148549266 0 148549266 A A A A A A A A C C C C A A A A A A A A
1 chr1_148554005 0 148554005 G G C C C G G G G G G G G G G G G G G G
1 chr1_148558821 0 148558821 A A C C C C A A C C C C C C C C C C A A
1 chr1_148562032 0 148562032 G G G G G G G G C C C C G G G G G G G G
1 chr1_148562690 0 148562690 C C C C C C C C C C C C A C C C C C C C
1 chr1_148563379 0 148563379 T T T T T T T T T T T T G T T T T T T T
1 chr1_148566111 0 148566111 T T G T T T T T T T T T T T T T T T T T
1 chr1_148596605 0 148596605 T T T T T T T T G G G G T T T T T T T T
1 chr1_148624237 0 148624237 C C C G C G C C C C C C C C C C C C C C
1 chr1_148624831 0 148624831 C C C C C C C C C C C C C C G G C C C C
1 chr1_148681229 0 148681229 T T T T T T T T G G G G T T T T T T T T
1 chr1_148692001 0 148692001 C C C C C C C C G G G G C C C C C C C C
1 chr1_148719569 0 148719569 C C C C C C C C A C C C C C C C C C C C
1 chr1_148745202 0 148745202 A A A A C C A A A A A A A A A A A A A A
1 chr1_148816739 0 148816739 T T G T G G T T T T T T T T T T T T T T
1 chr1_148818620 0 148818620 C C G G C C C C C C C C C C C C C C C C
1 chr1_148859873 0 148859873 G G G G G G G G G G G G G G G T G G G G
1 chr1_148884588 0 148884588 T T T T T T T T A A A A T T T T T T T T
1 chr1_148888245 0 148888245 A A A A A A A A C C C C A A A A A A A A
1 chr1_148922820 0 148922820 T T T T T T T T G G G G T T T T T T T T
1 chr1_148926414 0 148926414 T T T T T T T T G G G G T T T T T T T T
1 chr1_148939456 0 148939456 C C C C C C G G C C C C C C C C C C C C
1 chr1_148961533 0 148961533 C C C C C C C C C G C C C C C C C C C C
1 chr1_148967064 0 148967064 G G G G G G G G T T T T G G G G G G G G
1 chr1_148970113 0 148970113 T T T T T T T T T T G T T T T T T T T T
1 chr1_148984564 0 148984564 C C C C C C C C C C A C C C C C C C C C
1 chr1_148988753 0 148988753 G G C G C G G G G G G G G G G G G G G G
1 chr1_148998401 0 148998401 G G G G G G G G G G G G G G C G C C G G
1 chr1_149001907 0 149001907 A T A A A A A A A A A A A A A A A A T T
1 chr1_149040000 0 149040000 G G G G G G C C G G G G G G G G G G G G
1 chr1_149047856 0 149047856 A A A A A A A A A A A A A A A A C C A A
1 chr1_149070526 0 149070526 A A A A A A A A C C C C A A A A A A A A
1 chr1_149073695 0 149073695 T T T T T T T T T T T T A T T T T T T T
1 chr1_149119523 0 149119523 C C C C C C C C G G G G C C C C C C C C
1 chr1_149184077 0 149184077 T T G G T T T T T T T T T T T T T T T T
1 chr1_149192434 0 149192434 A A T T A A A A A A A A A A A A A A A A
1 chr1_149199661 0 149199661 C C C C C C C C C C C C A C C C C C C C
1 chr1_149208813 0 149208813 G G G G G G G G T T T T G G G G G G G G
1 chr1_149217293 0 149217293 A A A A A A C C A A A A A A A A A A A A
1 chr1_149254676 0 149254676 A A A A A A A A C C C C A A A A A A A A
1 chr1_149262102 0 149262102 C G C C C C C C C C C C C C C C C C C C
1 chr1_149287943 0 149287943 G G T T T T G G T T T T T T T T T T G G
1 chr1_149298758 0 149298758 T T T T T T T T T T T T A A T T T T T T
1 chr1_149324461 0 149324461 T T T T T T T T T T T T T T T T A A T T
1 chr1_149330657 0 149330657 A A A A A A A A C C C C A A A A A A A A
1 chr1_149339755 0 149339755 A A T T A A A A A A A A A A A A A A A A
1 chr1_149345227 0 149345227 T T T T T T T T G G G G T T T T T T T T
1 chr1_149355713 0 149355713 C C C G C C C C C C C C C C C C C C C C
1 chr1_149407812 0 149407812 A A A A A C A A A A A A A A A A A A A A
1 chr1_149410282 0 149410282 C C C C A C C C C C C C C C C C C C C C
1 chr1_149438674 0 149438674 C C C C C C C C G G G G C C C C C C C C
1 chr1_149461852 0 149461852 G G G G G G G G T T T T G G G G G G G G
1 chr1_149463479 0 149463479 T T T T T T T T A A A A T T T T T T T T
1 chr1_149470690 0 149470690 A A A A A A A A A A A A A C A A A A A A
1 chr1_149478533 0 149478533 C C C C C C C C G G G G C C C C C C C C
1 chr1_149487546 0 149487546 C C C C C C C C C C C C C C G G C C C C
1 chr1_149493437 0 149493437 C C C C C C C C C C C C C C C C A A C C
1 chr1_149494258 0 149494258 T T T T T T T T G T T T T T T T T T T T
1 chr1_149497200 0 149497200 A A A A A A A A A A A A A T A A A A A A
1 chr1_149499849 0 149499849 G G G G G G G G G G G G C G G G G G G G
1 chr1_149543805 0 149543805 C C C C C C C C A A A A C C C C C C C C
1 chr1_149555052 0 149555052 A A A A A A C C A A A A A A A A A A A A
1 chr1_149575790 0 149575790 C C C C C C C C C C C C A C C C C C C C
1 chr1_149581406 0 149581406 C C C G C C C C C C C C C C C C C C C C
1 chr1_149606685 0 149606685 G G G G G G G G T T T T G G G G G G G G
1 chr1_149610167 0 149610167 C C C C A C C C C C C C C C C C C C C C
1 chr1_149617656 0 149617656 A A A A A A A A A A A A A A A A C C A A
1 chr1_149636313 0 149636313 G G G G G G G G T T T T G G G G G G G G
1 chr1_149652676 0 149652676 T T T T A T T T T T T T T T T T T T T T
1 chr1_149654912 0 149654912 G G G G G G G G C C C C G G G G G G G G
1 chr1_149677595 0 149677595 T T A A A A A A A A A A A A A A A A T T
1 chr1_149701102 0 149701102 T T T T T T T T A A A A T T T T T T T T
1 chr1_149720587 0 149720587 A A A A A A A A A A A A A C A A A A A A
1 chr1_149743230 0 149743230 G G G G G G G G T T T T G G G G G G G G
1 chr1_149768676 0 149768676 T T T T T T A A T T T T T T T T T T T T
1 chr1_149771406 0 149771406 C C C C C C C C C C C C C C C C C G C C
1 chr1_149792268 0 149792268 T T T T T T T T T T T T A A A A A A T T
1 chr1_149793921 0 149793921 T T T T T T T T A A A A T T T T T T T T
1 chr1_149801520 0 149801520 T T T T T T T T T T G T T T T T T T T T
1 chr1_149829254 0 149829254 G G G G G G G G G G G G G G C C G G G G
1 chr1_149834042 0 149834042 C C C C C G C C C C C C C C C C C C C C
1 chr1_149835338 0 149835338 A A A A A A A A C C C C A A A A A A A A
1 chr1_149853303 0 149853303 T T A A A T T T T T T T T T T T T T T T
1 chr1_149862259 0 149862259 C C C C C C C C C C C G C C C C C C C C
1 chr1_149870248 0 149870248 G G G G G G G G G G G G C G G G G G G G
1 chr1_149906493 0 149906493 G G G G G G G G C C C C G G G G G G G G
1 chr1_149990490 0 149990490 C C C C C C C C A C A C C C C C C C C C
1 chr1_149996002 0 149996002 A A A A A A A A A A A A C C A A C C A A
1 chr1_149997450 0 149997450 G G G G G G G G G G G G G G G G C C G G
1 chr1_149997979 0 149997979 G G G G G G G G G G G G G G C C G G G G
1 chr1_150024268 0 150024268 G G G G G G G G G G G G C G C G G G G G
1 chr1_150026987 0 150026987 A A A A A A A A T T T T A A A A A A A A
1 chr1_150055537 0 150055537 G G G G G G G G G G G G G T G G G G G G
1 chr1_150057284 0 150057284 C C C C C C C C C C C C C C A C C C C C
1 chr1_150063389 0 150063389 A A T T T T A A A A A A A A A A A A A A
1 chr1_150092366 0 150092366 T T G T G G T T G G G G T T T T T T T T
1 chr1_150097654 0 150097654 C C C C C C C C C C C C C C A A C C C C
1 chr1_150103812 0 150103812 T T T T T T T T G G G G T T T T T T T T
1 chr1_150120493 0 150120493 C C C C C C G G C C C C C C C C C C C C
1 chr1_150120747 0 150120747 C C C C C C C C C G C C C C C C C C C C
1 chr1_150140135 0 150140135 G T T T T T T T T T T T T T T T T T G G
1 chr1_150162379 0 150162379 G G G G G G G G G G G G G G C C G G G G
1 chr1_150221799 0 150221799 C C C C C C C C G G G G C C C C C C C C
1 chr1_150224356 0 150224356 G G G G G G G G G G G G G G C C C C G G
1 chr1_150291982 0 150291982 T T T T T T T T G G G G T T T T T T T T
1 chr1_150311895 0 150311895 T T T T T T T T A A A A T T T T T T T T
1 chr1_150321831 0 150321831 G G G G G G G G T T T T G G G G G G G G
1 chr1_150322706 0 150322706 C C C C C C C C A A A A C C C C C C C C
1 chr1_150379635 0 150379635 C C C C C C C C A C C C C C C C C C C C
1 chr1_150396048 0 150396048 C C C C C C C C G G G G C C C C C C C C
1 chr1_150411262 0 150411262 G G G G G G G G C C C C G G G G G G G G
1 chr1_150451550 0 150451550 G G G G G G G G G G G G G G G G T T G G
1 chr1_150452121 0 150452121 G G G G G G G G C C C C G G G G G G G G
1 chr1_150472336 0 150472336 A A A A A A A A A C A A A A A A A A A A
1 chr1_150482758 0 150482758 G G C C G G G G G G G G G G G G G G G G
1 chr1_150483469 0 150483469 T T T T T T T T A A A A T T T T T T T T
1 chr1_150499158 0 150499158 A C A A A A A A A A A A A A A A A A A A
1 chr1_150499182 0 150499182 C C C C C C C C C C C C A C C C C C C C
1 chr1_150518206 0 150518206 A C A A A A A A A A A A A A A A A A A A
1 chr1_150527828 0 150527828 T T T T T T T T T T T T T T T T A T T T
1 chr1_150595468 0 150595468 C G C C C C C C C C C C C C C C C C G G
1 chr1_150622301 0 150622301 C C C C C G C C C C C C C C C C C C C C
1 chr1_150645523 0 150645523 A A A A A A A A A A A A A A T T A A A A
1 chr1_150654890 0 150654890 C C C C A C C C C C C C C C C C C C C C
1 chr1_150665954 0 150665954 A A A C A C A A A A A A A A A A A A A A
1 chr1_150679476 0 150679476 C C C C C G C C C C C C C C C C C C C C
1 chr1_150712614 0 150712614 C C C C A C C C C C C C C C C C C C C C
1 chr1_150725607 0 150725607 A C C C C C C C C C C C C C C C C C A A
1 chr1_150733082 0 150733082 C C C C C C C C C C C C C G C C C C C C
1 chr1_150734355 0 150734355 G G G G G G G G G G G G T T G G G G G G
1 chr1_150766628 0 150766628 A A A A A A A A A A A A C C A A A A A A
1 chr1_150795686 0 150795686 C C C C C C C C C C C C C G C C C C C C
1 chr1_150805893 0 150805893 A A A A A A A A A A A A A A A A C C A A
1 chr1_150825327 0 150825327 G G G G G G G G G G G G G G C G G G G G
1 chr1_150830818 0 150830818 C C C C C C C C A C A C C C C C C C C C
1 chr1_150857561 0 150857561 C C C C C C C C A A A A C C C C C C C C
1 chr1_150881838 0 150881838 C C C C C C C C G G G G C C C C C C C C
1 chr1_150885241 0 150885241 T T T T T T T T G G G G T T T T T T T T
1 chr1_150887274 0 150887274 T T T T T T T T A A A A T T T T T T T T
1 chr1_150896672 0 150896672 T T T T T T T T T T T T G T T T T T T T
1 chr1_150902661 0 150902661 T T G T T T T T T T T T T T T T T T T T
1 chr1_150947561 0 150947561 G G G G G G G G G G G G T T T T T T G G
1 chr1_150961634 0 150961634 A T T T T T T T T T T T T T T T T T T T
1 chr1_150966857 0 150966857 A A A A A A A A A A A A T T A A A A A A
1 chr1_150985516 0 150985516 T T T T T T T T T T T T T T T T G G T T
1 chr1_150995278 0 150995278 T T T T T T T T T T T T T T T T G G T T
1 chr1_150997187 0 150997187 G G G G G G G G G G G G G T T T G G G G
1 chr1_151003341 0 151003341 T T T T T T T T G G G G T T T T T T T T
1 chr1_151039506 0 151039506 T T T T T T T T G G G G T T T T T T T T
1 chr1_151059536 0 151059536 G G G G G G G G G G C G G G G G G G G G
1 chr1_151086530 0 151086530 G G G G C G G G G G G G G G G G G G G G
1 chr1_151090743 0 151090743 G G G G G G G G G G C G G G G G G G G G
1 chr1_151105718 0 151105718 A A A C A A A A A A A A A A A A A A A A
1 chr1_151126327 0 151126327 T T T T T T T T T T T T G G T T T T T T
1 chr1_151129733 0 151129733 G G C C C C G G C C C C C C C C C C G G
1 chr1_151142264 0 151142264 G G G G G G G G C C C C G G G G G G G G
1 chr1_151192897 0 151192897 T T T T G T T T T T T T T T T T T T T T
1 chr1_151200382 0 151200382 A A A A A A A A C C C C A A A A A A A A
1 chr1_151217575 0 151217575 C C C C C C C C C C C C A C C C C C C C
1 chr1_151217866 0 151217866 A A T T A A A A A A A A A A A A A A A A
1 chr1_151227436 0 151227436 C C C C C C C C G G G G C C C C C C C C
1 chr1_151233771 0 151233771 A A A A A A A A A A A A A A A A C C A A
1 chr1_151248694 0 151248694 C C C C C C C C C C C C C C C C A A C C
1 chr1_151255492 0 151255492 A A A A A A A A A A A A A C A A A A A A
1 chr1_151269331 0 151269331 G G G G G G G G G G G G G G G G C C G G
1 chr1_151276011 0 151276011 G G G G G G G G C C C C C C C C C C C C
1 chr1_151278058 0 151278058 G G C C C C G G G G G G G G G G G G G G
1 chr1_151280241 0 151280241 C C C C C C C C G G G G C C C C C C C C
1 chr1_151337844 0 151337844 A A A A A A A A A A A A A A A A T T A A
1 chr1_151355612 0 151355612 T T T T G T T T T T T T T T T T T T T T
1 chr1_151412703 0 151412703 A A A A A A A A A A A A A T A A A A A A
1 chr1_151418447 0 151418447 C C A A C C C C C C C C C C C C C C C C
1 chr1_151421042 0 151421042 C G C C C C C C C C C C C C C C C C C C
1 chr1_151429541 0 151429541 T T T T T T T T T T T T G T T T T T T T
1 chr1_151438904 0 151438904 A C A A A A A A A A A A A A A A A A A A
1 chr1_151444317 0 151444317 C C C C C C C C A C C C C C C C C C C C
1 chr1_151473453 0 151473453 C C A A A A C C A A A A A A A A A A C C
1 chr1_151478995 0 151478995 G G G G G G G G G G G G C C G G G G G G
1 chr1_151479645 0 151479645 T T T T T T T T A A A A T T T T T T T T
1 chr1_151486726 0 151486726 G G T T T T G G G G G G G G G G G G G G
1 chr1_151578416 0 151578416 G G T T G G G G G G G G G G G G G G G G
1 chr1_151615675 0 151615675 G G G G G G C C G G G G G G G G G G G G
1 chr1_151634546 0 151634546 G G T T T T G G T T T T T T T T T T G G
1 chr1_151644818 0 151644818 A A A A A A A A T T T T A A A A A A A A
1 chr1_151664323 0 151664323 G G G G G G G G G G G T G G G G G G G G
1 chr1_151664706 0 151664706 C C G G G G C C G G G G G G G G G G C C
1 chr1_151669942 0 151669942 A A A A C C A A A A A A A A A A A A A A
1 chr1_151672585 0 151672585 G G G G G G G G C G G G G G G G G G G G
1 chr1_151701679 0 151701679 C C C C C C C C A A A A C C C C C C C C
1 chr1_151745109 0 151745109 T T T T T T T T T T T T T T G G T T T T
1 chr1_151745900 0 151745900 C G C C C C C C C C C C C C C C C C C C
1 chr1_151766584 0 151766584 G G G G G G G G T T T T G G G G G G G G
1 chr1_151789572 0 151789572 T T T T T T T T G G G G T T T T T T T T
1 chr1_151789616 0 151789616 T T T T T T T T T T T T T T G T T T T T
1 chr1_151804795 0 151804795 T T T T T T T T A A A A T T T T T T T T
1 chr1_151829854 0 151829854 T T T T T T T T G G G G T T T T T T T T
1 chr1_151837266 0 151837266 G G G T G T G G G G G G G G G G G G G G
1 chr1_151865616 0 151865616 G G G G G G G G T T T T G G G G G G G G
1 chr1_151867907 0 151867907 T T T T T T T T T T T T G G T T T T T T
1 chr1_151880632 0 151880632 G G G G G G G G G G G T G G G G G G G G
1 chr1_151903533 0 151903533 C C C C C C C C A C A C C C C C C C C C
1 chr1_151905394 0 151905394 C C C C C C C C C C C C C C C C A A C C
1 chr1_151919800 0 151919800 G G C C C C G G C C C C C C C C C C G G
1 chr1_151935144 0 151935144 A A A A A A A A A A A A C C A A C C A A
1 chr1_151955497 0 151955497 A A A A A A A A A A A A A A A A T T A A
1 chr1_152006235 0 152006235 A A A A A A A A A A A A A A T T A A A A
1 chr1_152069843 0 152069843 G G G G G G G G G G G G G T G G G G G G
1 chr1_152071052 0 152071052 T T T T T T T T G G G G T T T T T T T T
1 chr1_152074687 0 152074687 A A A A A A A A A A A A A T A A A A A A
1 chr1_152083311 0 152083311 A A A A A A A A A A A A A A A A C C A A
1 chr1_152085028 0 152085028 A A A A A A A A A A A A C C A A A A A A
1 chr1_152097212 0 152097212 A A A A A A A A A A A A A T A A A A A A
1 chr1_152116025 0 152116025 A A A A A A A A T T T T A A A A A A A A
1 chr1_152119933 0 152119933 A A T T A A A A A A A A A A A A A A A A
1 chr1_152158583 0 152158583 G G G G G G G G G G G T G G G G G G G G
1 chr1_152177938 0 152177938 G G T T G G G G G G G G G G G G G G G G
1 chr1_152184361 0 152184361 G G G G G G G G G G G G G G G G T T G G
1 chr1_152187563 0 152187563 C C C C A A C C C C C C C C C C C C C C
1 chr1_152203091 0 152203091 G G G G G G G G G G G G G T G G G G G G
1 chr1_152205048 0 152205048 C C C C C C C C C C C C C C C C A A C C
1 chr1_152222849 0 152222849 C C G G C C C C C C C C C C C C C C C C
1 chr1_152240835 0 152240835 G G G T G G G G G G G G G G G G G G G G
1 chr1_152250854 0 152250854 T T T T G T T T T T T T T T T T T T T T
1 chr1_152253423 0 152253423 A A A A A A C C A A A A A A A A A A A A
1 chr1_152255550 0 152255550 A A A A A A A A A A A A A A A A T T A A
1 chr1_152259217 0 152259217 T T T T A T T T T T T T T T T T T T T T
1 chr1_152274198 0 152274198 C C C C C G C C C C C C C C C C C C C C
1 chr1_152280138 0 152280138 G G G G G G G G G G G G G G C G G G G G
1 chr1_152293891 0 152293891 G G G G G G G G C C C C G G G G C C G G
1 chr1_152306206 0 152306206 A A A A A A A A A A A A T T A A A A A A
1 chr1_152322335 0 152322335 G G G G G T G G G G G G G G G G G G G G
1 chr1_152347278 0 152347278 T T T T T T T T G G G G T T T T T T T T
1 chr1_152372698 0 152372698 G G G G C G G G G G G G G G G G G G G G
1 chr1_152403504 0 152403504 A A A A A A A A A A A A T T A A A A A A
1 chr1_152404357 0 152404357 A A A A A A A A A A A C A A A A A A A A
1 chr1_152410722 0 152410722 A A A A A A A A T T A A A A A A A A A A
1 chr1_152427255 0 152427255 C C C C C C C C A A A A C C C C C C C C
1 chr1_152519553 0 152519553 T T T T T T G G T T T T T T T T T T T T
1 chr1_152529214 0 152529214 A A A A A T A A A A A A A A A A A A A A
1 chr1_152544181 0 152544181 C C C C C C C C A A A A C C C C C C C C
1 chr1_152561262 0 152561262 A T T T T T T T T T T T T T T T T T A A
1 chr1_152566963 0 152566963 G G G G G G G G G G G G G G G G T T G G
1 chr1_152581110 0 152581110 A A T T A A A A A A A A A A A A A A A A
1 chr1_152581127 0 152581127 T T A A T T T T T T T T T T T T T T T T
1 chr1_152592647 0 152592647 G G G G C G G G G G G G G G G G G G G G
1 chr1_152593822 0 152593822 C C C C C G C C C C C C C C C C C C C C
1 chr1_152616534 0 152616534 A A C C C C A A C C C C A A A A C C A A
1 chr1_152640630 0 152640630 C C A A A C C C C C C C C C C C C C C C
1 chr1_152665258 0 152665258 C C C C C C C C C C C C C C C C A A C C
1 chr1_152672505 0 152672505 G G G G G G G G G G G G G T G G G G G G
1 chr1_152677339 0 152677339 A A A A A A A A A A A T A A A A A A A A
1 chr1_152739257 0 152739257 C C C C C C C C A A A A C C C C C C C C
1 chr1_152837222 0 152837222 A A A A A A A A T T T T A A A A A A A A
1 chr1_152840221 0 152840221 G G G G G G G G G G C C G G G G G G G G
1 chr1_152845232 0 152845232 T T T T T T T T T T T T T T T T G G T T
1 chr1_152877015 0 152877015 T T T T A T T T T T T T T T T T T T T T
1 chr1_152890251 0 152890251 G G G G G G G G T T T T G G G G G G G G
1 chr1_152899400 0 152899400 C C C C A A C C C C C C C C C C C C C C
1 chr1_152912368 0 152912368 A A A A A A A A A C A A A A A A A A A A
1 chr1_152926665 0 152926665 T T T T T T T T G G G G T T T T T T T T
1 chr1_152933303 0 152933303 A A A A A A A A A A A A A C A A A A A A
1 chr1_152939983 0 152939983 T T G G T T T T T T T T T T T T T T T T
1 chr1_152952076 0 152952076 T T T T T T T T T T T T T T T T G G T T
1 chr1_152955380 0 152955380 G G G G G G G G G G G G C G G G G G G G
1 chr1_152956794 0 152956794 T T T T T T T T T T T T T T T T G G T T
1 chr1_152961019 0 152961019 T T T T G T T T T T T T T T T T T T T T
1 chr1_152964993 0 152964993 G G T T G G G G G G G G G G G G G G G G
1 chr1_152993272 0 152993272 C C C C C G C C C C C C C C C C C C C C
1 chr1_153011034 0 153011034 T T A A A A T T A A A A A A A A A A T T
1 chr1_153016807 0 153016807 A A A A A A A A C C C C A A A A A A A A
1 chr1_153026665 0 153026665 A C A A A A C C A A A A A A A A A A C C
1 chr1_153027852 0 153027852 T T G G G G T T G G G G G G G G G G T T
1 chr1_153041508 0 153041508 G G G G G G G G G G G G C G G G G G G G
1 chr1_153093644 0 153093644 C C C C A C C C C C C C C C C C C C C C
1 chr1_153096463 0 153096463 G T T T T T T T T T T T T T T T T T T T
1 chr1_153101715 0 153101715 T T T T T T T T T T T T T T T T G T T T
1 chr1_153119338 0 153119338 G G G G G G G G G G G G G G C G G G G G
1 chr1_153120142 0 153120142 C C C C C C C C C C A A C C C C C C C C
1 chr1_153129731 0 153129731 G G G G G G T T G G G G G G G G G G G G
1 chr1_153132329 0 153132329 A A A A A A A A C C C C A A A A A A A A
1 chr1_153138130 0 153138130 C C C G C C C C C C C C C C C C C C C C
1 chr1_153146306 0 153146306 A C A A A A A A A A A A A A A A A A C C
1 chr1_153150052 0 153150052 C G C C C C C C C C C C C C C C C C G G
1 chr1_153184248 0 153184248 A A A A A A C C A A A A A A A A A A A A
1 chr1_153200434 0 153200434 G G G G G G G G T T T T G G G G G G G G
1 chr1_153212719 0 153212719 C C C C C C C C A A A A C C C C C C C C
1 chr1_153218197 0 153218197 C C C C C C C C C C C C C C C C A A C C
1 chr1_153221583 0 153221583 C C C C C C C C C C C C C G C C C C C C
1 chr1_153232611 0 153232611 A A T T A A A A A A A A A A A A A A A A
1 chr1_153241752 0 153241752 T T T T T T T T A A A A T T T T T T T T
1 chr1_153253002 0 153253002 G G G G T T G G G G G G G G G G G G G G
1 chr1_153254648 0 153254648 C C G G G G G G G G G G G G G G G G C C
1 chr1_153305864 0 153305864 C C A A A A C C C C C C C C C C C C C C
1 chr1_153310076 0 153310076 G G G G G G C C G G G G G G G G G G G G
1 chr1_153337243 0 153337243 G G T T T T G G T T T T T T T T T T G G
1 chr1_153340896 0 153340896 A A T T A T A A A A A A A A A A A A A A
1 chr1_153376734 0 153376734 T T T T A T T T T T T T T T T T T T T T
1 chr1_153384724 0 153384724 G G G T T T G G G G G G G G G G G G G G
1 chr1_153390116 0 153390116 T T T T T T T T T T T T G T T T T T T T
1 chr1_153403531 0 153403531 C C G G G G C C G G G G G G G G G G C C
1 chr1_153421311 0 153421311 C C A A A A A A A A A A A A A A A A C C
1 chr1_153424574 0 153424574 A A A A A A A A T T T T A A A A A A A A
1 chr1_153426241 0 153426241 C C A C C C C C C C C C C C C C C C C C
1 chr1_153426465 0 153426465 A A A A A A A A T T A A A A A A A A A A
1 chr1_153440028 0 153440028 C C C C C C C C C C C C G G C C C C C C
1 chr1_153476379 0 153476379 G G G G G G G G G G G G G G C G G G G G
1 chr1_153485120 0 153485120 G G T T T T G G T T T T T T T T T T G G
1 chr1_153507539 0 153507539 A A A A A A A A A A A A A A A A C C A A
1 chr1_153510176 0 153510176 T T T T T T T T G G G G T T T T T T T T
1 chr1_153514799 0 153514799 C C C C C C C C G G G G C C C C C C C C
1 chr1_153517056 0 153517056 T T T T T T T T G T G G T T T T T T T T
1 chr1_153525592 0 153525592 G G G G G G C C G G G G G G G G G G G G
1 chr1_153528414 0 153528414 C C A C C C C C C C C C C C C C C C C C
1 chr1_153552028 0 153552028 G G G G G G G G T T T T G G G G G G G G
1 chr1_153610595 0 153610595 C C C C C C C C C C C C A C C C C C C C
1 chr1_153624414 0 153624414 T T T T T T T T T T T T G G T T G G T T
1 chr1_153639440 0 153639440 G G G G G G G G G G G G G G G T G G G G
1 chr1_153700370 0 153700370 A A A A A A A A A A A A C C A A A A A A
1 chr1_153734989 0 153734989 C C C C C G C C C C C C C C C C C C C C
1 chr1_153751796 0 153751796 T T T T G T T T T T T T T T T T T T T T
1 chr1_153755598 0 153755598 C C C C C C C C C C C C C G C C C C C C
1 chr1_153756463 0 153756463 C C C C C C C C A A A A C C C C C C C C
1 chr1_153766017 0 153766017 G G G G G G G G G G G G C G G G G G G G
1 chr1_153767212 0 153767212 C C C C C C C C G G G G C C C C C C C C
1 chr1_153775524 0 153775524 A A A A A C A A A A A A A A A A A A A A
1 chr1_153777062 0 153777062 T T T T T T T T T T T T T T G G T T T T
1 chr1_153779420 0 153779420 C C C C A C C C C C C C C C C C C C C C
1 chr1_153781877 0 153781877 C C C C C C C C C C C C C C A A A A C C
1 chr1_153789352 0 153789352 A A C C C C A A C C C C C C C C C C A A
1 chr1_153812417 0 153812417 C C A A C C C C A A A A A A A A A A C C
1 chr1_153819397 0 153819397 G G T T T T G G T T T T T T T T T T T T
1 chr1_153864471 0 153864471 A A A A A A A A A T T T A A A A A A A A
1 chr1_153870875 0 153870875 T T G T T T T T T T T T T T T T T T T T
1 chr1_153880815 0 153880815 T T T T T T G G T T T T T T T T T T T T
1 chr1_153884519 0 153884519 G G G G G G G G C G G G G G G G G G G G
1 chr1_153916571 0 153916571 C C C C C C C C C C C C A A A A A A C C
1 chr1_153936872 0 153936872 A A A A A A A A A C A A A A A A A A A A
1 chr1_153938452 0 153938452 C C C C C C C C C G G G C C C C C C C C
1 chr1_153954669 0 153954669 G G G G G G G G C G G G G G G G G G G G
1 chr1_153968410 0 153968410 G G G G G G G G G G G G G G G G G T G G
1 chr1_154006012 0 154006012 G G G T G T G G G G G G G G G G G G G G
1 chr1_154020513 0 154020513 G T G G G G G G G G G G G G G G G G T T
1 chr1_154046995 0 154046995 G G G G C G G G G G G G G G G G G G G G
1 chr1_154057142 0 154057142 A A A C A C A A A A A A A A A A A A A A
1 chr1_154062938 0 154062938 A A A A A A A A A A A A A A C C A A A A
1 chr1_154065661 0 154065661 G G G G G T G G G G G G G G G G G G G G
1 chr1_154089433 0 154089433 C C C C C C C C A A A A C C C C C C C C
1 chr1_154092495 0 154092495 G G G G G G G G G G G G G T G G G G G G
1 chr1_154103069 0 154103069 G G G G G G G G G G G G G G G T G G G G
1 chr1_154109462 0 154109462 C C C C C C C C G G G G C C C C C C C C
1 chr1_154123222 0 154123222 A A A A A A A A T T A A A A A A A A A A
1 chr1_154143420 0 154143420 C C C C C C A A C C C C C C C C C C C C
1 chr1_154145629 0 154145629 G G G G G G G G G G G G C C G G G G G G
1 chr1_154158360 0 154158360 T T T T T T T T G G G G T T T T T T T T
1 chr1_154169257 0 154169257 T T T T T T T T G G G G T T T T T T T T
1 chr1_154178465 0 154178465 A A A A A A A A C C C C A A A A A A A A
1 chr1_154181958 0 154181958 G G G G G G G G G G G G C G G G G G G G
1 chr1_154187893 0 154187893 G G G G G G G G G G G G C G G G G G G G
1 chr1_154205808 0 154205808 T T T T A T T T T T T T T T T T T T T T
1 chr1_154212035 0 154212035 T T T T T T T T G T T T T T T T T T T T
1 chr1_154219359 0 154219359 C C C C A C C C C C C C C C C C C C C C
1 chr1_154221042 0 154221042 T T T T T T T T T T T T G T T T T T T T
1 chr1_154230081 0 154230081 T T T T T T T T T T T T T T G G T T T T
1 chr1_154237452 0 154237452 C C C C C G C C C C C C C C C C C C C C
1 chr1_154245805 0 154245805 G G G G G G G G G G G G C G G G G G G G
1 chr1_154248255 0 154248255 C C C C C C C C A A A A C C C C C C C C
1 chr1_154256400 0 154256400 G G C C C C G G G G G G G G G G G G G G
1 chr1_154260433 0 154260433 G G G G G G G G G G G G C G G G G G G G
1 chr1_154263076 0 154263076 T T T T T T T T T T T T T T T T G G T T
1 chr1_154272031 0 154272031 C C C C C C C C G G G G C C C C C C C C
1 chr1_154346609 0 154346609 G G G G G G G G G G G G T T G G G G G G
1 chr1_154353677 0 154353677 C C C C C C G G C C C C C C C C C C C C
1 chr1_154355532 0 154355532 G G T T T T G G G G G G G G G G G G G G
1 chr1_154363627 0 154363627 G G G G G G G G G G G G C C G G G G G G
1 chr1_154365174 0 154365174 C C C C C C C C A A A A C C C C C C C C
1 chr1_154379917 0 154379917 C C C C C G C C C C C C C C C C C C C C
1 chr1_154381729 0 154381729 C C C C C C C C C C C C C C C C A C C C
1 chr1_154386445 0 154386445 C C C C C C C C A A A A C C C C C C C C
1 chr1_154390668 0 154390668 T T G T T T T T T T T T T T T T T T T T
1 chr1_154392729 0 154392729 G G G G G G G G T T T T G G G G G G G G
1 chr1_154402193 0 154402193 T T T T T T T T T T T T G T T T T T T T
1 chr1_154414570 0 154414570 A A A A A A A A A A A A A A A C A A A A
1 chr1_154415073 0 154415073 G G G G G G G G G G G G G G G G T T G G
1 chr1_154416913 0 154416913 C C C C C C C C A C C C C C C C C C C C
1 chr1_154439307 0 154439307 A A A A A A A T A A A A A A A A A A A A
1 chr1_154446339 0 154446339 A A C C C C A A C C C C C C C C C C A A
1 chr1_154452293 0 154452293 C C C C C C C C C C C C C C C C A C C C
1 chr1_154457777 0 154457777 T T T T T T T T T T T T T T T T G G T T
1 chr1_154472684 0 154472684 C C C C C G C C C C C C C C C C C C C C
1 chr1_154479594 0 154479594 G G G G G G G G C C C C G G G G G G G G
1 chr1_154516256 0 154516256 A A A A A A A A A A C C A A A A A A A A
1 chr1_154574124 0 154574124 A A A T A A A A A A A A A A A A A A A A
1 chr1_154577523 0 154577523 T T T T A A T T T T T T T T T T T T T T
1 chr1_154583057 0 154583057 C C C C A A C C C C C C C C C C C C C C
1 chr1_154622199 0 154622199 A A C C C C A A C C C C C C C C C C A A
1 chr1_154650263 0 154650263 C C C C C C C C A A A A C C C C C C C C
1 chr1_154664661 0 154664661 C C C C A C C C C C C C C C C C C C C C
1 chr1_154675158 0 154675158 G G G G G G G G G G G G C G G G G G G G
1 chr1_154680155 0 154680155 C C C C C C C C C G G G C C C C C C C C
1 chr1_154693522 0 154693522 T T T T T T T T G G G G T T T T T T T T
1 chr1_154723165 0 154723165 T T T T T T T T T T T T A T A A T T T T
1 chr1_154744375 0 154744375 A A A A A A A A A A C C A A A A A A A A
1 chr1_154767231 0 154767231 C C C C C C C C A C C C C C C C C C C C
1 chr1_154770503 0 154770503 A A A A A A A A A C A A A A A A A A A A
1 chr1_154779561 0 154779561 A A A A A A A A A A A A A C A A A A A A
1 chr1_154812460 0 154812460 C C G G C C C C C C C C G G G G G G C C
1 chr1_154822733 0 154822733 T T T T T T T T T T G G T T T T T T T T
1 chr1_154840403 0 154840403 T T G G T T T T T T T T T T T T T T T T
1 chr1_154842925 0 154842925 C C C C C C C C G G G G C C C C C C C C
1 chr1_154844668 0 154844668 A A A A A A A A A A C C A A A A A A A A
1 chr1_154858983 0 154858983 A A A A A A A A A A A A A C C C A A A A
1 chr1_154863243 0 154863243 G G G G G G G G G T G G G G G G G G G G
1 chr1_154863653 0 154863653 C C C C C C C C C C C C C C C C C G C C
1 chr1_154909496 0 154909496 A A A A A A A A T T T T A A A A A A A A
1 chr1_154927009 0 154927009 C C A A C C C C C C C C C C C C C C C C
1 chr1_154945327 0 154945327 C C C C C C C C C G G G G G G G G G C C
1 chr1_154949973 0 154949973 G G T T G G G G G G G G G G G G G G G G
1 chr1_155005797 0 155005797 C C C C C C C C C G G G C C C C C C C C
1 chr1_155019071 0 155019071 G G G G G G G G G G G G C G G G G G G G
1 chr1_155030781 0 155030781 A A A A A A A A A A A A A A A A C C A A
1 chr1_155054983 0 155054983 C C C C C C C C A A A A C C C C A A C C
1 chr1_155066697 0 155066697 A A C C C C A A A A A A A A A A A A A A
1 chr1_155107701 0 155107701 A A A C A C A A A A A A A A A A A A A A
1 chr1_155109658 0 155109658 C C C C C C C C A C C C C C C C C C C C
1 chr1_155112426 0 155112426 A A A A A A A T A A A A A A A A A A A A
1 chr1_155147059 0 155147059 C C C C C C C C C C C C A C C C C C C C
1 chr1_155163283 0 155163283 G G G G C G G G G G G G G G G G G G G G
1 chr1_155170235 0 155170235 C C C C C C C C G G G G C G C C C C C C
1 chr1_155174776 0 155174776 T T A T T T T T T T T T T T T T T T T T
1 chr1_155198206 0 155198206 A A A A A A A A A A A A A T A A A A A A
1 chr1_155224118 0 155224118 C C C C C C A A A A A A C C C C C C C C
1 chr1_155225913 0 155225913 T T T T T T G G T T T T T T T T T T T T
1 chr1_155283454 0 155283454 C C C C C G C C C C C C C C C C C C C C
1 chr1_155306026 0 155306026 A A A A A A A A A A A A A A A A A C A A
1 chr1_155327655 0 155327655 C C C C C C C C C C C C C C C C A C C C
1 chr1_155331177 0 155331177 G G G G G G G G G G G G C G G G G G G G
1 chr1_155362228 0 155362228 C C C C C C G G C C C C C C C C C C C C
1 chr1_155387363 0 155387363 G G T T G G G G G G G G G G G G G G G G
1 chr1_155414120 0 155414120 G G G T G G G G G G G G G G G G G G G G
1 chr1_155456984 0 155456984 G G G G G G G G T T T T G G G G G G G G
1 chr1_155469745 0 155469745 T T T T T T T T T T T T G T T T T T T T
1 chr1_155494749 0 155494749 C C C C C C C C C C G G C C C C C C C C
1 chr1_155530048 0 155530048 A A A A C C A A A A A A A A A A A A A A
1 chr1_155550718 0 155550718 T T G G T T T T T T T T T T T T T T T T
1 chr1_155564547 0 155564547 A A A A A A A A A A A A A A A A A T A A
1 chr1_155574754 0 155574754 G G G G G G G G T T T T G G G G G G G G
1 chr1_155598688 0 155598688 C C C C C C C C C C C C A A C C C C C C
1 chr1_155610911 0 155610911 C C C C C C C C A A A A C C C C C C C C
1 chr1_155617235 0 155617235 G G G G G G G G T T T T G G G G G G G G
1 chr1_155774242 0 155774242 C C C C C C C C C C C C A C C C C C C C
1 chr1_155779597 0 155779597 G G G G G G G G T T T T T T G G T T G G
1 chr1_155804053 0 155804053 A A A A A T A A A A A A A A A A A A A A
1 chr1_155804505 0 155804505 T T T T T T T T G G G G T T T T T T T T
1 chr1_155851189 0 155851189 G G C G C G G G G G G G G G G G G G G G
1 chr1_155884894 0 155884894 A A C C C C A A C C C C C C C C C C A A
1 chr1_155910801 0 155910801 G G G G G T G G G G G G G G G G G G G G
1 chr1_155912085 0 155912085 G G G G C G G G G G G G G G G G G G G G
1 chr1_155915456 0 155915456 G G G T G T G G G G G G G G G G G G G G
1 chr1_155925227 0 155925227 A A A A A A A A A A A A A A A A C C A A
1 chr1_155927832 0 155927832 T T T T T T T T G T T T T T T T T T T T
1 chr1_155949876 0 155949876 T T A T A A T T T T T T T T T T T T T T
1 chr1_155990169 0 155990169 G G G G G G G G G G G G C G G G G G G G
1 chr1_156015168 0 156015168 A T T T T T T T T T T T T T T T T T T T
1 chr1_156020652 0 156020652 C C C C C C C C A C C C C C C C C C C C
1 chr1_156040882 0 156040882 A A A A A A A A A T A A A A A A A A A A
1 chr1_156044611 0 156044611 A T T T T T T T T T T T T T T T T T T T
1 chr1_156054283 0 156054283 C C C C C C C C C C C C A C C C C C C C
1 chr1_156068650 0 156068650 A A A A A A A A A A A A A T A A A A A A
1 chr1_156103397 0 156103397 G G G T G T G G G G G G G G G G G G G G
1 chr1_156113531 0 156113531 G G G G G T G G G G G G G G G G G G G G
1 chr1_156133917 0 156133917 A A A A A A A A C C C C A A A A A A A A
1 chr1_156138116 0 156138116 G G G G G G G G G G G G G G G G G T G G
1 chr1_156158738 0 156158738 T T T T T T T T T T T T G T T T T T T T
1 chr1_156199719 0 156199719 T T G G T T T T T T T T T T T T T T T T
1 chr1_156207489 0 156207489 G G C C G G G G G G G G G G G G G G G G
1 chr1_156260028 0 156260028 A T A A A A A A A A A A A A A A A A A A
1 chr1_156289047 0 156289047 T T T T T T T T A A A A T T T T T T T T
1 chr1_156296390 0 156296390 C C C C C C C C A A A A C C C C C C C C
1 chr1_156302820 0 156302820 G G C C G G G G G G G G G G G G G G G G
1 chr1_156333423 0 156333423 C C C C C C C C C C C C C C C C A A C C
1 chr1_156368646 0 156368646 T T T T T T T T T T T T T T T T G T T T
1 chr1_156380008 0 156380008 G G G G G G G G C G C G G G G G G G G G
1 chr1_156390280 0 156390280 C C C C C C C C A A A A C C C C C C C C
1 chr1_156393595 0 156393595 C C C C C C C C C C A C C C C C C C C C
1 chr1_156408256 0 156408256 G G G G G G G G G G G G G G G G G T G G
1 chr1_156442796 0 156442796 A A A A A A A A A T T T A A A A A A A A
1 chr1_156461881 0 156461881 T T G G T T T T T T T T T T T T T T T T
1 chr1_156472076 0 156472076 C C C C C C C C C C C C C C C C G G C C
1 chr1_156474705 0 156474705 C C C G C C C C C C C C C C C C C C C C
1 chr1_156504965 0 156504965 C C C C C C C C A A A A C C C C C C C C
1 chr1_156508753 0 156508753 C C C C C C C C C C C C C C G G C C C C
1 chr1_156556039 0 156556039 C C C C C G C C C C C C C C C C C C C C
1 chr1_156570268 0 156570268 A A A A A A A C A A A A A A A A A A A A
1 chr1_156572755 0 156572755 G G G G G G G G C C C C C G G G G G G G
1 chr1_156596224 0 156596224 A A A A A A A A A T A T A A A A A A A A
1 chr1_156602333 0 156602333 C C C C C C C C C C C C C C C C A C C C
1 chr1_156685178 0 156685178 A A A A A A A A A A A A A A A A A T A A
1 chr1_156689558 0 156689558 C C A A A A A C A A A A A A A A A A A A
1 chr1_156720646 0 156720646 C G G G G G C G G G G G G G G G G G C C
1 chr1_156724946 0 156724946 A A A A A A A A A A A A A A A T A A A A
1 chr1_156751782 0 156751782 T T T T A A T T A A A A A A T T T T T T
1 chr1_156757984 0 156757984 A A A A A A A A A A A A A A A A T T A A
1 chr1_156785708 0 156785708 A A A A A T A A A A A A A A A A A A A A
1 chr1_156792195 0 156792195 G G T T G T G G T T T T G G G G G G G G
1 chr1_156808876 0 156808876 G G T T T T G G T T T T G G G G G G G G
1 chr1_156819110 0 156819110 C C G G C C C C G G G G C C C C C C C C
1 chr1_156834646 0 156834646 A A A A A C A A C C C C C C C C C C A A
1 chr1_156876597 0 156876597 T T A A A A T T T T T T A T A A T T T T
1 chr1_156927871 0 156927871 G G G G G G G G T T T T G G G G G G T T
1 chr1_156930255 0 156930255 T T T T T T T T T T T T G T T T T T T T
1 chr1_156980370 0 156980370 C C C C C C C C A A A A C C A A C C C C
1 chr1_156983005 0 156983005 C C C C C C A C C C C C C C C C C C C C
1 chr1_156984949 0 156984949 C C C C C C C C C C C G C C C C C C C C
1 chr1_157006096 0 157006096 A A A A A A A A A A A A A A A A C C A A
1 chr1_157044946 0 157044946 A A A A A A A A A A A A A A C C A A A A
1 chr1_157045043 0 157045043 A A A A A A A A C C C C A A A A A A A A
1 chr1_157046209 0 157046209 A A A A A A A A A A A A A C A A A A A A
1 chr1_157051538 0 157051538 A A A T A A A A A A A A A A A A A A A A
1 chr1_157065942 0 157065942 A A A A A A A A T T T T A A A A A A A A
1 chr1_157072550 0 157072550 A A A A A T A A A A A A A A A A A A A A
1 chr1_157073377 0 157073377 A A C C A A A A A A A A A A A A A A A A
1 chr1_157081147 0 157081147 G G G G G G G G G T G T G G G G G G G G
1 chr1_157091270 0 157091270 T T T T T T T T T T T T T T T T G G T T
1 chr1_157107437 0 157107437 C C C C C C C C C C C C C C G G C C C C
1 chr1_157154268 0 157154268 G G C C G G G G G G G G G G G G G G G G
1 chr1_157154538 0 157154538 T T T T T T T T T T T T A T T T T T T T
1 chr1_157178931 0 157178931 T T T T T T T T T T T T G T G G T T T T
1 chr1_157213242 0 157213242 T T T T T T T T G T T T T T T T T T T T
1 chr1_157214138 0 157214138 G G G G G G G G C C C C G G G G G G G G
1 chr1_157226801 0 157226801 C C C C C G C C C C C C C C C C C C C C
1 chr1_157244601 0 157244601 C C C C C C C C G G G G C C C C C C C C
1 chr1_157266065 0 157266065 T T G T T T T T T T T T T T T T T T T T
1 chr1_157281371 0 157281371 T T T T T T T T T T T T T T T T A T T T
1 chr1_157330293 0 157330293 A A A A A A A A C C C C A A A A A A A A
1 chr1_157385837 0 157385837 G G C C C G G G G G G G G G G G G G G G
1 chr1_157405121 0 157405121 C C C C C C C C C C C C C C C C G G C C
1 chr1_157414148 0 157414148 T T T T T T T T T T T T G T T T T T T T
1 chr1_157416164 0 157416164 C C C C C C C C C C C C C C A C C C C C
1 chr1_157434872 0 157434872 G G T T T T G G G G G G G G G G G G G G
1 chr1_157467047 0 157467047 T T T T T T T T T T T T T T T T G G T T
1 chr1_157470563 0 157470563 T T T T T T T T G T G G T T T T T T T T
1 chr1_157488277 0 157488277 A A A A A A A T A A A A A A A A A A A A
1 chr1_157493909 0 157493909 C C C C C C C C G G G G C C C C C C C C
1 chr1_157520886 0 157520886 A A A A A A A A A C A A A A A A A A A A
1 chr1_157521127 0 157521127 C C C C C G C C C C C C C C C C C C C C
1 chr1_157523842 0 157523842 A A A A A A A A A T A A A A A A A A A A
1 chr1_157526768 0 157526768 G G G G G G G G C C C C G G G G G G G G
1 chr1_157529936 0 157529936 T T T T T T T T T T T T G G T T T T T T
1 chr1_157529939 0 157529939 A C A A A A A A A A A A A A A A A A C C
1 chr1_157531600 0 157531600 G G G G G G G G G G G G G T G G G G G G
1 chr1_157538634 0 157538634 T T A A A T T T T T T T T T T T T T T T
1 chr1_157557923 0 157557923 A A A A A A A A A A A A A A T T A A A A
1 chr1_157560678 0 157560678 C C C C C C C C C C C C G G G G G G C C
1 chr1_157562527 0 157562527 A A A A A A A A A A A A A A T T A A A A
1 chr1_157573290 0 157573290 T T T T T T T T T T T T G G G G G G T T
1 chr1_157577821 0 157577821 A A A A A A A A A A A A A A A A C C A A
1 chr1_157578386 0 157578386 T T G G G T T T T T T T T T T T T T T T
1 chr1_157589033 0 157589033 C C C C C C C C A A C C C C C C C C C C
1 chr1_157600039 0 157600039 C C C C C C C C C C C C C C A C C C C C
1 chr1_157639211 0 157639211 C C C C C C C C G G G G C C C C C C C C
1 chr1_157642509 0 157642509 G G G G G G G G G G G G G G C G G G G G
1 chr1_157645699 0 157645699 T T G T T T T T T T T T T T T T T T T T
1 chr1_157655917 0 157655917 G G G G G G G G G G G G G T G G G G G G
1 chr1_157661355 0 157661355 G G G G G G G G G G G G G T G T G G G G
1 chr1_157669275 0 157669275 T T T T T T T T T T T T G T T T T T T T
1 chr1_157683903 0 157683903 T T T T T T T T G T T T T T T T T T T T
1 chr1_157698078 0 157698078 G G G G G G G G G T G G G G G G G G G G
1 chr1_157718721 0 157718721 T T T T T T T T T T T T G T T T T T T T
1 chr1_157739908 0 157739908 C C A C C C C C C C C C C C C C C C C C
1 chr1_157745934 0 157745934 C C C C C C C C G G G G C C C C C C C C
1 chr1_157763891 0 157763891 A A A A C C A A A A A A A A A A A A A A
1 chr1_157775378 0 157775378 A A A A A A A A A A A A A C A A A A A A
1 chr1_157827898 0 157827898 A A A A C C A A A A A A A A A A A A A A
1 chr1_157841765 0 157841765 G G G G G G G G G G G G G G G G C G G G
1 chr1_157886733 0 157886733 T T T T T T T T T T T T T T G G T T T T
1 chr1_157889472 0 157889472 T T G T G G T T T T T T T T T T T T T T
1 chr1_157907161 0 157907161 A A C C C C C C C C C C C C C C C C A A
1 chr1_157908188 0 157908188 G G G G G G G G G G G G G G T T G G G G
1 chr1_157910805 0 157910805 G G G G G G T T G G G G G G G G G G G G
1 chr1_157924512 0 157924512 A A A A A A A A T T T T A A A A A A A A
1 chr1_157928907 0 157928907 G G G G G G G G C C C C G G G G G G G G
1 chr1_157960052 0 157960052 A A A T A A A A A A A A A A A A A A A A
1 chr1_157962345 0 157962345 C C C C C C C C C C C C C C A A C C C C
1 chr1_158003635 0 158003635 C C C C C C C C C C C C C G C C C C C C
1 chr1_158005871 0 158005871 C C C C C C C C C C C C C C A A C C C C
1 chr1_158023007 0 158023007 A A A A A A A A T T T T A A A A A A A A
1 chr1_158024024 0 158024024 C C C C C C C G C C C C C C C C C C C C
1 chr1_158026457 0 158026457 T T T T T T T T T T T T A A T T T T T T
1 chr1_158058867 0 158058867 G G G G G G G G G G G G G T G G G G G G
1 chr1_158067702 0 158067702 A A A A A A A A A A A A A A T T A A A A
1 chr1_158125495 0 158125495 A A A A A A A A A A A T A A A A A A A A
1 chr1_158131297 0 158131297 T T A T T T T T T T T T T T T T T T T T
1 chr1_158141411 0 158141411 A A A A A A A T A A A A A A A A A A A A
1 chr1_158151401 0 158151401 T T T T T T T T G T G T T T T T T T T T
1 chr1_158154246 0 158154246 C C G G C C C C C C C C C C C C C C C C
1 chr1_158188711 0 158188711 G G T T T T T T T T T T T T T T T T G G
1 chr1_158192759 0 158192759 T T T T T T T T A T T T T T T T T T T T
1 chr1_158217189 0 158217189 T T T T T T T T G G G G T T T T T T T T
1 chr1_158229070 0 158229070 T T T T T T A T T T T T T T T T T T T T
1 chr1_158232541 0 158232541 G G T T T T T T T T T T T T T T T T G G
1 chr1_158249583 0 158249583 G G G G G G C G G G G G G G G G G G G G
1 chr1_158307044 0 158307044 C C C C C C C C G G G G C C C C C C C C
1 chr1_158361452 0 158361452 T T T T T T T T A T A T T T T T T T T T
1 chr1_158408447 0 158408447 C C G G C C C C C C C C C C C C C C C C
1 chr1_158409006 0 158409006 C C C C C C C C A A A A C C C C C C C C
1 chr1_158439865 0 158439865 A A A A A A A A A A A A A A C C A A A A
1 chr1_158454805 0 158454805 C C C C C C C C C C C C A C C C C C C C
1 chr1_158469098 0 158469098 G G G G G G G G G G G G G G C C G G G G
1 chr1_158471427 0 158471427 C C C C C C C C C C C C A C C C C C C C
1 chr1_158488120 0 158488120 C C C C C C C C C C C C C C G G C C C C
1 chr1_158527933 0 158527933 C C A A A A C C C C C C A A A A A A C C
1 chr1_158538824 0 158538824 T T T T T T T T T T T T T T A T T T T T
1 chr1_158548898 0 158548898 G G G G G G C G G G G G G G G G G G G G
1 chr1_158580352 0 158580352 T T T T T T T T T T T T G G T T T T T T
1 chr1_158633153 0 158633153 C C G G C C C C C C C C C C C C C C C C
1 chr1_158647135 0 158647135 T T G G T T T T T T T T G T T T G G T T
1 chr1_158649775 0 158649775 C C C C C C G G C C C C C C C C C C C C
1 chr1_158686313 0 158686313 T T T T T T T T T T T T T T G G T T T T
1 chr1_158692246 0 158692246 G G G G G G G G T T T T G G G G G G G G
1 chr1_158703628 0 158703628 A C C C C C C C C C C C C C C C C C C C
1 chr1_158715658 0 158715658 T T T T T T T T G T T T T T T T T T T T
1 chr1_158725746 0 158725746 A A A A T T A A A A A A A A A A A A A A
1 chr1_158726087 0 158726087 T T T T A A T T T T T T T T T T T T T T
1 chr1_158735628 0 158735628 A A A A A A A A T T T T A A A A A A A A
1 chr1_158795521 0 158795521 C C C G G G C C G G G G G G C C G G C C
1 chr1_158796178 0 158796178 G G C G C C G G C C C C G G G G G G G G
1 chr1_158835076 0 158835076 A C C C C C C C C C C C C C C C C C C C
1 chr1_159259150 0 159259150 A C C C C C C C C C C C C C C C C C C C
1 chr1_159284734 0 159284734 C C C C C C C C C C C C C G C C C C C C
1 chr1_159297856 0 159297856 C C C C C C C C A A C C C C C C C C C C
1 chr1_159303944 0 159303944 C C C C A A C C C C C C C C C C C C C C
1 chr1_159321217 0 159321217 T T T T T T T T T T A T T T T T T T T T
1 chr1_159325020 0 159325020 T T T T T T T T T T A T T T T T T T T T
1 chr1_159342281 0 159342281 T T T T T T T T T T G T T T T T T T T T
1 chr1_159378571 0 159378571 T T T T T T T T T T T T G G T T T T T T
1 chr1_159397469 0 159397469 C C C C C C C C A C A A C C C C C C C C
1 chr1_159604535 0 159604535 G G G G G G G G C G C C G G G G G G G G
1 chr1_159640090 0 159640090 C C C C C C C C C G C C C C C C C C C C
1 chr1_159667891 0 159667891 A A A A A A A A C C C C A A A A A A A A
1 chr1_159707653 0 159707653 G G C C C C G G G G G G C C G G G G G G
1 chr1_159708942 0 159708942 A A C C C C A A A A A A C C A A A A A A
1 chr1_159711855 0 159711855 G G G G G G G G G G G G G G G T G G G G
1 chr1_159716228 0 159716228 T T T T T T T T A A A A T T T T T T T T
1 chr1_159720263 0 159720263 C C A A C C C C C C C C C C C C C C C C
1 chr1_159724875 0 159724875 A A A A A A A A A C A A A A A A A A A A
1 chr1_159766128 0 159766128 G G G G G G G G G G G G C G G G G G G G
1 chr1_159784105 0 159784105 G G G G G G G G T T T T T T T T T T G G
1 chr1_159794990 0 159794990 G G C C G G G G G G G G G G G G G G G G
1 chr1_159803721 0 159803721 C C C C C C C C G G G G C C C C C C C C
1 chr1_159805854 0 159805854 T T T T T T T T G G G G T T T T T T T T
1 chr1_159808541 0 159808541 G G G G C C G G G G G G G G G G G G G G
1 chr1_159856670 0 159856670 A A A A A A T T A A A A A A A A A A A A
1 chr1_159878890 0 159878890 A A A A A A A A A A A A A C A A A A A A
1 chr1_159894186 0 159894186 T T T T T T T T G G G G G G T T T T T T
1 chr1_159976430 0 159976430 A A A A A A A A A A A A A T A A A A A A
1 chr1_159991362 0 159991362 A A A A C C A A A A A A A A A A A A A A
1 chr1_160018403 0 160018403 A A A A A A A C A A A A A A A A A A A A
1 chr1_160042320 0 160042320 T T G G T T T T T T T T T T T T T T T T
1 chr1_160112855 0 160112855 C C C C A A C C C C C C A A C C C C C C
1 chr1_160116410 0 160116410 G G G G G G G G G G G G G G G G G T G G
1 chr1_160173640 0 160173640 G G C G G G G G G G G G G G G G G G G G
1 chr1_160188541 0 160188541 C C G G G G C C G G G G G G C C G G C C
1 chr1_160195751 0 160195751 G G G G G G G G G G G G G G C G G G G G
1 chr1_160219013 0 160219013 G G G G G G G G G G G G G G G G C C G G
1 chr1_160251114 0 160251114 A A A A A A A A C C C C A A A A A A A A
1 chr1_160281715 0 160281715 T T T T G G T T T T T T T T T T T T T T
1 chr1_160318936 0 160318936 C C C C C C C C C G G G C C C C C C C C
1 chr1_160318946 0 160318946 A A A A A A A A C C C C A A A A A A A A
1 chr1_160337571 0 160337571 A A C C A A A A A A A A A A A A A A A A
1 chr1_160352653 0 160352653 T T T T T T T T A T A A T T T T T T T T
1 chr1_160361784 0 160361784 A A A A T T A A A A A A A A A A A A A A
1 chr1_160377165 0 160377165 C C C C C C C C C C C C C G C C C C C C
1 chr1_160393842 0 160393842 G G G G T T G G G G G G G G G G G G G G
1 chr1_160457568 0 160457568 T T T T T T T T A T A T T T T T T T T T
1 chr1_160461077 0 160461077 A A A A T T A A A A A A A A A A A A A A
1 chr1_160477364 0 160477364 G G G G G G T T G G G G G G G G G G G G
1 chr1_160494998 0 160494998 C C C C C C C C A A A A C C C C C C C C
1 chr1_160501989 0 160501989 T T T T T T T T G G G G T T T T T T T T
1 chr1_160517931 0 160517931 C C C C C C C C C C C G C C C C C C C C
1 chr1_160573964 0 160573964 T T T T T T A T T T T T T T T T T T T T
1 chr1_160599286 0 160599286 G G G G G G G G T T T T G G G G G G G G
1 chr1_160606201 0 160606201 A A A A A A A A T T T T A A A A A A A A
1 chr1_160609713 0 160609713 G G G G G G G G T T T T G G G G G G G G
1 chr1_160628864 0 160628864 C C C C C C C C C C C C C G C C C C C C
1 chr1_160632015 0 160632015 G G G G G G G G C C C C G G G G G G G G
1 chr1_160662194 0 160662194 T T T T A T T T T T T T T T T T T T T T
1 chr1_160678146 0 160678146 T T T T A T T T T T T T T T T T T T T T
1 chr1_160686616 0 160686616 C C C C C C A C C C C C C C C C C C C C
1 chr1_160695791 0 160695791 G G G G G G G G G T G G G G G G G G G G
1 chr1_160710906 0 160710906 C C C C C C C C C C C C C C C C A A C C
1 chr1_160712405 0 160712405 A T A T T T T T A A A A A A A A A A T T
1 chr1_160714143 0 160714143 C C C C C C C C C C C C C C A A C C C C
1 chr1_160721199 0 160721199 A A A A A A A A A A A A A A A C A A A A
1 chr1_160730108 0 160730108 T T T T T T T T T T T T A A T T A A T T
1 chr1_160731771 0 160731771 C C C G C C C C C C C C C C C C C C C C
1 chr1_160746424 0 160746424 G T T T T T T T T T T T T T T T T T G G
1 chr1_160748498 0 160748498 G G G G G G G G C C C C G G G G G G G G
1 chr1_160775124 0 160775124 T T T T T T T T T T T T T T T T G G T T
1 chr1_160785428 0 160785428 A A A C A A A A A A A A A A A A A A A A
1 chr1_160792042 0 160792042 T T T T G T T T T T T T T T T T T T T T
1 chr1_160797078 0 160797078 G G G G G G G G G G G G T T G G G G G G
1 chr1_160858912 0 160858912 G G G G C G G G G G G G G G G G G G G G
1 chr1_160876735 0 160876735 T T G G G G T T G G G G G G G G G G T T
1 chr1_160906150 0 160906150 G G G G G G G G G G G G G G G G T T G G
1 chr1_160919175 0 160919175 G G G G G G G G G G G T G G G G G G G G
1 chr1_160919209 0 160919209 G G C C C C G G G G G G G G G G G G G G
1 chr1_160937468 0 160937468 A A A A A A A A A A A A A A A A A T A A
1 chr1_160952630 0 160952630 C C C C C C C C G G G G C C C C C C C C
1 chr1_160997666 0 160997666 T T T T T T T T T T T T T T G T T T T T
1 chr1_161048357 0 161048357 T T A A A A T T A A A A A A A A A A T T
1 chr1_161103806 0 161103806 T T T T T T T T T T T T T T T T A A T T
1 chr1_161114319 0 161114319 A A A A A A A A A A A A A A A A A C A A
1 chr1_161117036 0 161117036 C C C C C C C C C C C C C C C G C C C C
1 chr1_161121725 0 161121725 G G G G G G G G G G G G G T G G G G G G
1 chr1_161155000 0 161155000 T T T T T T T T G T T T T T T T T T T T
1 chr1_161164603 0 161164603 G G G G G G G G T T T T G G G G G G G G
1 chr1_161169129 0 161169129 A A A A A A A A A C A A A A A A A A A A
1 chr1_161179818 0 161179818 C C C C C G C C C C C C C C C C C C C C
1 chr1_161191520 0 161191520 A C C C C C C C C C C C C C C C C C C C
1 chr1_161195640 0 161195640 C C C C C C C G C C C C C C C C C C C C
1 chr1_161215264 0 161215264 A A A A A C A A A A A A A A A A A A A A
1 chr1_161235079 0 161235079 G G G G G G G G G G G G G G G G C G G G
1 chr1_161244803 0 161244803 T T G G T T T T T T T T T T T T T T T T
1 chr1_161260147 0 161260147 A A A A A A A A A A A A A A A A A T A A
1 chr1_161326914 0 161326914 C C C C C G C C C C C C C C C C C C C C
1 chr1_161328234 0 161328234 A A A A A A A A A A A A A T A A A A A A
1 chr1_161337154 0 161337154 C C C C C C C C C C C C C C C C A C C C
1 chr1_161342468 0 161342468 G G C C C C C C C C C C C C C C C C G G
1 chr1_161346334 0 161346334 G G G T G G G G G G G G G G G G G G G G
1 chr1_161360740 0 161360740 T T T T T T T T T T T T G T T T T T T T
1 chr1_161397915 0 161397915 A A A A A A A A C C C C A A A A A A A A
1 chr1_161402346 0 161402346 G G C C C C G G G G G G G G G G G G G G
1 chr1_161403297 0 161403297 A A A A A A A A A A A C A A A A A A A A
1 chr1_161415318 0 161415318 G G G G G G G G T T T T G G G G G G G G
1 chr1_161442593 0 161442593 A A A A A A A T A A A A A A A A A A A A
1 chr1_161445523 0 161445523 T T T T T T T T T T T T G T T T T T T T
1 chr1_161449419 0 161449419 G G C C C C G G C C C C C C C C C C G G
1 chr1_161487262 0 161487262 G G G G G G G G G G G G C C C C C C G G
1 chr1_161534977 0 161534977 A A A A A A A C A A A A A A A A A A A A
1 chr1_161571710 0 161571710 C C C C C C C C A C C C C C C C C C C C
1 chr1_161588190 0 161588190 A A A A A A A A C C C C A A A A A A A A
1 chr1_161605814 0 161605814 A A A A A A A A A A A A A A A A T T A A
1 chr1_161606237 0 161606237 C C C C C C C C C C C C C C A A C C C C
1 chr1_161629812 0 161629812 A A A A A A A A A A A A A A A A C C A A
1 chr1_161631080 0 161631080 T T T T T T A A T T T T T T T T T T T T
1 chr1_161633640 0 161633640 C C G G G G C C G G G G G G G G G G C C
1 chr1_161674503 0 161674503 C G G G G G G G G G G G G G G G G G G G
1 chr1_161698487 0 161698487 C C C C C C C C A A A C C C C C C C C C
1 chr1_161706256 0 161706256 G G T T T T G G G G G G G G G G G G G G
1 chr1_161710545 0 161710545 C C C C C C C C A A A A C C C C C C C C
1 chr1_161712397 0 161712397 G G G T G G G G G G G G G G G G G G G G
1 chr1_161736738 0 161736738 C C C C C C C C A C A C C C C C C C C C
1 chr1_161753607 0 161753607 G G G G G G G G T T T T G G G G G G G G
1 chr1_161784711 0 161784711 C C C C C C C C A A A A C C C C C C C C
1 chr1_161788843 0 161788843 T T T T T T G T T T T T T T T T T T T T
1 chr1_161809090 0 161809090 T T T T T T T T G G G G T T T T T T T T
1 chr1_161821680 0 161821680 T T G G T T T T T T T T T T T T T T T T
1 chr1_161835334 0 161835334 G G G G G G G G G G G G G G G T G G G G
1 chr1_161845383 0 161845383 C C C C C C C C G G G G C C C C C C C C
1 chr1_161866344 0 161866344 G G T T T T G G T T T T T T T T T T G G
1 chr1_161919808 0 161919808 G G G G G G G G G G G G G G G T G G G G
1 chr1_161925393 0 161925393 A A A A A A A A A A A A A A T T A A A A
1 chr1_161926509 0 161926509 G G T T T T G G T T T T T T T T T T G G
1 chr1_161934748 0 161934748 G G T T G G G G G G G G G G G G G G G G
1 chr1_161944763 0 161944763 A A A A A A A A T T T T A A A A A A A A
1 chr1_161946533 0 161946533 A A C C A A A A A A A A A A A A A A A A
1 chr1_161947334 0 161947334 T T T T T T T T T T T T G G G G G G T T
1 chr1_161965234 0 161965234 G G G G G G G G C G G G G G G G G G G G
1 chr1_162017620 0 162017620 A A A A A A A A A A A A A A A A A T A A
1 chr1_162028613 0 162028613 T T T T T T T T T T T T T T T T G G T T
1 chr1_162074495 0 162074495 T T T T T T T T A A A A T T T T T T T T
1 chr1_162078482 0 162078482 C C C C C C C C G G G G C C C C C C C C
1 chr1_162089200 0 162089200 A A A A A A A A A A A A A T A A A A A A
1 chr1_162102232 0 162102232 A A A A A A A A A T A A A A A A A A A A
1 chr1_162120231 0 162120231 T T T T T T T T A A A A T T T T T T T T
1 chr1_162143420 0 162143420 C C C C C C C G C C C C C C C C C C C C
1 chr1_162145226 0 162145226 A A A A A A A A C C C C A A A A A A A A
1 chr1_162147240 0 162147240 G G G G G G G G C C C C G G G G G G G G
1 chr1_162148897 0 162148897 C C C C C C A C C C C C C C C C C C C C
1 chr1_162155997 0 162155997 C C A A A A C C A A A A A A A A A A C C
1 chr1_162160960 0 162160960 T T T T A T T T T T T T T T T T T T T T
1 chr1_162168850 0 162168850 C C C C C C C C C G C G C C C C C C C C
1 chr1_162184666 0 162184666 C C G G C C C C C C C C C C C C C C C C
1 chr1_162187559 0 162187559 C C C C C C C C A C C C C C C C C C C C
1 chr1_162208856 0 162208856 C C C C C C C C A A A A C C C C C C C C
1 chr1_162230117 0 162230117 T T T T T T A A T T T T T T T T T T T T
1 chr1_162236539 0 162236539 T T T T T T T T T T T T T T G T T T T T
1 chr1_162280468 0 162280468 G G G G G G G G G G G G C C G G G G G G
1 chr1_162282112 0 162282112 G G G G C C G G G G G G G G G G G G G G
1 chr1_162294282 0 162294282 C C C C C C C C G G G G C C C C C C C C
1 chr1_162296443 0 162296443 C C C C C C C C A C C C C C C C C C C C
1 chr1_162306560 0 162306560 G G G G G G G G G G C G G G G G G G G G
1 chr1_162316986 0 162316986 T T T T T T T T T T T T A T T T T T T T
1 chr1_162340007 0 162340007 C C C C C C C C G G G G C C C C C C C C
1 chr1_162343555 0 162343555 G G G G G T G G G G G G G G G G G G G G
1 chr1_162384495 0 162384495 T T T T T T T T T T T T A T T T T T T T
1 chr1_162390403 0 162390403 G G G G G G G G G G G G G T G G G G G G
1 chr1_162397675 0 162397675 C C G G C C C C C C C C C C C C C C C C
1 chr1_162406250 0 162406250 A A A A A A A A C C C C A A A A A A A A
1 chr1_162426505 0 162426505 C C C C A C C C C C C C C C C C C C C C
1 chr1_162438848 0 162438848 A A A A A A A A C C C C A A A A A A A A
1 chr1_162448588 0 162448588 G G G G G G G G G G G G G G T T G G G G
1 chr1_162810094 0 162810094 C C C C C C C C C C C C A C C C C C C C
1 chr1_162848932 0 162848932 G G G G G G G G G G G T G G G G G G G G
1 chr1_162863960 0 162863960 C C C C C C C C C C C C C C C C A A C C
1 chr1_162871023 0 162871023 G G G G G G G G G G G G G G G G C C G G
1 chr1_162875730 0 162875730 C C C C C C C C C C C C A C A C C C C C
1 chr1_162892513 0 162892513 T T T T T T T T G G G G T T T T T T T T
1 chr1_163094343 0 163094343 T T G G G G G T G G G G G G G G G G G G
1 chr1_163154284 0 163154284 G G T T T T G T T T T T T T T T T T T T
1 chr1_163158358 0 163158358 C C G G G G G G G G G G G G G G G G G G
1 chr1_163162217 0 163162217 A A A A A A A A A A A A A C A A A A A A
1 chr1_163163263 0 163163263 C C C C C C C C C C C C C C C G C C C C
1 chr1_163205159 0 163205159 T T T T T T T T A T A A T T T T T T T T
1 chr1_163218893 0 163218893 C C C C C C C C C C C C C C C C G G C C
1 chr1_163222979 0 163222979 T T G G G G T T G G G G G G G G G G T T
1 chr1_163229578 0 163229578 C C A A A A A A A A A A A A A A A A A A
1 chr1_163251908 0 163251908 A A A A A A A A T T T T A A A A A A A A
1 chr1_163262601 0 163262601 G G G G C G G G G G G G G G G G G G G G
1 chr1_163264456 0 163264456 G G G G G G T T G G G G G G G G G G G G
1 chr1_163274237 0 163274237 T T T T T T T T G G G G T T T T T T T T
1 chr1_163278246 0 163278246 A A A A A A A A A A A A C C A A A A A A
1 chr1_163296350 0 163296350 A C A A A A A A A A A A A A A A A A A A
1 chr1_163298062 0 163298062 C C C C C C C C C C C C C C C G C C C C
1 chr1_163325805 0 163325805 A A A A A T A A A A A A A A A A A A A A
1 chr1_163327587 0 163327587 G G G G G G G G G G G G G G G T G G G G
1 chr1_163339726 0 163339726 A C C C C C C C C C C C C C C C C C C C
1 chr1_163340495 0 163340495 G G G G T T G G G G G G G G G G G G G G
1 chr1_163357520 0 163357520 C C C C C C C C A A A A C C C C C C C C
1 chr1_163365777 0 163365777 A A A A A A A A A A A A A A A C A A A A
1 chr1_163368749 0 163368749 C C C C C C C C G G G G C C C C C C C C
1 chr1_163369222 0 163369222 T T T T T T T T T T T T T T G T T T T T
1 chr1_163371026 0 163371026 T T T T T T T T A T A A T T T T T T T T
1 chr1_163381572 0 163381572 G G G G C C G G G G G G G G G G G G G G
1 chr1_163383373 0 163383373 A A A A A A A A A A A A A T A A A A A A
1 chr1_163393419 0 163393419 A A A A A A A A A A A A A C A A A A A A
1 chr1_163424225 0 163424225 C C C C C C C C C C C C C G C C C C C C
1 chr1_163427835 0 163427835 C C C C C C C C C C C C A C C C C C C C
1 chr1_163440446 0 163440446 A A A A A C A A A A A A A A A A A A A A
1 chr1_163443504 0 163443504 G G T T T T G G T T T T T T T T T T G G
1 chr1_163451141 0 163451141 G G G G G G G G G G C G G G G G G G G G
1 chr1_163460949 0 163460949 A T A A A A A A A A A A A A A A A A T T
1 chr1_163468949 0 163468949 T T T T T T G T T T T T T T T T T T T T
1 chr1_163485601 0 163485601 T T T T T T T T G G G G T T T T T T T T
1 chr1_163491509 0 163491509 T T T T T T T T T T T T G T T T T T T T
1 chr1_163493879 0 163493879 T T T T T T T T T T T T T T T T A T T T
1 chr1_163512667 0 163512667 T T T T T T T T A A A A T T T T T T T T
1 chr1_163513926 0 163513926 C C C C C C C C A A A A C C C C C C C C
1 chr1_163525910 0 163525910 G G G G G G G G G G G G G T G G G G G G
1 chr1_163554213 0 163554213 T T T T T T T T G G G G T T T T T T T T
1 chr1_163558911 0 163558911 G G G G G G G G G G C G G G G G G G G G
1 chr1_163588322 0 163588322 A A A T T T A A T T T T T T T T T T A A
1 chr1_163592577 0 163592577 C C C C C C C C C C C C A C C C C C C C
1 chr1_163594948 0 163594948 G G G G G G G G G G G G G G G T G G G G
1 chr1_163603651 0 163603651 A A A A A A A A T T T T A A A A A A A A
1 chr1_163644511 0 163644511 A A A A A A A A A A A A A A A A A T A A
1 chr1_163652060 0 163652060 T T G G G T T T T T T T T T T T T T T T
1 chr1_163652456 0 163652456 C C A A C C C C C C C C C C C C C C C C
1 chr1_163673635 0 163673635 G G G G G G G G T T T T G G G G G G G G
1 chr1_163680675 0 163680675 C G G G G G G G G G G G G G G G G G C C
1 chr1_163690237 0 163690237 A A A A C C A A A A A A A A A A A A A A
1 chr1_163696710 0 163696710 C C C C C C A A C C C C C C C C C C C C
1 chr1_163706565 0 163706565 C C C C A C C C C C C C C C C C C C C C
1 chr1_163738284 0 163738284 G G G G G G G G G G G G G G G G C G G G
1 chr1_163738547 0 163738547 T T T T T T T T T T T T T T A A T T T T
1 chr1_163761035 0 163761035 A A A A A A A A A A A A A A A C A A A A
1 chr1_163761991 0 163761991 A A A A A A A A A A T T A A A A A A A A
1 chr1_163806243 0 163806243 A A A A A A A A A A A C A A A A A A A A
1 chr1_163814388 0 163814388 T T T T A T T T T T T T T T T T T T T T
1 chr1_163819736 0 163819736 C C C C C C C C A A A A C C C C C C C C
1 chr1_163842013 0 163842013 G G G G G G G G C C C C G G G G G G G G
1 chr1_163845179 0 163845179 G G G G G G G G G G G G G G T T G G G G
1 chr1_163864242 0 163864242 C C A A C C C C C C C C C C C C C C C C
1 chr1_163873381 0 163873381 G G C C C C G G C C C C C C C C C C G G
1 chr1_163888614 0 163888614 A T A A A A A T A A A A A A A A A A A A
1 chr1_163914976 0 163914976 A A T T A A A A A A A A A A A A A A A A
1 chr1_163918673 0 163918673 C C C C C C C C C C C G C C C C C C C C
1 chr1_163975687 0 163975687 A A A A A T A A A A A A A A A A A A A A
1 chr1_163978864 0 163978864 A A A A A A C C A A A A A A A A A A A A
1 chr1_163982045 0 163982045 T T T T T T T T G G G G T T T T T T T T
1 chr1_164002925 0 164002925 T T T T T T T T G G G T T T T T T T T T
1 chr1_164011022 0 164011022 C C C C C C C C A C A A C C C C C C C C
1 chr1_164024973 0 164024973 G G T T G G G G G G G G G G G G G G G G
1 chr1_164025001 0 164025001 A A T T T T A A A A A A A A A A A A A A
1 chr1_164030959 0 164030959 T T T T T T T T G G G G T T T T T T T T
1 chr1_164051592 0 164051592 G G G G C G G G G G G G G G G G G G G G
1 chr1_164054642 0 164054642 A A A A A C A A C C C C A A A A C C A A
1 chr1_164082159 0 164082159 A A A A A A A A C C C C A A A A A A A A
1 chr1_164085772 0 164085772 T T A A T T T T T T T T T T T T T T T T
1 chr1_164098935 0 164098935 T T T T T T T T T T T T A T T T T T T T
1 chr1_164107071 0 164107071 G G C G G G G G G G G G G G G G G G G G
1 chr1_164131275 0 164131275 T T A T A A T T T T T T T T T T T T T T
1 chr1_164138646 0 164138646 T T T T T T T T G G G G T T T T T T T T
1 chr1_164150655 0 164150655 C C C C C C C C G G G G C C C C C C C C
1 chr1_164200656 0 164200656 T T T T T T T T T T G T T T T T T T T T
1 chr1_164208758 0 164208758 G G G G G G G G T T T T G G G G G G G G
1 chr1_164212559 0 164212559 A A A A A A A A A A A A A A A C A A A A
1 chr1_164237904 0 164237904 A A A A A A A A A A A T A A A A A A A A
1 chr1_164241208 0 164241208 C C C C C C C C C C C C C C C C A C C C
1 chr1_164250810 0 164250810 G G C C C C G G C C C C C C C C C C G G
1 chr1_164253238 0 164253238 A A A A A A A A A A A A A A A A A T A A
1 chr1_164287265 0 164287265 C C A A C C C C C C C C C C C C C C C C
1 chr1_164290074 0 164290074 T T T T A T T T T T T T T T T T T T T T
1 chr1_164305633 0 164305633 A A A A A A A A A A A A C C C C C C A A
1 chr1_164307549 0 164307549 C C C C C C C C G G G G C C C C C C C C
1 chr1_164315628 0 164315628 T T G G G G T T T T T T T T T T T T T T
1 chr1_164331527 0 164331527 A A A A A A A A C C C C A A A A A A A A
1 chr1_164348417 0 164348417 G G G G G G G G G G G G G T G G G G G G
1 chr1_164350052 0 164350052 G T G G G G G G G G G G G G G G G G G G
1 chr1_164357685 0 164357685 A A A A A A A A A A A A A A T T A A A A
1 chr1_164359179 0 164359179 G G G G G G G G G G G G G T G G G G G G
1 chr1_164400648 0 164400648 T T T T T T T T T T T T A T T T T T T T
1 chr1_164438500 0 164438500 A A A A A A A A A A A A A A C C A A A A
1 chr1_164444847 0 164444847 C C C C C C C C C C C C C C C G C C C C
1 chr1_164448172 0 164448172 A A A A A A A A A T A A A A A A A A A A
1 chr1_164450417 0 164450417 C G C C C C C C C C C C C C C C C C C C
1 chr1_164475682 0 164475682 T T T T T T T T T T T T G T T T T T T T
1 chr1_164484209 0 164484209 A A A A A A A A A A A C A A A A A A A A
1 chr1_164491942 0 164491942 A A A A A A C C A A A A A A A A A A A A
1 chr1_164586632 0 164586632 A A A A A A A A A A A A A A A T A A A A
1 chr1_164609774 0 164609774 G G G T G G G G G G G G G G G G G G G G
1 chr1_164611887 0 164611887 C C A C C C C C C C C C C C C C C C C C
1 chr1_164630940 0 164630940 C C C C C C C C G G G G C C C C C C C C
1 chr1_164667605 0 164667605 G G G G C C G G G G G G G G G G G G G G
1 chr1_164672662 0 164672662 G G G G G G G G C C C C G G G G G G G G
1 chr1_164674716 0 164674716 A A C C C C A A C C C C C C C C C C A A
1 chr1_164704354 0 164704354 T T T T G T T T T T T T T T T T T T T T
1 chr1_164713153 0 164713153 A A A A A A A A T T T T A A A A A A A A
1 chr1_164713488 0 164713488 G T T T T T T T T T T T T T T T T T T T
1 chr1_164799129 0 164799129 A A A A A A A A A A A A A C A A A A A A
1 chr1_164821271 0 164821271 A A T T T T A A T T T T T T T T T T A A
1 chr1_164848343 0 164848343 T T T T A T T T T T T T T T T T T T T T
1 chr1_164857974 0 164857974 C C C C C C C C A A A A C C C C C C C C
1 chr1_164863564 0 164863564 T T T T T T T T T T T T T T T T A T T T
1 chr1_164866350 0 164866350 G G G G G G G G C C C C G G G G G G G G
1 chr1_164886893 0 164886893 G G G G G G G G G G G G G T G G G G G G
1 chr1_164889760 0 164889760 A A A A A A A A A A A A A T A A A A A A
1 chr1_164914866 0 164914866 A A A A A A A A A A A A C C A A A A A A
1 chr1_164932282 0 164932282 T T T T T T T T T T T T T T T T G T T T
1 chr1_164973673 0 164973673 G G G G G G T T G G G G G G G G G G G G
1 chr1_164979641 0 164979641 C C C C C C C C C C C C C C A A C C C C
1 chr1_165022766 0 165022766 G G G G G G G G G G G G G T G G G G G G
1 chr1_165060426 0 165060426 C C C C C C C C A A C C C C C C C C C C
1 chr1_165071879 0 165071879 C C C C C C C C C C C C A A A A A A C C
1 chr1_165087037 0 165087037 T T T T T T T T T T T T T T T T G G T T
1 chr1_165089988 0 165089988 C C C C C C C C A A A A C C C C C C C C
1 chr1_165099307 0 165099307 G G C G C G G G G G G G G G G G G G G G
1 chr1_165119548 0 165119548 C C C C C C C C G G G G C C C C C C C C
1 chr1_165146838 0 165146838 C C C C G G C C C C C C C C C C C C C C
1 chr1_165148197 0 165148197 A A A A A C A A A A A A A A A A A A A A
1 chr1_165201793 0 165201793 T T T T T T T T T T T T G T T T T T T T
1 chr1_165273059 0 165273059 A A A A A A A A C C C C A A A A A A A A
1 chr1_165273606 0 165273606 C C G G C C C C C C C C C C C C C C C C
1 chr1_165305686 0 165305686 G G G G G G G G G G G G G T G G G G G G
1 chr1_165316569 0 165316569 C C C C C C C C G G G G C C C C C C C C
1 chr1_165339593 0 165339593 C C C C C C C C C C C C A A C C C C C C
1 chr1_165339790 0 165339790 C C C C C C G G C C C C C C C C C C C C
1 chr1_165343732 0 165343732 A A A A A C A A A A A A A A A A A A A A
1 chr1_165358255 0 165358255 G G G G G G G G G G G G G G G G C C G G
1 chr1_165412602 0 165412602 G G G G C G G G G G G G G G G G G G G G
1 chr1_165419465 0 165419465 C C C C C C G G C C C C C C C C C C C C
1 chr1_165432428 0 165432428 T T T T T T T T T T T T A T T T T T T T
1 chr1_165440231 0 165440231 A A A C A A A A A A A A A A A A A A A A
1 chr1_165478241 0 165478241 C C C C C C C C C C C C C C G G C C C C
1 chr1_165502312 0 165502312 A A A A A A A A C C C C A A A A A A A A
1 chr1_165503869 0 165503869 G G G G G G G G T T T T G G G G G G G G
1 chr1_165520998 0 165520998 G G G G G G G G G G G G G T G G G G G G
1 chr1_165527695 0 165527695 G G G G G T G G G G G G G G G G G G G G
1 chr1_165527777 0 165527777 A A A A A T A A A A A A A A A A A A A A
1 chr1_165541182 0 165541182 A A A A A A A A A A T T A A A A A A A A
1 chr1_165566140 0 165566140 T T T T T T T T G G G G T T T T T T T T
1 chr1_165567099 0 165567099 A A T T T T A A T T T T T T T T T T A A
1 chr1_165579258 0 165579258 T T G G G G G G G G G G G G G G G G G G
1 chr1_165579988 0 165579988 C C C C C C C C C C C C C C C C A A C C
1 chr1_165582328 0 165582328 C C C C C C C C G G G G C C C C C C C C
1 chr1_165596897 0 165596897 A A A A A A A A A A A A A A T T A A A A
1 chr1_165609289 0 165609289 G G G G G G G G G G G G C G G G G G G G
1 chr1_165617774 0 165617774 A A A A A A A A T T A T A A A A A A A A
1 chr1_165699614 0 165699614 C C C C C C C C C C C C A C C C C C C C
1 chr1_165702938 0 165702938 T T T T T T T T T T T T G T T T T T T T
1 chr1_165715413 0 165715413 C C C C C C C C A A A A C C C C C C C C
1 chr1_165720601 0 165720601 C C A A C C C C C C C C C C C C C C C C
1 chr1_165754176 0 165754176 G G G G G G G G T T G G G G G G G G G G
1 chr1_165756820 0 165756820 C C C C C G C C C C C C C C C C C C C C
1 chr1_165771866 0 165771866 A A A A A A A A T T T T A A A A A A A A
1 chr1_165780275 0 165780275 C C C C C C C C C C C C C C G G G G C C
1 chr1_165787158 0 165787158 A A A A A A A A A A A A A C A A A A A A
1 chr1_165797224 0 165797224 T T T T T T T T T T T T T T T T G G T T
1 chr1_165799085 0 165799085 A A A A A A A A A A A A C C A A A A A A
1 chr1_165852019 0 165852019 T T T T G T T T T T T T G T G G T T T T
1 chr1_165862644 0 165862644 T T G G G G T T G G G G G G G G G G T T
1 chr1_165929656 0 165929656 C C C C C C C C C C C C C C A A C C C C
1 chr1_165936669 0 165936669 A A A A A C A A C C C C C C C C C C A A
1 chr1_166013047 0 166013047 T T T T T T T T T T T T T T T T G G T T
1 chr1_166028990 0 166028990 C C C C C C C C A C C C C C C C C C C C
1 chr1_166055484 0 166055484 C G C C C C C C C C C C C C C C C C G G
1 chr1_166061075 0 166061075 T T T T T T T T A A A A T T T T T T T T
1 chr1_166102798 0 166102798 C C C C C G C C C C C C C C C C C C C C
1 chr1_166116079 0 166116079 G G C C C G G G G G G G G G G G G G G G
1 chr1_166132391 0 166132391 G G G G G G G G C C C C G G G G G G G G
1 chr1_166132397 0 166132397 A A A A A C A A A A A A A A A A A A A A
1 chr1_166166447 0 166166447 A A A A A A A A A A A A A A A A A C A A
1 chr1_166183375 0 166183375 C C C C C C C C C C C C A C C C C C C C
1 chr1_166251557 0 166251557 C C C C C C C C C C C C C C A C C C C C
1 chr1_166260748 0 166260748 T T T T T T T T T T G T T T T T T T T T
1 chr1_166320666 0 166320666 G G G G G G G G G G G G G G C C G G G G
1 chr1_166332560 0 166332560 A A A A A A A A A A A A A A C C A A A A
1 chr1_166355200 0 166355200 G G G G G G G G T T T T G G G G G G G G
1 chr1_166388358 0 166388358 T T T T T T T T G G G G T T T T T T T T
1 chr1_166464128 0 166464128 G G G G G T G G T T T T T T T T T T G G
1 chr1_166475656 0 166475656 A A A A A A A A A C C C A A A A A A A A
1 chr1_166495227 0 166495227 C C C C C C C C G G C G C C C C C C C C
1 chr1_166495862 0 166495862 C C C C C G C C C C C C C C C C C C C C
1 chr1_166509093 0 166509093 A A A A A T A A A A A A A A A A A A A A
1 chr1_166515410 0 166515410 T T G T G T T T G G G G T T T T T T T T
1 chr1_166519161 0 166519161 A A A A A A A A A A A A A A T T A A A A
1 chr1_166540307 0 166540307 T T T T T T T T G T T T T T T T T T T T
1 chr1_166541606 0 166541606 A A C C A C A A A A A A A A A A A A A A
1 chr1_166545088 0 166545088 A A T T A A A A A A A A T T T T T T A A
1 chr1_166554552 0 166554552 C C C C A A C C A A A A A A A A A A C C
1 chr1_166555769 0 166555769 T T T T T T T T T T T T T T T T G T T T
1 chr1_166586870 0 166586870 C C C C C C C C C G C G C C C C C C C C
1 chr1_166608974 0 166608974 C C A A A A C C A A A A A A A A A A C C
1 chr1_166611592 0 166611592 G G G G G G G G G G C G G G G G G G G G
1 chr1_166673554 0 166673554 C C C C C C C C C G G G C C C C C C C C
1 chr1_166703815 0 166703815 C C C C C C C C C C C C C C C G C C C C
1 chr1_166729468 0 166729468 C C C C C C C C C C C C C C A A C C C C
1 chr1_166760274 0 166760274 A A A A A A A A A A A A A A C C A A A A
1 chr1_166762063 0 166762063 G G C C G G G G G G G G G G G G G G G G
1 chr1_166779274 0 166779274 G G G G G G G G C C C C G G G G G G G G
1 chr1_166781419 0 166781419 C C C C C C C C G G G G C C C C C C C C
1 chr1_166793169 0 166793169 T T T T T T T T G G G G T T T T T T T T
1 chr1_166795874 0 166795874 T T T T T T T T T T T T T T T T G G T T
1 chr1_166798872 0 166798872 A A T T A A A A A A A A A A A A A A A A
1 chr1_166806541 0 166806541 A A A A A A C C A A A A A A A A A A A A
1 chr1_166811395 0 166811395 A A A A A A A A A A A A T T A A A A A A
1 chr1_166841525 0 166841525 C G C C C C G G C C C C C C C C C C G G
1 chr1_166872867 0 166872867 C C C C C G C C C C C C C C C C C C C C
1 chr1_166875645 0 166875645 G G G G G G G G G G G G C G C C G G G G
1 chr1_166905731 0 166905731 A A A A A A A A A A A A A C A A A A A A
1 chr1_166936268 0 166936268 T T T T T T T T T T T T T T A T T T T T
1 chr1_166942695 0 166942695 C C C C C C C C C C C C G G C C C C C C
1 chr1_166952987 0 166952987 G G G G G G G G T T T T G G G G G G G G
1 chr1_166957670 0 166957670 A A A A A A A A A A A A A A A A A T A A
1 chr1_166960526 0 166960526 C C C C C C C C A A A A C C C C C C C C
1 chr1_166961412 0 166961412 A A A A A A T T A A A A A A A A A A A A
1 chr1_166979233 0 166979233 G G G G G G G G T T T T G G G G G G G G
1 chr1_167016921 0 167016921 T T T T T T T T T T T T G G T T T T T T
1 chr1_167047673 0 167047673 A A A A A C A A A A A A A A A A A A A A
1 chr1_167049556 0 167049556 G G G G G G T T G G G G G G G G G G G G
1 chr1_167061217 0 167061217 G G C C C C C C G G G G C C C C C C G G
1 chr1_167068940 0 167068940 T T T T T T T T G G G G T T T T T T T T
1 chr1_167096078 0 167096078 T T A T T T T T T T T T T T T T T T T T
1 chr1_167125766 0 167125766 A A A A A A A A A A A C A A A A A A A A
1 chr1_167141079 0 167141079 A A A A A A A A A A A A A C A A A A A A
1 chr1_167143477 0 167143477 T T T T T T T T T T T T T T T T G G T T
1 chr1_167156469 0 167156469 G G G G G G G G G G G G G G T T G G G G
1 chr1_167157448 0 167157448 A A T T A A A A A A A A A A A A A A A A
1 chr1_167159918 0 167159918 T T T T G G T T T T T T T T T T T T T T
1 chr1_167179553 0 167179553 G G G G G G G G G G G G G T G G G G G G
1 chr1_167226233 0 167226233 C C C C C C C C C C C C C C A C C C C C
1 chr1_167262979 0 167262979 T T T T T T T T T T T T G G T T T T T T
1 chr1_167265771 0 167265771 A A A A A A A A A A A A A A A A A C A A
1 chr1_167274069 0 167274069 A A A A A A A A C C C C A A A A A A A A
1 chr1_167277074 0 167277074 T T A A A A A A A A A A A A A A A A T T
1 chr1_167281358 0 167281358 G G C G G G G G G G G G G G G G G G G G
1 chr1_167281608 0 167281608 T T T T G T T T T T T T T T T T T T T T
1 chr1_167285846 0 167285846 T T T T T T T T T T T T T T G G T T T T
1 chr1_167295473 0 167295473 A A A A A A A A C C C C A A A A A A A A
1 chr1_167323698 0 167323698 G G G G G G G G C G C C G G G G G G G G
1 chr1_167344684 0 167344684 A A A A A A A A A C C C A A A A A A A A
1 chr1_167345617 0 167345617 G G G G C G G G G G G G G G G G G G G G
1 chr1_167352105 0 167352105 T T T T T T T T T T T T G T T T T T T T
1 chr1_167362640 0 167362640 T T A T T T T T T T T T T T T T T T T T
1 chr1_167391603 0 167391603 A A A A A A A A A A A A A A C C A A A A
1 chr1_167393790 0 167393790 C C C C C C C C G G G G C C C C C C C C
1 chr1_167412635 0 167412635 G G T T G T G G G G G G G G G G G G G G
1 chr1_167412836 0 167412836 T T T T T T T T T T T T G G T T T T T T
1 chr1_167458539 0 167458539 G G G G G G G G T T T T T T G G T T G G
1 chr1_167459749 0 167459749 A A A A A A C C A A A A A A A A A A A A
1 chr1_167482826 0 167482826 A A A A A A A A T T T T A A A A A A A A
1 chr1_167504520 0 167504520 G T G G G G G G G G G G G G G G G G G G
1 chr1_167509146 0 167509146 G G G G G G G G T T T T G G G G G G G G
1 chr1_167524584 0 167524584 G G C G G G G G G G G G G G G G G G G G
1 chr1_167529359 0 167529359 A C C C C C C C C C C C C C C C C C C C
1 chr1_167541388 0 167541388 A A A A A T A A A A A A A A A A A A A A
1 chr1_167542198 0 167542198 G G C G C C G G G G G G G G G G G G G G
1 chr1_167585953 0 167585953 C C C C C C C C C C C C C G C C C C C C
1 chr1_167590615 0 167590615 G G G G G G G G T T T T G G G G G G G G
1 chr1_167631281 0 167631281 G G G G G G G G G G G G G G G G C G G G
1 chr1_167645152 0 167645152 C C C C C C C C C C C C C C A A C C C C
1 chr1_167654060 0 167654060 T T T T T T T T G T T T T T T T T T T T
1 chr1_167656786 0 167656786 A A A A A A A A A A A A A C A A A A A A
1 chr1_167660959 0 167660959 T T T T T T T T G G G G T T T T T T T T
1 chr1_167661230 0 167661230 G G G G G G G G G G G T G G G G G G G G
1 chr1_167676403 0 167676403 T T T T T T T T G G G G T T T T T T T T
1 chr1_167683087 0 167683087 G G G G G G G G T T T T G G G G G G G G
1 chr1_167687203 0 167687203 T T T T T T T T A A A A T T T T T T T T
1 chr1_167702813 0 167702813 A A A A A A A A A A A A A A A A C C A A
1 chr1_167704735 0 167704735 T T T T T T T T T T T T G T T T T T T T
1 chr1_167722138 0 167722138 G G G G G G G G G G G T G G G G G G G G
1 chr1_167724518 0 167724518 C C C C C C C C C C C C C C C C A C C C
1 chr1_167735406 0 167735406 T T T T T T T T T T T T T T T T G G T T
1 chr1_167739723 0 167739723 T T T T T T T T T T T T T T T T G T T T
1 chr1_167744454 0 167744454 T T T T T T T T G G G T T T T T T T T T
1 chr1_167799915 0 167799915 C G C C C C C C C C C C C C C C C C C C
1 chr1_167801897 0 167801897 A A A A A A A A C C C C A A A A A A A A
1 chr1_167803590 0 167803590 C C C C C C C C C C C C C C A C C C C C
1 chr1_167821568 0 167821568 G G G G G G G G T T T T G G G G G G G G
1 chr1_167829784 0 167829784 C C C C C C C C C C C C C C C G C C C C
1 chr1_167836628 0 167836628 G G G G G G G G G G G G G G G T G G G G
1 chr1_167847844 0 167847844 T T G T T T T T T T T T T T T T T T T T
1 chr1_167866035 0 167866035 A C A A A A A A A A A A A A A A A A A A
1 chr1_167873403 0 167873403 T T T T T T T T G G G G T T T T T T T T
1 chr1_167882718 0 167882718 A A A A A A A A A A A A A C A A A A A A
1 chr1_167903411 0 167903411 A A A A A A A A C C C C A A A A A A A A
1 chr1_167930218 0 167930218 C C A C C C C C C C C C C C C C C C C C
1 chr1_167938228 0 167938228 G G G G G G G G G G G G C C G G G G G G
1 chr1_167950192 0 167950192 A A A A A A A A A A A T A A A A A A A A
1 chr1_167964655 0 167964655 C C G G C C C C C C C C C C C C C C C C
1 chr1_167965409 0 167965409 A A A A A A A A A A A A A A A A C C A A
1 chr1_167984102 0 167984102 T T T T T T A A T T T T T T T T T T T T
1 chr1_167999369 0 167999369 C C C C C C C C A A A A C C C C C C C C
1 chr1_168005914 0 168005914 G G G G G G G G G G G G G G G G C C G G
1 chr1_168011737 0 168011737 G G G G G G G G G G G G G G T T G G G G
1 chr1_168031940 0 168031940 T T T T T T T T T T T T A T T T T T T T
1 chr1_168038507 0 168038507 A A A A A A A A C C C C A A A A A A A A
1 chr1_168054037 0 168054037 T T T T T T T T A A A A T T T T T T T T
1 chr1_168060210 0 168060210 T T T T T T G G T T T T T T T T T T T T
1 chr1_168072799 0 168072799 G G C C C C G G C C C C C C C C C C G G
1 chr1_168084465 0 168084465 A A A A A A A A A A A T A A A A A A A A
1 chr1_168109587 0 168109587 T T T T T T T T G T G T T T T T T T T T
1 chr1_168138489 0 168138489 C C C C C C C C C C C C C C C G C C C C
1 chr1_168143870 0 168143870 T T T T T T T T T T T T G G T T T T T T
1 chr1_168153288 0 168153288 T T T T T T T T T T T T T T G T T T T T
1 chr1_168155164 0 168155164 C C A C A C C C C C C C C C C C C C C C
1 chr1_168180734 0 168180734 G G G G G G G G G G G G C C G G G G G G
1 chr1_168193529 0 168193529 G G T T T T G G G G G G T T T T T T G G
1 chr1_168214085 0 168214085 G G G G G G G G G G G G G G G T G G G G
1 chr1_168215584 0 168215584 A A A A A A A A C C C C A A A A A A A A
1 chr1_168215842 0 168215842 A A A A A A A A A A A A A A A C A A A A
1 chr1_168222510 0 168222510 T T T T T T T T G G G G T T T T T T T T
1 chr1_168227056 0 168227056 T T T T T T T T T T T T T T G T T T T T
1 chr1_168244485 0 168244485 T T T T T T T T T T T T T T G T T T T T
1 chr1_168275783 0 168275783 T T T T T T T T G G G G T T T T T T T T
1 chr1_168299791 0 168299791 G G G G G G G G T T T T G G G G G G G G
1 chr1_168301759 0 168301759 T T T T T T T T G G G G T T G G G G T T
1 chr1_168316192 0 168316192 T T G G G T T T T T T T T T T T T T T T
1 chr1_168337689 0 168337689 C C C C C C C C A A A A C C C C C C C C
1 chr1_168354824 0 168354824 C C C C C C C C C C C C C G C C C C C C
1 chr1_168361105 0 168361105 A A A A A A A A A A A A C C C C C C A A
1 chr1_168370526 0 168370526 G G G G G G G G C G G G G G G G G G G G
1 chr1_168417791 0 168417791 T T T T T T T T A T T T T T T T T T T T
1 chr1_168426084 0 168426084 C C A C C C C C C C C C C C C C C C C C
1 chr1_168468621 0 168468621 C C C C C C C C C C A C C C C C C C C C
1 chr1_168496205 0 168496205 C C C C C C C C C C C C G G G G G G C C
1 chr1_168555874 0 168555874 G G G G G G G G G G G G G G G G C G G G
1 chr1_168593879 0 168593879 T T T T T T T T A T T T T T T T T T T T
1 chr1_168602809 0 168602809 C C C C C C C C G G G G C C C C C C C C
1 chr1_168609926 0 168609926 C C C C C C C C C C C C C G C C C C C C
1 chr1_168643924 0 168643924 T T T T T T T T T T T T G T T T T T T T
1 chr1_168644542 0 168644542 G G G G G G G G G G G G G G G G C C G G
1 chr1_168647915 0 168647915 G G G T G T G G G G G G T T T T T T G G
1 chr1_168664685 0 168664685 T T T T T T T T T T T T T T G T T T T T
1 chr1_168667957 0 168667957 T T T T T T T T T T T T G G G G T T T T
1 chr1_168694833 0 168694833 C C A A A A C C C C C C C C C C C C C C
1 chr1_168717471 0 168717471 A A C C C C A A A A A A A A A A A A A A
1 chr1_168727624 0 168727624 A A A A A A A A A A A A A A A A C C A A
1 chr1_168732914 0 168732914 G G G G G G G G G G G G G G G G C G G G
1 chr1_168771943 0 168771943 C C C C C C C C C C C C C C G G C C C C
1 chr1_168782347 0 168782347 G G G G C G G G G G G G G G G G G G G G
1 chr1_168823755 0 168823755 C C C C C C C C A A A A C C C C C C C C
1 chr1_168828951 0 168828951 T T G T T T T T T T T T T T T T T T T T
1 chr1_168837822 0 168837822 A A A A A A A A A A A A A A A T A A A A
1 chr1_168864313 0 168864313 C C C C C C C C G G G G C C C C C C C C
1 chr1_168867256 0 168867256 T T T T T T T T T T A T T T T T T T T T
1 chr1_168870448 0 168870448 A A A A A A A A A A A A A A T T T T A A
1 chr1_168880753 0 168880753 T T A T T T T T T T T T T T T T T T T T
1 chr1_168881488 0 168881488 T T T T G T T T T T T T T T T T T T T T
1 chr1_168888076 0 168888076 T T T T T T A A T T T T T T T T T T T T
1 chr1_168898023 0 168898023 G G C C C C G G C C C C C C C C C C G G
1 chr1_168908766 0 168908766 G G C G G G G G G G G G G G G G G G G G
1 chr1_168911744 0 168911744 G G G G G G G G G G G T G G G G G G G G
1 chr1_168914071 0 168914071 A A A A A A A A A C A A A A A A A A A A
1 chr1_168926763 0 168926763 A A A A A A A A A A A A C C C C A A A A
1 chr1_168934810 0 168934810 A A C C A A A A A A A A A A A A A A A A
1 chr1_168935817 0 168935817 C C C C A C C C C C C C C C C C C C C C
1 chr1_168939504 0 168939504 T T T T G T T T T T T T T T T T T T T T
1 chr1_168975819 0 168975819 G G G G G G G G C C C C G G G G G G G G
1 chr1_168976756 0 168976756 T T A A T T T T T T T T T T T T T T T T
1 chr1_169017735 0 169017735 A A A A A A A A A A A A A A C C A A A A
1 chr1_169018129 0 169018129 C C A A A A C C C C C C C C C C C C C C
1 chr1_169071653 0 169071653 C C A C C C C C C C C C C C C C C C C C
1 chr1_169132225 0 169132225 G G C C C C G G G G G G G G G G G G G G
1 chr1_169132456 0 169132456 T T T T T T T T T T T T T T T T A A T T
1 chr1_169134940 0 169134940 A A A A A A A A A A A A A A T T A A A A
1 chr1_169136247 0 169136247 C C C C C C C C A A A A C C C C C C C C
1 chr1_169168406 0 169168406 G G G G G G G G T T T T G G G G G G G G
1 chr1_169220935 0 169220935 T T G G G G T T G G G G G G G G G G T T
1 chr1_169247586 0 169247586 G G C C C G G G G G G G G G G G G G G G
1 chr1_169256650 0 169256650 A A A A A C A A A A A A A A A A A A A A
1 chr1_169313535 0 169313535 T T T T A T T T T T T T T T T T T T T T
1 chr1_169314988 0 169314988 A A A A A A A A A A A A A A C C A A A A
1 chr1_169327855 0 169327855 G G G G G G G G T T T T G G G G G G G G
1 chr1_169330555 0 169330555 C C C C A C C C C C C C C C C C C C C C
1 chr1_169341467 0 169341467 A A A A A A A A A A A A A C A A A A A A
1 chr1_169376796 0 169376796 G G G G G G G G G T G T G G G G G G G G
1 chr1_169380035 0 169380035 T T T T T T T T G G G G T T T T T T T T
1 chr1_169383163 0 169383163 C C C C C C C C C C C C C C C C G G C C
1 chr1_169399007 0 169399007 C C C C C C C C C C C C C G C C C C C C
1 chr1_169399875 0 169399875 G G G G G G G G G T G G G G G G G G G G
1 chr1_169403100 0 169403100 G G G G G G G G T T T T G G G G G G G G
1 chr1_169422166 0 169422166 C C A C C C C C C C C C C C C C C C C C
1 chr1_169433890 0 169433890 C C C C C C C C C C A C C C C C C C C C
1 chr1_169462980 0 169462980 G G G G G G G G G G G G G T G G G G G G
1 chr1_169468557 0 169468557 C C C C C C C C C C C C A A A C C C C C
1 chr1_169478499 0 169478499 A C C C C C A A C C C C C C C C C C C C
1 chr1_169483434 0 169483434 C C C C C C C C C C C C C G C C C C C C
1 chr1_169486754 0 169486754 A A A A A A A A A A A A T T A A A A A A
1 chr1_169492831 0 169492831 T T T T T T T T T T T T G G T T T T T T
1 chr1_169494741 0 169494741 C C C C C C C C C C C C C C C C A A C C
1 chr1_169498048 0 169498048 C C C G C C C C C C C C C C C C C C C C
1 chr1_169498540 0 169498540 G G G G C G G G G G G G G G G G G G G G
1 chr1_169538781 0 169538781 A A A A A A A A A A A A A A A T A A A A
1 chr1_169591499 0 169591499 C C C C A C C C C C C C C C C C C C C C
1 chr1_169606046 0 169606046 C C C C C C C C C C C C C C G G C C C C
1 chr1_169634602 0 169634602 A A A A A A A A A A A A A A A A A C A A
1 chr1_169671955 0 169671955 G G G G G G G G G G G G G G G G G T G G
1 chr1_169675926 0 169675926 A A A A A A A A C C C C A A A A A A A A
1 chr1_169692905 0 169692905 G G G T G T G G G G G G G G G G G G G G
1 chr1_169720427 0 169720427 T T T T T T T T G T T T T T T T T T T T
1 chr1_169720572 0 169720572 T T T T T T T T G G G G T T T T T T T T
1 chr1_169748205 0 169748205 A A C C A A A A A A A A A A A A A A A A
1 chr1_169750230 0 169750230 T T T T T T T T A T T T T T T T T T T T
1 chr1_169752838 0 169752838 T T T T T T T T G T G T T T T T T T T T
1 chr1_169772968 0 169772968 T T T T T T T T A A A A T T T T T T T T
1 chr1_169792579 0 169792579 G G G G G G G G G G G G G G G G C C G G
1 chr1_169795632 0 169795632 G G G G G G G G T T T T G G G G G G G G
1 chr1_169802555 0 169802555 G G G G G G G G C C C C G G G G G G G G
1 chr1_169818823 0 169818823 C C C C C C C C C C C C C C C C C G C C
1 chr1_169819772 0 169819772 T T T T T T T T G G G G T T T T T T T T
1 chr1_169820319 0 169820319 A A A A A A A A A A A C A A A A A A A A
1 chr1_169836458 0 169836458 C C C C C C C C A A A A C C C C C C C C
1 chr1_169855440 0 169855440 G G G G G G G G T T G T G G G G G G G G
1 chr1_169858193 0 169858193 T T T T T T T T T T T T G G G G G G T T
1 chr1_169872484 0 169872484 G G G G G T G G G G G G G G G G G G G G
1 chr1_169890432 0 169890432 T T T T T T T T T T T T G G G G G G T T
1 chr1_169896129 0 169896129 T T G G G G T T T T T T T T T T T T T T
1 chr1_169896777 0 169896777 T T T T T T T T T T T T A A A A A A T T
1 chr1_169911277 0 169911277 T T T T G T T T T T T T T T T T T T T T
1 chr1_169929439 0 169929439 T T T T T T T T T T T T T T A T T T T T
1 chr1_169930069 0 169930069 C C C C A C C C C C C C C C C C C C C C
1 chr1_169965303 0 169965303 G G G G G G G G G G G G G G G G C C G G
1 chr1_169985790 0 169985790 C C C C C C C C A A A A C C C C C C C C
1 chr1_170001261 0 170001261 C C C C C C C C G G C C C C C C C C C C
1 chr1_170042558 0 170042558 T T T T G G T T T T T T T T T T T T T T
1 chr1_170099606 0 170099606 A A A A A A A A A A A A A T A A A A A A
1 chr1_170107939 0 170107939 G G G G G G C C G G G G G G G G G G G G
1 chr1_170133434 0 170133434 A A A A A A A A A A A A C C C C C C A A
1 chr1_170134017 0 170134017 A A A A A A A A A A A A A A C C A A A A
1 chr1_170213272 0 170213272 C C C C C C C C C C C C C C C C A C C C
1 chr1_170225868 0 170225868 G G G G G G G G C C C C G G G G G G G G
1 chr1_170228170 0 170228170 A A A A A A A A A A A A A A A A C C A A
1 chr1_170240143 0 170240143 C C C C C C C C C C C C A C C C C C C C
1 chr1_170245468 0 170245468 C C C C C C C C C C C G C C C C C C C C
1 chr1_170269272 0 170269272 A A A T A A A A A A A A A A A A A A A A
1 chr1_170286400 0 170286400 A A A A A A A A A A A C A A A A A A A A
1 chr1_170290136 0 170290136 C C C G C C C C C C C C C C C C C C C C
1 chr1_170299068 0 170299068 C C C C C C C C C C C C C G C C C C C C
1 chr1_170317701 0 170317701 G G C C C G G G G G G G G G G G G G G G
1 chr1_170354639 0 170354639 C C A C A A C C C C C C C C C C C C C C
1 chr1_170359319 0 170359319 T T T T T T T T T T T T A T T T T T T T
1 chr1_170366086 0 170366086 A A A A A A A A C C C C A A A A A A A A
1 chr1_170382663 0 170382663 A A T T A T A A A A A A A A A A A A A A
1 chr1_170399284 0 170399284 G G G G G G G G G G G G G G G G G T G G
1 chr1_170400101 0 170400101 T T T T T T T T T T G T T T T T T T T T
1 chr1_170410519 0 170410519 G G G G G G G G T T T T G G G G G G G G
1 chr1_170423394 0 170423394 G G G G G G G G G G G T G G G G G G G G
1 chr1_170425918 0 170425918 A A A A A A A A A A A A A A A A C C A A
1 chr1_170426289 0 170426289 T T T T T T T T T T G T T T T T T T T T
1 chr1_170436931 0 170436931 G G T T G T G G G G G G G G G G G G G G
1 chr1_170463427 0 170463427 T T T T T T T T G G G G T T T T T T T T
1 chr1_170484512 0 170484512 A A A A A A A A A A A A A A A A C C A A
1 chr1_170493452 0 170493452 G G G G G G G G G G G T G G G G G G G G
1 chr1_170494284 0 170494284 C C C C C C C C C C C C C C G G C C C C
1 chr1_170498305 0 170498305 T T T T T T T T T T T T T T G T T T T T
1 chr1_170525576 0 170525576 T T T T T T T T T T A T T T T T T T T T
1 chr1_170590297 0 170590297 C C C C C C C C C C C C C C C C G G C C
1 chr1_170594979 0 170594979 A A A A A A A A A A A A T T A A A A A A
1 chr1_170626485 0 170626485 T T T T T T T T T T T T A T T T T T T T
1 chr1_170631418 0 170631418 A A A A A C A A A A A A A A A A A A A A
1 chr1_170635158 0 170635158 G G G G G G G G G G G G G G G T G G G G
1 chr1_170645251 0 170645251 C C C C C C C C C C C G C C C C C C C C
1 chr1_170661427 0 170661427 C C C C C G C C C C C C C C C C C C C C
1 chr1_170683835 0 170683835 C C C C C C C C C C C C C C A C C C C C
1 chr1_170704322 0 170704322 A A A A A A A A A A A A A A A A C C A A
1 chr1_170740942 0 170740942 G G G G G G G G G G G G G T G G G G G G
1 chr1_170758007 0 170758007 G G G G G G G G T T T T G G G G G G G G
1 chr1_170768647 0 170768647 C C A A A A C C C C C C C C C C C C C C
1 chr1_170788135 0 170788135 C C C C C C C C G G G G C C C C C C C C
1 chr1_170806681 0 170806681 T T T T G T T T T T T T T T T T T T T T
1 chr1_170808904 0 170808904 C C C C C G C C C C C C C C C C C C C C
1 chr1_170813814 0 170813814 A A A A A T A A A A A A A A A A A A A A
1 chr1_170831307 0 170831307 A A A A A A A A C C C C A A A A A A A A
1 chr1_170853215 0 170853215 C C C C G G C C C C C C C C C C C C C C
1 chr1_170858008 0 170858008 A A C C C C C C C C C C C C C C C C C C
1 chr1_170858592 0 170858592 T T T T T T T T G G G G T T T T T T T T
1 chr1_170861837 0 170861837 A A T T T T T T T T T T T T T T T T T T
1 chr1_170875157 0 170875157 C C C C C C C C G G G G C C C C C C C C
1 chr1_170883944 0 170883944 T T T T T T T T A A A A T T T T T T T T
1 chr1_170891558 0 170891558 A A A A A A A A C C C C A A A A A A A A
1 chr1_170910891 0 170910891 C C G G C C C C C C C C C C C C C C C C
1 chr1_170923808 0 170923808 G G G G G G G G T T T T G G G G G G G G
1 chr1_170928153 0 170928153 T T T T T T T T T T T T T T T T G G T T
1 chr1_170939787 0 170939787 G G G G G G G G G G G G G G T T G G G G
1 chr1_170970510 0 170970510 G G G G G G G G T T T T G G G G G G G G
1 chr1_170975738 0 170975738 T T T T T T T T T T T T G G T T T T T T
1 chr1_170976191 0 170976191 A A C C C C A A A A A A A A A A A A A A
1 chr1_170980324 0 170980324 A A A A A A A A T T T T A A A A A A A A
1 chr1_171072328 0 171072328 A A C C C C A A C C C C C C C C C C A A
1 chr1_171094950 0 171094950 C C C C C C C C C C C C C G C C C C C C
1 chr1_171095259 0 171095259 C C C C C C C C G G G G C C C C C C C C
1 chr1_171106691 0 171106691 T T T T T T T T T T T T T T T T A T T T
1 chr1_171132147 0 171132147 C C C C C C C C G G G G C C C C C C C C
1 chr1_171141407 0 171141407 A A T T T T A A T T T T T T T T T T A A
1 chr1_171165301 0 171165301 A A A A A A A A A A A A A A C C A A A A
1 chr1_171167637 0 171167637 C C G G C C C C C C C C C C C C C C C C
1 chr1_171192190 0 171192190 A A A A A A A A A A A A C C A A C C A A
1 chr1_171198829 0 171198829 A A A A A A A A C C C C A A A A A A A A
1 chr1_171226378 0 171226378 T T T T T T T T T T T T A T T T T T T T
1 chr1_171247473 0 171247473 C C C G C C C C C C C C C C C C C C C C
1 chr1_171254022 0 171254022 G G G G G G G G G G G G G T G G G G G G
1 chr1_171259974 0 171259974 C C C C C C C C A A A A C C C C C C C C
1 chr1_171268660 0 171268660 G G G G G G G G G G G G G G G G T T G G
1 chr1_171268930 0 171268930 A A C C A A A A A A A A A A A A A A A A
1 chr1_171324845 0 171324845 T T T T T T G G T T T T T T T T T T T T
1 chr1_171352460 0 171352460 A A A A A A A A A A A A C C A A A A A A
1 chr1_171381911 0 171381911 T T T T T T T T T T T T T T T T A A T T
1 chr1_171554166 0 171554166 T T T T T T T T G G G G T T T T T T T T
1 chr1_171562153 0 171562153 C C C C C C C C C C C C C C A C C C C C
1 chr1_171563069 0 171563069 C C C C C C C C G G G G C C C C C C C C
1 chr1_171582422 0 171582422 C C C C C C C C A A A A C C C C C C A A
1 chr1_171596718 0 171596718 C G G G G G G G G G G G G G G G G G C C
1 chr1_171631044 0 171631044 C C A A A A C C A A A A A A A A A A C C
1 chr1_171636083 0 171636083 C C C C C C G G C C C C C C C C C C C C
1 chr1_171657041 0 171657041 A A A A A A A A A A A A A C A A A A A A
1 chr1_171682817 0 171682817 T T T T G T T T T T T T T T T T T T T T
1 chr1_171687612 0 171687612 C C C C C C C C A A A A C C C C C C C C
1 chr1_171715356 0 171715356 C C C C C C C C G G G G C C C C C C C C
1 chr1_171791994 0 171791994 T T G G G T T T T T T T T T T T T T T T
1 chr1_171793900 0 171793900 C C C C C C C C A A A A C C C C C C C C
1 chr1_171813818 0 171813818 T T T T T T T T G G G G T T T T T T T T
1 chr1_171840407 0 171840407 T T T T T T T T G G G G T T T T T T T T
1 chr1_171860210 0 171860210 A A A A A A A A A A A A A T T T A A A A
1 chr1_171892199 0 171892199 G G G G G G G G G G G G C C G G G G G G
1 chr1_171897503 0 171897503 C C C C C C C C C C C C C C C C G G C C
1 chr1_171942506 0 171942506 C C G G G G C C C C C C C C C C C C C C
1 chr1_171956143 0 171956143 A A A A A A A A A A A C A A A A A A A A
1 chr1_171957861 0 171957861 C C C C C C C C C C C C C G C C C C C C
1 chr1_171967043 0 171967043 A A A A A A A A T T T T A A A A A A A A
1 chr1_172057546 0 172057546 C G C C C C C C C C C C C C C C C C G G
1 chr1_172062842 0 172062842 T T T T T T T T T T T T G T T T T T T T
1 chr1_172066237 0 172066237 C C A C C C C C C C C C C C C C C C C C
1 chr1_172066547 0 172066547 C C C C C C A A C C C C C C C C C C C C
1 chr1_172081389 0 172081389 G G G G G G G G G G G G C G G G G G G G
1 chr1_172106226 0 172106226 A A A A A A A A A A A A T T A A A A A A
1 chr1_172120746 0 172120746 A A A A A A A A C C C C A A A A A A A A
1 chr1_172135220 0 172135220 C C C C A C C C C C C C C C C C C C C C
1 chr1_172178290 0 172178290 A A C C C C A A A A A A A A A A A A A A
1 chr1_172193334 0 172193334 A A A A A A A A C C C C A A A A A A A A
1 chr1_172199883 0 172199883 G G G G G G G G G G G G C C C C G G G G
1 chr1_172239389 0 172239389 C C C C C C C C A A A A C C C C C C C C
1 chr1_172257072 0 172257072 T T T T T T T T T T T T G T T T T T T T
1 chr1_172257794 0 172257794 C G C C C C C C C C C C C C C C C C G G
1 chr1_172266139 0 172266139 C C C C C C C C C C C C C C C C G G C C
1 chr1_172280250 0 172280250 T T T T T T T T T T T T T T G G T T T T
1 chr1_172329205 0 172329205 T T T T T T T T T T T T G G G G T T T T
1 chr1_172332906 0 172332906 A A A A A A A A A A A A A A A A T T A A
1 chr1_172374032 0 172374032 A A A A A A A A A A A A A T A A A A A A
1 chr1_172383698 0 172383698 C C C C C C C C C C C C A A C C C C C C
1 chr1_172409858 0 172409858 C C C C C C C C C C C C C C A A C C C C
1 chr1_172421272 0 172421272 A A A A A A A A A A A A A A A A A C A A
1 chr1_172423247 0 172423247 A C C C C C A A C C C C C C C C C C C C
1 chr1_172435153 0 172435153 G G G G G G G G G G G G G G C C G G G G
1 chr1_172436048 0 172436048 C C C C C C C C G G G G C C C C C C C C
1 chr1_172463964 0 172463964 T T T T T T T T T T T T T T T T G T T T
1 chr1_172481334 0 172481334 C C C C C C C C G G G G C C C C C C C C
1 chr1_172485666 0 172485666 G G G G G G G G T T T T G G G G G G G G
1 chr1_172486055 0 172486055 A A A C A A A A A A A A A A A A A A A A
1 chr1_172488589 0 172488589 G G C C G G G G G G G G G G G G G G G G
1 chr1_172512127 0 172512127 C C C C C C C C G G G G C C C C C C C C
1 chr1_172574482 0 172574482 C C C C C C C C A A A A C C C C C C C C
1 chr1_172575831 0 172575831 G G C C C C C C C C C C C C C C C C G G
1 chr1_172577928 0 172577928 A A A A A A A A C C C C A A A A A A A A
1 chr1_172610944 0 172610944 A A A A A A A A A A A A A A A A T T A A
1 chr1_172613323 0 172613323 G G G G G G G G G G G G G T G G G G G G
1 chr1_172636201 0 172636201 G G G G G G T T G G G G G G G G G G G G
1 chr1_172663802 0 172663802 T T T T T T T T G G G G T T T T T T T T
1 chr1_172700769 0 172700769 T T T T T T T T T T T T T T T T G T T T
1 chr1_172705319 0 172705319 C C C C C C C C A A A A C C C C C C C C
1 chr1_172709298 0 172709298 T T T T T T A A T T T T T T T T T T T T
1 chr1_172716449 0 172716449 G G C C C C G G C C C C C C C C C C G G
1 chr1_172724446 0 172724446 G G G G G G G G G G G G G G C G G G G G
1 chr1_172736813 0 172736813 T T T T T T T T G G G G T T T T T T T T
1 chr1_172746298 0 172746298 C C C C C C C C G G G G C C C C C C C C
1 chr1_172764579 0 172764579 T T T T T T T T T T T T T T T T A A T T
1 chr1_172773689 0 172773689 C C C C C C C C C C C G C C C C C C C C
1 chr1_172776930 0 172776930 A A A A A A A A C C A A A A A A A A A A
1 chr1_172778211 0 172778211 G G G G G G G G C C C C G G G G G G G G
1 chr1_172802692 0 172802692 A A A A A A C C A A A A A A A A A A A A
1 chr1_172870668 0 172870668 T T T T T T T T T T T T T T A T T T T T
1 chr1_172885302 0 172885302 G G G G G G G G G G G G C G G G G G G G
1 chr1_172885414 0 172885414 A A A A A C A A A A A A A A A A A A A A
1 chr1_172892325 0 172892325 A A A A C C A A A A A A A A A A A A A A
1 chr1_172916437 0 172916437 A A A A A A A A T T A A A A A A A A A A
1 chr1_172946710 0 172946710 G G C C C C G G G G G G G G G G G G G G
1 chr1_172962193 0 172962193 A A A A A A A A A A A A A C C C A A A A
1 chr1_172963350 0 172963350 C C C C C C C C C C C C G G G G C C C C
1 chr1_172975909 0 172975909 C C C C A C C C C C C C C C C C C C C C
1 chr1_172988752 0 172988752 G G G G G G G G G G C G G G G G G G G G
1 chr1_172989657 0 172989657 C C A A C C C C C C C C C C C C C C C C
1 chr1_173004550 0 173004550 G T T T T T T T T T T T T T T T T T G G
1 chr1_173022822 0 173022822 T T T T T T G G T T T T T T T T T T T T
1 chr1_173022943 0 173022943 G G G G G G G G G G G G C C G G C C G G
1 chr1_173032979 0 173032979 T T T T T T T T A A A A T T T T T T T T
1 chr1_173048248 0 173048248 C C G G C G C C C C C C C C C C C C C C
1 chr1_173049600 0 173049600 A A A A A A A A A A A A A C A A A A A A
1 chr1_173054091 0 173054091 G G C C C C G G C C C C C C C C C C G G
1 chr1_173071003 0 173071003 T T T T T T T T A A A A T T T T T T T T
1 chr1_173083247 0 173083247 C C C C C C C C A A A A C C C C C C C C
1 chr1_173098581 0 173098581 G G G G G G G G T T T T G G G G G G G G
1 chr1_173119236 0 173119236 C C C C C C C C C C C G C C C C C C C C
1 chr1_173131596 0 173131596 G G G G G G G G C C C C C C C C C C G G
1 chr1_173170878 0 173170878 T T T T T T T T A A A A T T T T T T T T
1 chr1_173188132 0 173188132 C C C C C C C C C C C C C G C C C C C C
1 chr1_173190889 0 173190889 T T T T T T T T T T A T T T T T T T T T
1 chr1_173198441 0 173198441 G G G G G G G G G G G G G G C G G G G G
1 chr1_173240092 0 173240092 A A T T T T A A T T T T T T T T T T A A
1 chr1_173242304 0 173242304 A A A C A A A A A A A A A A A A A A A A
1 chr1_173264613 0 173264613 T T T T T T T T G G G G T T T T T T T T
1 chr1_173295179 0 173295179 C C C C C C C C C C C C C C C C G G C C
1 chr1_173310105 0 173310105 C G C C C C C C C C C C C C C C C C G G
1 chr1_173310472 0 173310472 T T G T T T T T T T T T T T T T T T T T
1 chr1_173330302 0 173330302 C C C C C C C C C C C C C C C C G G C C
1 chr1_173359477 0 173359477 A C A A A A A A A A A A A A A A A A A A
1 chr1_173367088 0 173367088 A A A A A T A A A A A A A A A A A A A A
1 chr1_173374957 0 173374957 T T T T T T T T T T T T T T T T A A T T
1 chr1_173375742 0 173375742 G G G G G G G G C C C C G G G G G G G G
1 chr1_173378851 0 173378851 C C C C C C C C C C C C C C C C A A C C
1 chr1_173419472 0 173419472 A A A A A A A A A A T T A A A A A A A A
1 chr1_173431345 0 173431345 C C C C A C C C C C C C C C C C C C A A
1 chr1_173432950 0 173432950 T T T T T T T T A A A A T T T T T T T T
1 chr1_173433650 0 173433650 G G G G C G G G G G G G G G G G G G G G
1 chr1_173488007 0 173488007 G G G G G G G G G G G G C C G G G G G G
1 chr1_173500215 0 173500215 C C C C C C C C C C C C G G G G G G C C
1 chr1_173517915 0 173517915 T T T T T T T T T T T T G G T T T T T T
1 chr1_173523156 0 173523156 G T T T T T T T T T T T T T T T T T T T
1 chr1_173576307 0 173576307 C C C C C C C C C C A A C C C C C C C C
1 chr1_173611244 0 173611244 C C C C C C C C C C C C C C C C A C C C
1 chr1_173624487 0 173624487 G G G G G G G G C C C C G G G G G G G G
1 chr1_173629608 0 173629608 C C C C C C C C C C A C C C C C C C C C
1 chr1_173631815 0 173631815 T T G G G T T T T T T T T T T T T T T T
1 chr1_173633959 0 173633959 C C G G C C C C C C C C C C C C C C C C
1 chr1_173648144 0 173648144 A A A A A A A A A A A T A A A A A A A A
1 chr1_173654613 0 173654613 A A A A A A A A A A A A A A A A A C A A
1 chr1_173658719 0 173658719 C C C C C C G G C C C C C C C C C C C C
1 chr1_173673856 0 173673856 T T T T T T T T T T T T G G T T T T T T
1 chr1_173709273 0 173709273 A A A A C C A A A A A A A A A A A A A A
1 chr1_173735025 0 173735025 G G G G G G G G C C C C G G G G G G G G
1 chr1_173742971 0 173742971 G G G G C G G G G G G G G G G G G G G G
1 chr1_173771335 0 173771335 G G G G G G G G G G C G G G G G G G G G
1 chr1_173792432 0 173792432 T T G T G T T T T T T T T T T T T T T T
1 chr1_173807813 0 173807813 T T T T T T T T G G G G T T T T T T T T
1 chr1_173815637 0 173815637 T T T T T T T T T T T T A T T T T T T T
1 chr1_173906147 0 173906147 G G G G G G G G G G G G G G C C G G G G
1 chr1_173919843 0 173919843 A A A A A A A A A A A A A C A A A A A A
1 chr1_173935771 0 173935771 A A A A A A A A T T T T A A A A A A A A
1 chr1_173950396 0 173950396 C C C C C C C C G G G G C C C C C C C C
1 chr1_173954466 0 173954466 G G G G G G G G G G G G G T G G G G G G
1 chr1_173963154 0 173963154 G G G G G G G G G G G G G G G T G G G G
1 chr1_173981553 0 173981553 A A A A A A A A C C C C A A A A A A A A
1 chr1_173986645 0 173986645 A A A A A A A A A A A A A A A A A T A A
1 chr1_174049150 0 174049150 C C G G G G G G G G G G G G G G G G C C
1 chr1_174051034 0 174051034 T T T T T T T T A A T T T T T T T T T T
1 chr1_174071483 0 174071483 T T T T T T T T T T T T G T G T T T T T
1 chr1_174083426 0 174083426 A A A A A A A A A A A A A A A A A C A A
1 chr1_174084112 0 174084112 G G G G G G G G T T T T G G G G G G G G
1 chr1_174093540 0 174093540 T T T T T T T T T T G G T T T T T T T T
1 chr1_174124218 0 174124218 T T T T T T T T T T T T T T T T G G T T
1 chr1_174127752 0 174127752 C C C C C C C C C C C C C C C G C C C C
1 chr1_174129439 0 174129439 C C C C A A C C A A A A C C C C C C C C
1 chr1_174132866 0 174132866 G G G G G G G G G G G G G G G G T T G G
1 chr1_174137362 0 174137362 A A A A A A A A C C C C A A A A A A A A
1 chr1_174143584 0 174143584 A A A A A A A A A A A A A A A A C C A A
1 chr1_174154953 0 174154953 C C A A C C C C C C C C C C C C C C C C
1 chr1_174156667 0 174156667 C G G G G G G G G G G G G G G G G G G G
1 chr1_174176879 0 174176879 A A C C C C A A C C C C C C C C C C A A
1 chr1_174181217 0 174181217 A T A A A A A A A A A A A A A A A A A A
1 chr1_174182766 0 174182766 A T T T T T T T T T T T T T T T T T T T
1 chr1_174194629 0 174194629 T T G G T T T T T T T T T T T T T T T T
1 chr1_174206999 0 174206999 A A T T T T A A T T T T T T T T T T A A
1 chr1_174208694 0 174208694 C C C C C C C C G G G G C C C C C C C C
1 chr1_174216964 0 174216964 A A A A C C A A A A A A A A A A A A A A
1 chr1_174230287 0 174230287 G G G G G G G G G G G G C G G G G G G G
1 chr1_174249421 0 174249421 T T T T T T T T T T T T T T T T G G T T
1 chr1_174263044 0 174263044 C C C C C C C C A A A A C C C C C C C C
1 chr1_174270019 0 174270019 G G G G G G G G G G G G G T G G G G G G
1 chr1_174276542 0 174276542 G G G G G G G G C C C C G G G G G G G G
1 chr1_174300374 0 174300374 C C C C C C C C A A A A C C C C C C C C
1 chr1_174304808 0 174304808 C C G G G G C C G G G G C C C C C G C C
1 chr1_174334595 0 174334595 A C C C C C C C C C C C C C C C C C C C
1 chr1_174335872 0 174335872 A A A A A A A A A A T T A A A A A A A A
1 chr1_174356830 0 174356830 C C C C C C C C C C C C C C C C A A C C
1 chr1_174364964 0 174364964 C C C C C C C C C C C C C G C C C C C C
1 chr1_174393946 0 174393946 G G C C C C G G C C C C C C C C C C G G
1 chr1_174414485 0 174414485 T T T T T T G G T T T T T T T T T T T T
1 chr1_174418303 0 174418303 T T T T G G T T T T T T T T T T T T T T
1 chr1_174429632 0 174429632 G G G G G G G G G G G G G G G G C C G G
1 chr1_174438051 0 174438051 C C G G C C C C C C C C C C C C C C C C
1 chr1_174439728 0 174439728 C C C C C C C C C C C C A C C C C C C C
1 chr1_174462244 0 174462244 G G G G G G G G G G G G C G G G G G G G
1 chr1_174477276 0 174477276 T T T T T T T T T T T T A T T T T T T T
1 chr1_174486340 0 174486340 C C C C C C C C G G G G C C C C C C C C
1 chr1_174508314 0 174508314 G G G G C C G G G G G G G G G G G G G G
1 chr1_174545611 0 174545611 A A A A A A A A A A A A A A A A T T A A
1 chr1_174553073 0 174553073 T T G G G G T T G G G G G G G G G G T T
1 chr1_174559431 0 174559431 G G G G G G G G G G C G G G G G G G G G
1 chr1_174591300 0 174591300 G G G G G G G G G G G G G T G G G G G G
1 chr1_174599347 0 174599347 A A A A A A A A C C C C A A A A A A A A
1 chr1_174614216 0 174614216 A A A A A A A A A A A A A C A A A A A A
1 chr1_174622637 0 174622637 C C C C C C C C A A A A C C C C C C C C
1 chr1_174644456 0 174644456 C C G G G G C C G G G G G G G G G G C C
1 chr1_174646044 0 174646044 T T G G G G G G G G G G G G G G G G T T
1 chr1_174650616 0 174650616 A A A A A A A A A A A A A A A C A A A A
1 chr1_174662999 0 174662999 T T T T G G T T T T T T T T T T T T T T
1 chr1_174676949 0 174676949 A C A A A A A A A A A A A A A A A A A A
1 chr1_174685928 0 174685928 A A A A A A A A A A A A A A A A T T A A
1 chr1_174708046 0 174708046 C C C C C C C C C C C C C G C C C C C C
1 chr1_174720967 0 174720967 C C C C C C C C C C C C C C C C A A C C
1 chr1_174723644 0 174723644 A A T T A A A A T T T T T T T T T T A A
1 chr1_174732053 0 174732053 G G G G G G G G C C C C G G G G G G G G
1 chr1_174743819 0 174743819 G G G G G G G G C C C C G G G G G G G G
1 chr1_174766813 0 174766813 C C C C C C C C A A A A C C C C C C C C
1 chr1_174769979 0 174769979 G G G G G G G G C C C C G G G G G G G G
1 chr1_174779565 0 174779565 G G G G G G G G G G G G G G G G T T G G
1 chr1_174806172 0 174806172 G G G G G G G G G G G G T T G T G G G G
1 chr1_174845132 0 174845132 G G G G G G G G G G C C G G G G G G G G
1 chr1_174864062 0 174864062 C C A C C C C C C C C C C C C C C C C C
1 chr1_174866861 0 174866861 G G G G G G G G T T T T G G G G G G G G
1 chr1_174868464 0 174868464 G G G G G G G G G G G G G T G G G G G G
1 chr1_174894783 0 174894783 C C C C C C C C C C C C G G C C C C C C
1 chr1_174897021 0 174897021 C C C C G G C C C C C C C C C C C C C C
1 chr1_174904218 0 174904218 G G G G G G G G G G G G G G C C G G G G
1 chr1_174904798 0 174904798 T T T T T T T T A A A A T T T T T T T T
1 chr1_174929157 0 174929157 G G G G G G G G G G C C G G G G G G G G
1 chr1_174964581 0 174964581 A A A A A A A A A A A A A A A A A C A A
1 chr1_175008985 0 175008985 A A A A A A A A A A A T A A A A A A A A
1 chr1_175021244 0 175021244 T T T T T T T T T T T T T T G G T T T T
1 chr1_175026168 0 175026168 T T G T T T T T T T T T T T T T T T T T
1 chr1_175041045 0 175041045 G G T T G G G G G G G G G G G G G G G G
1 chr1_175043255 0 175043255 C C C C C C C C C C C C C C G G C C C C
1 chr1_175048922 0 175048922 C C G G G G C C G G G G G G G G G G C C
1 chr1_175054075 0 175054075 G G G G G G G G G G G G G G G G C C G G
1 chr1_175064982 0 175064982 G G C C C C G G G G G G G G G G G G G G
1 chr1_175104073 0 175104073 T T T T T T A A T T T T T T T T T T T T
1 chr1_175108663 0 175108663 A A A A A A A A A A A A A A A T A A A A
1 chr1_175149352 0 175149352 A A A C A A A A A A A A A A A A A A A A
1 chr1_175177397 0 175177397 T T T T T T T T T T T T G G T T T T T T
1 chr1_175180380 0 175180380 T T T T T T T T T T T T T T T T A A T T
1 chr1_175210108 0 175210108 A A A A A A A A A A A A A A A C A A A A
1 chr1_175251180 0 175251180 A A C C A A A A A A A A A A A A A A A A
1 chr1_175286989 0 175286989 T T G T G G T T T T T T T T T T T T T T
1 chr1_175303770 0 175303770 G G G G G G G G T T T T G G G G G G G G
1 chr1_175393456 0 175393456 G G G T T T G G G G G G G G G G G G G G
1 chr1_175416416 0 175416416 G G G G G G G G C C C C G G G G G G G G
1 chr1_175423148 0 175423148 A A A A A A A A T T T T A A A A A A A A
1 chr1_175424332 0 175424332 C C C C C C C C C C C C G G C C C C C C
1 chr1_175443174 0 175443174 C C C C C C C C G G G G C C C C C C C C
1 chr1_175452291 0 175452291 G G G G G G G G C C C C G G G G G G G G
1 chr1_175452356 0 175452356 A A A A A A A A A A A A A A A A C C A A
1 chr1_175474415 0 175474415 G G G G C C G G G G G G G G G G G G G G
1 chr1_175494975 0 175494975 A T A A A A A A A A A A A A A A A A A A
1 chr1_175520669 0 175520669 C C C C C C C C C C C C C G C C C C C C
1 chr1_175532736 0 175532736 A A A A A A A A A A A A A A T T A A A A
1 chr1_175536851 0 175536851 C C C C C G C C C C C C C C C C C C C C
1 chr1_175539139 0 175539139 G G G G G G G G C C C C G G G G G G G G
1 chr1_175558053 0 175558053 C C C C C C C C C C A A C C C C C C C C
1 chr1_175566318 0 175566318 T T T T T T T T G G G G T T T T T T T T
1 chr1_175584021 0 175584021 T T A A T T T T T T T T T T T T T T T T
1 chr1_175595264 0 175595264 G G G G G G G G G G G G G G G G C C G G
1 chr1_175598936 0 175598936 T T T T T T T T T T T T T T T T G G T T
1 chr1_175603402 0 175603402 T T A A T T T T T T T T T T T T T T T T
1 chr1_175607020 0 175607020 A A A A A A A A A A A A A C A A A A A A
1 chr1_175635348 0 175635348 C C C C C C C C A A A A C C C C C C C C
1 chr1_175637847 0 175637847 C C C C C C C C A A A A C C C C C C C C
1 chr1_175658300 0 175658300 T T T T T T T T T T T T G G T T T T T T
1 chr1_175664557 0 175664557 T T A A A T T T T T T T T T T T T T T T
1 chr1_175665867 0 175665867 C C C C C C C C G G G G C C C C C C C C
1 chr1_175674939 0 175674939 G G G G G G G G G G G G C C C C G G G G
1 chr1_175686191 0 175686191 G G G G G G G G G G G G G G G G C C G G
1 chr1_175687255 0 175687255 A T T T T T T T T T T T T T T T T T A A
1 chr1_175699317 0 175699317 G G G G G T G G G G G G G G G G G G G G
1 chr1_175708253 0 175708253 C C C C C C C C G G C C C C C C C C C C
1 chr1_175779672 0 175779672 A A A A A A A A C C C C A A A A A A A A
1 chr1_175785374 0 175785374 A A A A A C A A A A A A A A A A A A A A
1 chr1_175789086 0 175789086 A A A A A C A A A A A A A A A A A A A A
1 chr1_175808661 0 175808661 G G G G G T G G G G G G G G G G G G G G
1 chr1_175834419 0 175834419 C C C C C C C C C C G G C C C C C C C C
1 chr1_175870608 0 175870608 A T A A A A A A A A A A A A A A A A T T
1 chr1_175877639 0 175877639 A A A A A A A A A A A A C C A A A A A A
1 chr1_175885801 0 175885801 C C C C C C C C G G G G C C C C C C C C
1 chr1_175897041 0 175897041 T T T T T T G G T T T T T T T T T T T T
1 chr1_175937870 0 175937870 T T T T T T G G T T T T T T T T T T T T
1 chr1_175956245 0 175956245 A A A A A A A A T T T T A A A A A A A A
1 chr1_176075822 0 176075822 T T T T T T T T T T T T T T T T G G T T
1 chr1_176108935 0 176108935 G G T T T T G G G G G G G G G G G G G G
1 chr1_176109799 0 176109799 G G G T G G G G G G G G G G G G G G G G
1 chr1_176187720 0 176187720 G G G G T T G G G G G G G G G G G G G G
1 chr1_176218542 0 176218542 C C C C C C C C C C C C C C A A C C C C
1 chr1_176240569 0 176240569 C C C C C C C C G G G G C C C C C C C C
1 chr1_176243947 0 176243947 C C A C A C C C C C C C C C C C C C C C
1 chr1_176280200 0 176280200 T T T T T T T T G G G G T T T T T T T T
1 chr1_176286050 0 176286050 T T T T T T T T T T T T T T A A T T T T
1 chr1_176292706 0 176292706 T T T T T T G G T T T T T T T T T T T T
1 chr1_176428390 0 176428390 A A A A A A A A T T T T A A A A A A A A
1 chr1_176436250 0 176436250 A A A A A A T T A A A A A A A A A A A A
1 chr1_176494472 0 176494472 G G C G G G G G G G G G G G G G G G G G
1 chr1_176507157 0 176507157 G G G G G G G G T T T T G G G G G G G G
1 chr1_176513284 0 176513284 A A A A A A A A A A A A A A A C A A A A
1 chr1_176555162 0 176555162 T T G T T T T T T T T T T T T T T T T T
1 chr1_176579640 0 176579640 T T T T T T T T T T T T T T G T T T T T
1 chr1_176599397 0 176599397 C C C C C C C C C C C C C C C G C C C C
1 chr1_176661886 0 176661886 C C C C A C C C C C C C C C C C C C C C
1 chr1_176692977 0 176692977 A A A A A A A A A A A A A A A A A C A A
1 chr1_176693405 0 176693405 C C C C C C C C C C C C C C A A C C C C
1 chr1_176746929 0 176746929 A A A A A A A A A A A T A A A A A A A A
1 chr1_176750525 0 176750525 A A A T A T A A A A A A A A A A A A A A
1 chr1_176768580 0 176768580 G G G G C G G G G G G G G G G G G G G G
1 chr1_176768649 0 176768649 A A A A A A A A A A A A A T A A A A A A
1 chr1_176775550 0 176775550 C C C C C C C C C C A C C C C C C C C C
1 chr1_176779650 0 176779650 C C C C C G C C C C C C C C C C C C C C
1 chr1_176809473 0 176809473 T T T T T T T T T T T T A T T T T T T T
1 chr1_176848178 0 176848178 A A A A A A A A T T A T A A A A A A A A
1 chr1_176862235 0 176862235 T T T T T T T T G G G T T T T T T T T T
1 chr1_176898079 0 176898079 G G G G G G G G T T T T G G G G G G G G
1 chr1_176900437 0 176900437 T T G G T T T T T T T T T T T T T T T T
1 chr1_176904654 0 176904654 A A A A A A A A A A T T A A A A A A A A
1 chr1_176927953 0 176927953 C C C C C C C C G G G G C C C C C C C C
1 chr1_176946025 0 176946025 T T T T T T T T A A A A T T T T T T T T
1 chr1_176951738 0 176951738 C C C C C C C C C C C C A C C C C C C C
1 chr1_176975611 0 176975611 T T T T T T T T G G G G T T T T T T T T
1 chr1_176977821 0 176977821 T T T T T T T T T T T T T T G T T T T T
1 chr1_176980451 0 176980451 T T T T T T T T T T T T T T G T T T T T
1 chr1_176989397 0 176989397 G G T T G T G G G G G G G G G G G G G G
1 chr1_176994299 0 176994299 A A A A A A A A C C C C A A A A A A A A
1 chr1_176996270 0 176996270 A A A A A A A A A A A A A A A A C C A A
1 chr1_177038119 0 177038119 T T T T A T T T T T T T T T T T T T T T
1 chr1_177042638 0 177042638 G G G G G G G G C C C C G G G G G G G G
1 chr1_177094736 0 177094736 G G G G G G G G C C C C G G G G G G G G
1 chr1_177098008 0 177098008 C C C C C C C C C C C C C C C G C C C C
1 chr1_177098937 0 177098937 A A A A A A A A A A A A A C A A A A A A
1 chr1_177175955 0 177175955 A A T T T T T T T T T T T T T T T T T T
1 chr1_177184693 0 177184693 C C C C C C C C C C A A C C C C C C C C
1 chr1_177248811 0 177248811 T T T T T T T T T T T T T T T T G G T T
1 chr1_177255276 0 177255276 A C A A A A A A A A A A A A A A A A A A
1 chr1_177278049 0 177278049 A A A A A A A A A A A A A A C C A A A A
1 chr1_177284357 0 177284357 G G G G G G G G G G G G G G G G T T G G
1 chr1_177307384 0 177307384 A A A A A A A A A A A A A A A A T T A A
1 chr1_177308552 0 177308552 T T T T T T T T A A A A T T T T T T T T
1 chr1_177371211 0 177371211 G G G G G G G G T T T T G G G G G G G G
1 chr1_177403470 0 177403470 G T G G G G T T G G G G G G G G G G G G
1 chr1_177405474 0 177405474 G G G G G G G G C C C C G G G G G G G G
1 chr1_177409673 0 177409673 T T T T T T T T T T T T T T A T T T T T
1 chr1_177411948 0 177411948 A A A A A A A A C C C C A A A A A A A A
1 chr1_177418534 0 177418534 C C C C C C C C C C A C C C C C C C C C
1 chr1_177418814 0 177418814 T T T T T T T T T T T T T T T T G G T T
1 chr1_177418901 0 177418901 A A A A A T A A A A A A A A A A A A A A
1 chr1_177467807 0 177467807 A A C C A C A A A A A A A A A A A A A A
1 chr1_177470293 0 177470293 A A A A A A A A C C C C A A A A A A A A
1 chr1_177497403 0 177497403 C C C G C C C C C C C C C C C C C C C C
1 chr1_177534907 0 177534907 G G G G G G G G G G G G C C G G G G G G
1 chr1_177577128 0 177577128 T T T T T T T T G G G G T T T T T T T T
1 chr1_177601643 0 177601643 C C C C C C C C G G G G C C C C C C C C
1 chr1_177628794 0 177628794 A A C C C C A A C C C C C C C C C C A A
1 chr1_177629410 0 177629410 C G G G G G G G G G G G G G G G G G G G
1 chr1_177635658 0 177635658 C C C C C C C C C C C C C C C C A A C C
1 chr1_177642641 0 177642641 A A A A A T A A A A A A A A A A A A A A
1 chr1_177690341 0 177690341 A A A A A C A A A A A A A A A A A A A A
1 chr1_177690566 0 177690566 T T T T T T T T G G G G T T T T T T T T
1 chr1_177723306 0 177723306 G G G G G G G G G G G G G G T T G G G G
1 chr1_177761759 0 177761759 A A A C A A A A A A A A A A A A A A A A
1 chr1_177828064 0 177828064 G G G G G T G G G G G G G G G G G G G G
1 chr1_177831552 0 177831552 T T T T T T T T A A A A T T T T T T T T
1 chr1_177857375 0 177857375 G G G G G G G G T T T T G G G G G G G G
1 chr1_177861947 0 177861947 G G G G G G G G T T T T G G G G G G G G
1 chr1_177864791 0 177864791 C C C C A C C C C C C C C C C C C C C C
1 chr1_177871780 0 177871780 G G G G G G C C G G G G G G G G G G C C
1 chr1_177895206 0 177895206 C C C C C C C C C C C C C C A A C C C C
1 chr1_177910778 0 177910778 G G G T G G G G G G G G G G G G G G G G
1 chr1_177913019 0 177913019 G G G G G G G G G G G G G G C C C C G G
1 chr1_177915757 0 177915757 A A A C A A A A A A A A A A A A A A A A
1 chr1_177920294 0 177920294 G G G G G G G G G G G T G G G G G G G G
1 chr1_177921067 0 177921067 T T T T T T T T T T T T G T T T T T T T
1 chr1_177929321 0 177929321 G G G T G G G G G G G G G G G G G G G G
1 chr1_177937150 0 177937150 A C C C C C A A C C C C C C C C C C C C
1 chr1_178012167 0 178012167 T T T T T T G G T T T T T T T T T T T T
1 chr1_178012458 0 178012458 A A A A A A A A A A A A A C A A A A A A
1 chr1_178044254 0 178044254 G G T T T T G G T T T T T T T T T T T T
1 chr1_178071882 0 178071882 A A A A A A A A A A A A T T A A A A A A
1 chr1_178081400 0 178081400 A A A A A A A A A A A A A A A A C C A A
1 chr1_178128397 0 178128397 A A A A A A A A A A A A A A A A A C A A
1 chr1_178142693 0 178142693 A A A A A A A A A A A A A A C C A A A A
1 chr1_178178369 0 178178369 T T T T G T T T T T T T T T T T T T T T
1 chr1_178194100 0 178194100 G G G G G G G G T T T T G G G G G G G G
1 chr1_178194410 0 178194410 T T G G G G T T T T T T T T T T T T T T
1 chr1_178197690 0 178197690 G G G G G G G G G G G G C G G G G G G G
1 chr1_178199205 0 178199205 C C A C C C C C C C C C C C C C C C C C
1 chr1_178200162 0 178200162 A A A A C C A A A A A A A A A A A A A A
1 chr1_178203709 0 178203709 G G G G G G G G G G G G C G G G G G G G
1 chr1_178206551 0 178206551 C C C C C C C C C C C C C G C C C C C C
1 chr1_178210769 0 178210769 C C C C C C C C C C C C C C C C C G C C
1 chr1_178212250 0 178212250 A A A A A A A A A A A A A A T T A A A A
1 chr1_178212690 0 178212690 T T T T T T T T T T T T T T G G T T T T
1 chr1_178257899 0 178257899 A A A A A A A A A A A A A A A A C C A A
1 chr1_178259793 0 178259793 C C G G G G C C C C C C C C C C C C C C
1 chr1_178275487 0 178275487 C C C C C C C C C C C C A C C C C C C C
1 chr1_178282747 0 178282747 G G C C G G G G G G G G G G G G G G G G
1 chr1_178313235 0 178313235 T T T T T T T T T T G T T T T T T T T T
1 chr1_178316987 0 178316987 G G G G G G G G G G G G G G T T G G G G
1 chr1_178328157 0 178328157 A A A C A A A A A A A A A A A A A A A A
1 chr1_178386125 0 178386125 G G C G C C G G G G G G G G G G G G G G
1 chr1_178394704 0 178394704 G G G G G G G G G G G G C G G G G G G G
1 chr1_178483471 0 178483471 T T T T T T T T T T G T T T T T T T T T
1 chr1_178519377 0 178519377 C C C C C C C C G G C C C C C C C C C C
1 chr1_178565906 0 178565906 G G G G G G G G G G G G C G G G G G G G
1 chr1_178608294 0 178608294 T T T T T T T T G G G G T T T T T T T T
1 chr1_178613737 0 178613737 T T T T A A T T T T T T T T T T T T T T
1 chr1_178626586 0 178626586 A A A A A A A A C C C C A A A A A A A A
1 chr1_178658562 0 178658562 G G G G G G G G G G C G G G G G G G G G
1 chr1_178659873 0 178659873 A A A A C C A A A A A A A A A A A A A A
1 chr1_178668286 0 178668286 A A A A A A A A C C C C A A A A A A A A
1 chr1_178688908 0 178688908 A A A A A A A A A A A T A A A A A A A A
1 chr1_178706007 0 178706007 T T T T T T T T A A A A T T T T T T T T
1 chr1_178707926 0 178707926 A A C C C C A A C C C C C C C C C C A A
1 chr1_178755235 0 178755235 T T T T T T T T A A A A T T T T T T T T
1 chr1_178757706 0 178757706 C C C C C C C C C C C C C C G G C C C C
1 chr1_178759814 0 178759814 C C A A C C C C C C C C C C C C C C C C
1 chr1_178796447 0 178796447 A A A A A A A A A A A C A A A A A A A A
1 chr1_178822731 0 178822731 G G G G G G G G C C G G G G G G G G G G
1 chr1_178823871 0 178823871 C C C C C C C C A A C C C C C C C C C C
1 chr1_178837024 0 178837024 T T T T T T T T T T G G T T T T T T T T
1 chr1_178842609 0 178842609 C C A A C C C C C C C C C C C C C C C C
1 chr1_178892107 0 178892107 G G C C C C G G C C C C G G G G C G G G
1 chr1_178894917 0 178894917 T T T T T T T T T T T T G T T T T T T T
1 chr1_178903995 0 178903995 T T T T T T T T T T T T G T T T T T T T
1 chr1_178918673 0 178918673 G G C C C C G G G G G G G G G G G G G G
1 chr1_178925515 0 178925515 T T T T T T T T T T T T G T T T T T T T
1 chr1_178946600 0 178946600 T T T T G T T T T T T T T T T T T T T T
1 chr1_178990411 0 178990411 T T T T T T T T T T T T T T T T G G T T
1 chr1_179018014 0 179018014 C C G G C G C C C C C C C C C C C C C C
1 chr1_179027913 0 179027913 G G G G G G G G C C G G G G G G G G G G
1 chr1_179077766 0 179077766 G G T T T T G G T T T T T T T T T T G G
1 chr1_179091164 0 179091164 T T T T T T T T T T T T A T T T T T T T
1 chr1_179119230 0 179119230 C C C C C C C C G G G G C C C C C C C C
1 chr1_179129743 0 179129743 T T A A T T T T T T T T T T T T T T T T
1 chr1_179136346 0 179136346 A A A A T T A A A A A A A A A A A A A A
1 chr1_179150563 0 179150563 T T T T T T T T T T T T T T T T G G T T
1 chr1_179155719 0 179155719 G G G G T T G G G G G G G G G G G G G G
1 chr1_179170710 0 179170710 A A A A A A A A C C C C A A A A A A A A
1 chr1_179178535 0 179178535 C C C C C C C C C C C C A C C C C C C C
1 chr1_179194272 0 179194272 A A A A A A A A A A A A A A A A A T A A
1 chr1_179196150 0 179196150 A A A A A A A A A A A C A A A A A A A A
1 chr1_179236804 0 179236804 G G G G C C G G G G G G G G G G G G G G
1 chr1_179307445 0 179307445 C C C C C C C C C C C C C C A C C C C C
1 chr1_179309989 0 179309989 G G G G G G G G G G G G G G C G G G G G
1 chr1_179313297 0 179313297 G G C G C G G G G G G G G G G G G G G G
1 chr1_179320684 0 179320684 T T T T A T T T T T T T T T T T T T T T
1 chr1_179320712 0 179320712 C C C G C C C C C C C C C C C C C C C C
1 chr1_179325152 0 179325152 T T T T T T T T A A A A T T T T T T T T
1 chr1_179340720 0 179340720 G G G G C G G G G G G G G G G G G G G G
1 chr1_179349617 0 179349617 T T T T A T T T T T T T T T T T T T T T
1 chr1_179349826 0 179349826 C C A C C C C C C C C C C C C C C C C C
1 chr1_179357389 0 179357389 G G G G G G G G G G G G C G G G G G G G
1 chr1_179379845 0 179379845 T T T T T T T T T T T T G G T T T T T T
1 chr1_179383776 0 179383776 T T T T T T T T T T A T T T T T T T T T
1 chr1_179411081 0 179411081 A A A A A A A A C C C C A A A A A A A A
1 chr1_179422197 0 179422197 A A A A A A A A A A A A A C A A A A A A
1 chr1_179425744 0 179425744 A A A C A A A A A A A A A A A A A A A A
1 chr1_179446050 0 179446050 C C C G G G C C C C C C C C C C C C C C
1 chr1_179479292 0 179479292 T T T T T T T T T T T T T T T T G G T T
1 chr1_179483948 0 179483948 T T A T T T T T T T T T T T T T T T T T
1 chr1_179499786 0 179499786 T T T T T T T T T T T T G T T T T T T T
1 chr1_179500996 0 179500996 T T T T G T T T T T T T T T T T T T T T
1 chr1_179513092 0 179513092 C C C C C C C C C C C C A C C C C C C C
1 chr1_179554908 0 179554908 G G G G G G G G G G G G G G C G G G G G
1 chr1_179561395 0 179561395 T T T T G T T T T T T T T T T T T T T T
1 chr1_179563487 0 179563487 C C C G C C C C C C C C C C C C C C C C
1 chr1_179579071 0 179579071 T T T T T T T T G G G G T T T T T T T T
1 chr1_179600795 0 179600795 T T T T T T T T A A A A T T T T T T T T
1 chr1_179611433 0 179611433 A C C C C C A A C C C C C C C C C C A A
1 chr1_179612532 0 179612532 T T A A A A T T T T T T T T T T T T T T
1 chr1_179617736 0 179617736 T T T T T T T T T T T T T T A T T T T T
1 chr1_179620968 0 179620968 G G G G G G G G G G G G G G G G G T G G
1 chr1_179631511 0 179631511 A A A A A A A A T T A T A A A A A A A A
1 chr1_179652948 0 179652948 A A A A A A A A C C C C A A A A A A A A
1 chr1_179668547 0 179668547 C C C C C C C C C C C G C C C C C C C C
1 chr1_179683857 0 179683857 C C C C C C C C C C C C C C C C C G C C
1 chr1_179691208 0 179691208 C C G G G G G G G G G G G G G G G G C C
1 chr1_179708149 0 179708149 A A A A A A A A A A A A A A A T A A A A
1 chr1_179710728 0 179710728 A A A A A A A A A A A A A A C C A A A A
1 chr1_179710908 0 179710908 T T A A T T T T T T T T T T T T T T T T
1 chr1_179739136 0 179739136 A A A A C C A A A A A A A A A A A A A A
1 chr1_179741533 0 179741533 G G G G G G G G C C C C G G G G G G G G
1 chr1_179778063 0 179778063 C C C C G G C C C C C C C C C C C C C C
1 chr1_179793938 0 179793938 A A A A A A A A T T T T A A A A A A A A
1 chr1_179818360 0 179818360 G G G G G G G G T T T T G G G G G G G G
1 chr1_179836400 0 179836400 C C C C C C C C G G G G C C C C C C C C
1 chr1_179937331 0 179937331 G G G G G G G G T T T T G G G G G G G G
1 chr1_179962291 0 179962291 G G G G G G G G T T G G G G G G G G G G
1 chr1_179971218 0 179971218 G G G G G G G G C C C C G G G G G G G G
1 chr1_179977491 0 179977491 G G G G G G G G C C C G G G G G G G G G
1 chr1_179980941 0 179980941 T T T T T T T T T T T T A A T T T T T T
1 chr1_180020261 0 180020261 G T T T T T T T T T T T T T T T T T T T
1 chr1_180076880 0 180076880 T T T T T T T T T T T T G G T T G G T T
1 chr1_180084548 0 180084548 A A A A A A A A A A A A A A A T A A A A
1 chr1_180162108 0 180162108 G G G G G G G G G G G G G G G T G G G G
1 chr1_180166492 0 180166492 C C C C C C C C C C C C C C C C G G C C
1 chr1_180181083 0 180181083 C C C C C C C C C C C C A A A A C C C C
1 chr1_180184707 0 180184707 C C C C C C C C C C C C A C C C C C C C
1 chr1_180193808 0 180193808 C C G G G G C C G G G G G G G G G G C C
1 chr1_180204533 0 180204533 G G G G G G G G C C C C G G G G G G G G
1 chr1_180230011 0 180230011 C C C C C C C C C C C C C G C C C C C C
1 chr1_180273262 0 180273262 A A A A A A A A A A A A A C A A A A A A
1 chr1_180296163 0 180296163 T T T T T T T T T T T T T T G G T T T T
1 chr1_180333243 0 180333243 T T T T T T T T G G G G T T T T T T G G
1 chr1_180335114 0 180335114 C C C G C C C C C C C C C C C C C C C C
1 chr1_180342752 0 180342752 C C C C C C C C G G G G C C C C C C C C
1 chr1_180354333 0 180354333 C C A C A A C C C C C C C C C C C C C C
1 chr1_180376996 0 180376996 G G G G G G G G G G G G G G G T G G G G
1 chr1_180399386 0 180399386 G G G G G G G G G G G G C G G G G G G G
1 chr1_180409169 0 180409169 G G G G G G G G C C C C G G G G G G G G
1 chr1_180425776 0 180425776 C C C C C C C C C C C C A C C C C C C C
1 chr1_180432259 0 180432259 A A T T T T T T T T T T T T T T T T T T
1 chr1_180443961 0 180443961 G G G G G G G G T T G T G G G G G G G G
1 chr1_180478295 0 180478295 T T T T T T T T T T T T T T G G T T T T
1 chr1_180503687 0 180503687 C C C C C C C C C C C C C C C C C G C C
1 chr1_180526702 0 180526702 G G G G G G G G G G T T G G G G G G G G
1 chr1_180528374 0 180528374 A A A A A A A A A A C C A A A A A A A A
1 chr1_180539939 0 180539939 T T T T T T T T T T A T T T T T T T T T
1 chr1_180566394 0 180566394 G G G G C G G G G G G G G G G G G G G G
1 chr1_180626497 0 180626497 C C C C C C C C G G G G C C C C C C C C
1 chr1_180637732 0 180637732 G G G G G G G G G G G G C G G G G G G G
1 chr1_180668411 0 180668411 A A A A A A A A C C A A A A A A A A A A
1 chr1_180695191 0 180695191 C C C C C C C C A A A A C C C C C C C C
1 chr1_180697909 0 180697909 C C C C C C C C C C C C A C C C C C C C
1 chr1_180717874 0 180717874 C C C C C C C C A A A A C C C C C C C C
1 chr1_180722373 0 180722373 A A A A A A A A A A A A A A A A C C A A
1 chr1_180736686 0 180736686 T T T T T T T T T T T T T T A A T T T T
1 chr1_180770086 0 180770086 A A A A A A A A A A A C A A A A A A A A
1 chr1_180770207 0 180770207 C C C C C C C C C C C G C C C C C C C C
1 chr1_180772048 0 180772048 G G G G G G G G G G G G G T G G G G G G
1 chr1_180779807 0 180779807 C C C C C C C C A A A C C C C C C C C C
1 chr1_180780457 0 180780457 T T T T T T T T T T T T G G G G G G T T
1 chr1_180804085 0 180804085 A A A C A A A A A A A A A A A A A A A A
1 chr1_180833952 0 180833952 T T T T T T T T T T T T G T T T T T T T
1 chr1_180870968 0 180870968 T T T T T T T T T T T T T T T T G G T T
1 chr1_180880593 0 180880593 G G G G G G G G T T G G G G G G G G G G
1 chr1_180940036 0 180940036 G G G G G G G G G G G G C C G G G G G G
1 chr1_180944287 0 180944287 A A A A A A A A A A A A A A A A T T A A
1 chr1_180947003 0 180947003 T T T T T T T T G G T T T T T T T T T T
1 chr1_180971803 0 180971803 G G G G G G G G C C C C G G G G G G G G
1 chr1_180971836 0 180971836 A A A A A T A A A A A A A A A A A A A A
1 chr1_180974031 0 180974031 T T T T T T T T G G G G T T T T T T T T
1 chr1_181026821 0 181026821 T T T T T T T T T T T T T T T T G G T T
1 chr1_181064290 0 181064290 A A A A A C A A A A A A A A A A A A A A
1 chr1_181074923 0 181074923 C C C C C C C C C C C C C C A A C C C C
1 chr1_181076813 0 181076813 A A A A A C A A A A A A A A A A A A A A
1 chr1_181098735 0 181098735 G G T T T T T T T T T T T T T T T T G G
1 chr1_181101324 0 181101324 G G G G G G G G G G G G G G C G G G G G
1 chr1_181147355 0 181147355 C C C C C C C C G G G G C C C C C C C C
1 chr1_181150340 0 181150340 G G G G C G G G G G G G G G G G G G G G
1 chr1_181157290 0 181157290 C C C C C C C C C C C C A C C C C C C C
1 chr1_181161442 0 181161442 T T T T T T T T G T T T T T T T T T T T
1 chr1_181177644 0 181177644 G G G G G G G G G G G G G G G G C G G G
1 chr1_181177659 0 181177659 C C C G C C C C C C C C C C C C C C C C
1 chr1_181181769 0 181181769 A A A A A A A A A A A A A T A A A A A A
1 chr1_181195455 0 181195455 C C C C A C C C C C C C C C C C C C C C
1 chr1_181198106 0 181198106 C C G G G G G G G G G G G G G G G G G G
1 chr1_181201275 0 181201275 G G G G G G G G G T G G G G G G G G G G
1 chr1_181201918 0 181201918 A A A A A T A A A A A A A A A A A A A A
1 chr1_181246087 0 181246087 C C C C C C C C G G G G C C C C C C C C
1 chr1_181257700 0 181257700 G G G G G G G G C C C G G G G G G G G G
1 chr1_181315979 0 181315979 C C C C C C C C C C C C C G C C C C C C
1 chr1_181338723 0 181338723 A A A A A C A A A A A A A A A A A A A A
1 chr1_181361639 0 181361639 A A A A A A A A A A A A C C A A A A A A
1 chr1_181402664 0 181402664 T T T T T T T T G G G G T T T T T T T T
1 chr1_181434620 0 181434620 C C C C C C C C A C A C C C C C C C C C
1 chr1_181467350 0 181467350 A A A A A T A A A A A A A A A A A A A A
1 chr1_181477741 0 181477741 G G C C C G G G G G G G G G G G G G G G
1 chr1_181499150 0 181499150 C C A A A C C C C C C C C C C C C C C C
1 chr1_181534202 0 181534202 G G G G G G G G C G G G G G G G G G G G
1 chr1_181580879 0 181580879 G G G G G G G G G G G G G G C C G G G G
1 chr1_181594274 0 181594274 C C C C C C C C C C C C C C C G C C C C
1 chr1_181609467 0 181609467 G G G G G G G G G G G G G G C G G G G G
1 chr1_181613685 0 181613685 C C C C C C C C C G C C C C C C C C C C
1 chr1_181618281 0 181618281 C C C C A A C C C C C C C C C C C C C C
1 chr1_181630946 0 181630946 T T G G T T T T T T T T T T T T T T T T
1 chr1_181690621 0 181690621 G G C C C C G G C C C C C C C C C C G G
1 chr1_181706219 0 181706219 C C C C C G C C C C C C C C C C C C C C
1 chr1_181723269 0 181723269 G G C G G G G G G G G G G G G G G G G G
1 chr1_181729092 0 181729092 G G G T G G G G G G G G G G G G G G G G
1 chr1_181774736 0 181774736 T T T T G T T T T T T T T T T T T T T T
1 chr1_181792452 0 181792452 G G C C G G G G G G G G G G G G G G G G
1 chr1_181795532 0 181795532 C C C C C C C C G G G G C C C C C C C C
1 chr1_181815855 0 181815855 C C C C C G C C C C C C C C C C C C C C
1 chr1_181816379 0 181816379 G G G G G G G G G G G T G G G G G G G G
1 chr1_181817665 0 181817665 G G G G G T G G G G G G G G G G G G G G
1 chr1_181835290 0 181835290 C C C C C C C C C G G G C C C C C C C C
1 chr1_181838407 0 181838407 G G G G G T G G G G G G G G G G G G G G
1 chr1_181864042 0 181864042 A A A C A A A A A A A A A A A A A A A A
1 chr1_181897211 0 181897211 C C C C C C C C G G G G C C C C C C C C
1 chr1_181905840 0 181905840 A A A A A A A A A A A A A A A A T T A A
1 chr1_181906441 0 181906441 G G G G G G G G G G G G G G G T G G G G
1 chr1_181913763 0 181913763 G G G G G G G G G G C G G G G G G G G G
1 chr1_181925029 0 181925029 T T T T T T T T T T T T T T T T A A T T
1 chr1_181939782 0 181939782 C C C C C C C C C C C C C C C C G G C C
1 chr1_181942122 0 181942122 G G G G G G G G T T T T G G G G G G G G
1 chr1_181963963 0 181963963 G G G G G G G G G T G G G G G G G G G G
1 chr1_181982052 0 181982052 T T T T T T T T A A A A T T T T T T T T
1 chr1_181984704 0 181984704 G G G G G G G G G G G G G G C G G G G G
1 chr1_182022826 0 182022826 G G G G G T G G G G G G G G G G G G G G
1 chr1_182025916 0 182025916 A A A A A A A A A A A A A T A A A A A A
1 chr1_182034015 0 182034015 T T G G T T T T T T T T T T T T T T T T
1 chr1_182039668 0 182039668 G T G G G G G G G G G G G G G G G G G G
1 chr1_182044907 0 182044907 A A A A A A A A T T T T A A A A A A A A
1 chr1_182055728 0 182055728 T T T T T T T T T T T T T T T T G T T T
1 chr1_182059810 0 182059810 C C C C C C C C C C C C A C C C C C C C
1 chr1_182075607 0 182075607 G G G G G G G G G G G G G T G G G G G G
1 chr1_182078428 0 182078428 C C C C C C C C C C C C C C C C A A C C
1 chr1_182086162 0 182086162 A A C C A A A A A A A A A A A A A A A A
1 chr1_182118093 0 182118093 C C C C C C C C C C C C C C C C A C C C
1 chr1_182125945 0 182125945 G G G G G G G G T T T T G G G G G G G G
1 chr1_182129976 0 182129976 C C A C C C C C C C C C C C C C C C C C
1 chr1_182139347 0 182139347 G G G T G G G G G G G G G G G G G G G G
1 chr1_182139362 0 182139362 C C C C C C C C C C C C C G C C C C C C
1 chr1_182160322 0 182160322 C C A C C C C C C C C C C C C C C C C C
1 chr1_182178767 0 182178767 T T T T T T T T T T T T T T T T G T T T
1 chr1_182181342 0 182181342 T T T T T T T T T T T T T T A A T T T T
1 chr1_182183543 0 182183543 A A A A A A A A C C C C A A A A A A A A
1 chr1_182195361 0 182195361 T T T T T T T T A T T T T T T T T T T T
1 chr1_182199661 0 182199661 C C C C C C C C C G C C C C C C C C C C
1 chr1_182217786 0 182217786 G G G G G G G G G G G G G G C C G G G G
1 chr1_182238885 0 182238885 T T T T T T T T T T G G T T T T T T T T
1 chr1_182244828 0 182244828 A A A A A A A A A A A A A A C C C C A A
1 chr1_182249097 0 182249097 T T T T T T T T T T T T A T T T T T T T
1 chr1_182278650 0 182278650 A T T T T T T T T T T T T T T T T T T T
1 chr1_182278996 0 182278996 C C C C C C G G C C C C C C C C C C C C
1 chr1_182290764 0 182290764 A A A A A A A A A C A A A A A A A A A A
1 chr1_182295752 0 182295752 T T T T A T T T T T T T T T T T T T T T
1 chr1_182302520 0 182302520 T T T T T T T T T T T T T T T T G G T T
1 chr1_182306979 0 182306979 C C C C C C C C A C A A C C C C C C C C
1 chr1_182313026 0 182313026 T T A A A A T T A A A A A A A A A A T T
1 chr1_182319750 0 182319750 C C G G G G C C G G G G G G G G G G G G
1 chr1_182337957 0 182337957 G G G G G G G G G G C G G G G G G G G G
1 chr1_182338767 0 182338767 G G G G C G G G G G G G G G G G G G G G
1 chr1_182356600 0 182356600 C C A A A A C C A A A A A A A A A A C C
1 chr1_182374694 0 182374694 C C C C C C C C C C C C G G C C C C C C
1 chr1_182405983 0 182405983 C C C C C C C C C C C C C C C C G G C C
1 chr1_182422505 0 182422505 A A A A A A A A A C C C A A A A A A A A
1 chr1_182461841 0 182461841 A A C C A A A A A A A A A A A A A A A A
1 chr1_182466579 0 182466579 T T T T T T T T T T T T A T T T T T T T
1 chr1_182471699 0 182471699 A A A A A A A A C C C C A A A A A A A A
1 chr1_182533544 0 182533544 G G G G G G G G G G G G G G G G T T G G
1 chr1_182534373 0 182534373 G G G G G G G G C G C C G G G G G G G G
1 chr1_182548977 0 182548977 T T T T T T T T T T A A T T T T T T T T
1 chr1_182566541 0 182566541 G G G G G G G G G G G G G G C G G G G G
1 chr1_182606767 0 182606767 T T T T T T T T T T T T T T A T T T T T
1 chr1_182651816 0 182651816 T T T T T T T T G T G G T T T T T T T T
1 chr1_182654133 0 182654133 G G G G G G G G C C C C G G G G G G G G
1 chr1_182675768 0 182675768 G G G G G G G G G G G G G G T T G G G G
1 chr1_182697540 0 182697540 C C C C C C C C C C C C C C C C A A C C
1 chr1_182786252 0 182786252 G G C G C C G G G G G G G G G G G G G G
1 chr1_182879499 0 182879499 A A C C C C A A A A A A C C C C C C A A
1 chr1_182918029 0 182918029 G G G G G G G G G G G G C G G G G G G G
1 chr1_182926517 0 182926517 T T T T T T T T G G G G T T T T T T T T
1 chr1_182946346 0 182946346 A A A A A A A A T T A T A A A A A A A A
1 chr1_182948815 0 182948815 A A A A A C A A A A A A A A A A A A A A
1 chr1_182958583 0 182958583 G G G G G G G G G G G G G T G G G G G G
1 chr1_182990224 0 182990224 A A A A A A A A A A A A A A A A C C A A
1 chr1_182995244 0 182995244 G G G G G G G G G G G G C G G G G G G G
1 chr1_182995477 0 182995477 C C C C C C C C C C C C A A C C C C C C
1 chr1_183009924 0 183009924 C C C C C C G G C C C C C C C C C C C C
1 chr1_183014693 0 183014693 G G G G C C G G G G G G G G G G G G G G
1 chr1_183014972 0 183014972 C C C C C C C C C C C C G G G G G G C C
1 chr1_183015030 0 183015030 C C C C C C C C C C C C C C C C C G C C
1 chr1_183030502 0 183030502 G G T T T T G G T T T T T T T T T T G G
1 chr1_183042754 0 183042754 G G G G G G G G T T T T G G G G G G G G
1 chr1_183054962 0 183054962 T T G G G G T T T T T T G G T T G G T T
1 chr1_183067537 0 183067537 A A A A A T A A A A A A A A A A A A A A
1 chr1_183069747 0 183069747 T T T T T T T T G G G G T T T T T T T T
1 chr1_183098445 0 183098445 C C C G C C C C C C C C C C C C C C C C
1 chr1_183115037 0 183115037 T T T T T T T T G G G G T T T T T T T T
1 chr1_183163523 0 183163523 G G G G G G G G G G G G G G C C G G G G
1 chr1_183197331 0 183197331 G G G G G G G G G G G T G G G G G G G G
1 chr1_183217374 0 183217374 A A A A A A A A C C C C A A A A A A A A
1 chr1_183258090 0 183258090 C C C C C C C C C C C C C C G G C C C C
1 chr1_183283776 0 183283776 C C C C A C C C C C C C C C C C C C C C
1 chr1_183290703 0 183290703 G G G G G G G G G T G G G G G G G G G G
1 chr1_183305918 0 183305918 G G G G G G G G G G G G G G G G T T G G
1 chr1_183306282 0 183306282 A A A A A A A A A A A A A C A A A A A A
1 chr1_183314090 0 183314090 C C A C C C C C C C C C C C C C C C C C
1 chr1_183316616 0 183316616 G G G G G G G G T T T T G G G G G G G G
1 chr1_183344808 0 183344808 C C C C C C C C C C C C C C C C A A C C
1 chr1_183382810 0 183382810 T T T T T T T T T T T T T T A A T T T T
1 chr1_183387671 0 183387671 C C C C C C C C A A A A C C C C C C C C
1 chr1_183408208 0 183408208 C C C C C C C C C C C C C C C C G G C C
1 chr1_183425988 0 183425988 A A A A A A A A T T T T A A A A A A A A
1 chr1_183439860 0 183439860 G G G G G T G G G G G G G G G G G G G G
1 chr1_183440255 0 183440255 T T T T A T T T T T T T T T T T T T T T
1 chr1_183446437 0 183446437 G G G G G T G G G G G G G G G G G G G G
1 chr1_183463854 0 183463854 C C C C G G C C C C C C C C C C C C C C
1 chr1_183471976 0 183471976 G G G G G T G G G G G G G G G G G G G G
1 chr1_183488284 0 183488284 A A A A A A A A T T T T T T A A T T A A
1 chr1_183524065 0 183524065 G G G G G G G G G G C G G G G G G G G G
1 chr1_183530577 0 183530577 A A A A A A A A A A A A A A A C A A A A
1 chr1_183543622 0 183543622 A A A A A A A A A A A A C C A A C C A A
1 chr1_183544319 0 183544319 C C C C C C C C G G G G C C C C C C C C
1 chr1_183549063 0 183549063 C C C C C C C C A A A A C C C C C C C C
1 chr1_183549513 0 183549513 C C C C C C C C C C C C C C A A C C C C
1 chr1_183569552 0 183569552 C C C C C C C C C C C C A C C C C C C C
1 chr1_183594683 0 183594683 A C C C C C C C C C C C C C C C C C C C
1 chr1_183623408 0 183623408 A A A A A A A A A A A C A A A A A A A A
1 chr1_183630285 0 183630285 G G G G G G G G G G G G C G G G G G G G
1 chr1_183637661 0 183637661 A A A A A A A A T T T T A A A A A A A A
1 chr1_183666968 0 183666968 G T G G G G G G G G G G G G G G G G G G
1 chr1_183675980 0 183675980 A A A T A A A A A A A A A A A A A A A A
1 chr1_183677000 0 183677000 G G C C C C G G G G G G C C C C C C G G
1 chr1_183699709 0 183699709 T T T T G G T T T T T T T T T T T T T T
1 chr1_183709218 0 183709218 C C C C G G C C C C C C C C C C C C C C
1 chr1_183711548 0 183711548 C C C C C C C C C C C C C C G G C C C C
1 chr1_183717188 0 183717188 T T T T T T T T T T T T T T G G T T T T
1 chr1_183725188 0 183725188 T T T T T T T T T T T T G G G G G G T T
1 chr1_183738809 0 183738809 T T G G G G T T T T T T T T T T T T T T
1 chr1_183749555 0 183749555 C C C C C C C C A A A A C C C C C C C C
1 chr1_183783076 0 183783076 G G G G G G G G G G G G C C G G G G G G
1 chr1_183793464 0 183793464 A A A A A T A A A A A A A A A A A A A A
1 chr1_183803792 0 183803792 A A A A A A A A C C C C A A A A A A A A
1 chr1_183815378 0 183815378 T T G G T T T T T T T T T T T T T T T T
1 chr1_183833706 0 183833706 C C C C C C C C C C C C A C C C C C C C
1 chr1_183851988 0 183851988 C C C C C C C C C C C C C G C C C C C C
1 chr1_183869589 0 183869589 C C C C C G C C C C C C C C C C C C C C
1 chr1_183896209 0 183896209 A A A A A A A A C C C C A A A A A A A A
1 chr1_183899894 0 183899894 C C C C C C C C A A A A C C C C C C C C
1 chr1_183929001 0 183929001 A A T T T T A A A A A A A A A A A A A A
1 chr1_183929281 0 183929281 G G G G G G G G G G G G G G T T G G G G
1 chr1_183933844 0 183933844 C C C C C C C C A A A A C C C C C C C C
1 chr1_183940301 0 183940301 A A A A A A A A A A A A A C A A C C A A
1 chr1_183961114 0 183961114 A A A A A A A A C C C C A A A A A A A A
1 chr1_183964963 0 183964963 A A A A A T A A A A A A A A A A A A A A
1 chr1_183966975 0 183966975 T T T T T T T T T T T T A T T T T T T T
1 chr1_183971247 0 183971247 G G G G G G G G G G G G G G G T G G G G
1 chr1_183975966 0 183975966 C C C C C C C C G G G G C C C C C C C C
1 chr1_184014051 0 184014051 T T T T T T T T A A A A T T T T T T T T
1 chr1_184027576 0 184027576 A A A A A A A A A A A A C C A A A A A A
1 chr1_184116472 0 184116472 A A A A A A A A T T T T A A A A A A A A
1 chr1_184125034 0 184125034 C C C C C C C C C C C C C C C C G G C C
1 chr1_184148366 0 184148366 G G G G G G G G G G G G C G G G G G G G
1 chr1_184160339 0 184160339 C C C C C C C C A C C C C C C C C C C C
1 chr1_184172543 0 184172543 C C C G C G C C C C C C C C C C C C C C
1 chr1_184199391 0 184199391 C C C C C C C C C G C C C C C C C C C C
1 chr1_184211981 0 184211981 C C C C C G C C C C C C C C C C C C C C
1 chr1_184232558 0 184232558 T T T T T T T T G G G G T T T T T T T T
1 chr1_184233773 0 184233773 G G G G G G G G G G G G C C G G G G G G
1 chr1_184235989 0 184235989 G G G G G G G G G G G G G G C G G G G G
1 chr1_184242402 0 184242402 A A A A A A A A C C A A A A A A A A A A
1 chr1_184243356 0 184243356 T T T T T T T T A A A A T T T T T T T T
1 chr1_184258711 0 184258711 A A A A A A A A T T T T A A A A A A A A
1 chr1_184269267 0 184269267 T T T T T T T T T T T T A T A T T T T T
1 chr1_184306851 0 184306851 G G G G G G G G T T T T G G G G G G G G
1 chr1_184350092 0 184350092 A C A A A A A A A A A A A A A A A A C C
1 chr1_184358654 0 184358654 G G G G T T G G G G G G G G G G G G G G
1 chr1_184359437 0 184359437 A A A A A A A A A A A A A A C C A A A A
1 chr1_184360776 0 184360776 G G G G G G G G G G G G G G G G T T G G
1 chr1_184425700 0 184425700 A A A A A A A A T T T T A A A A A A A A
1 chr1_184453389 0 184453389 C G C C C C C C C C C C C C C C C C C C
1 chr1_184456949 0 184456949 G G G G G G G G T T T T G G G G G G G G
1 chr1_184464343 0 184464343 G G G G G G G G G G C C G G G G G G G G
1 chr1_184472626 0 184472626 C C C C C C C C C C C C C C G G C C C C
1 chr1_184481630 0 184481630 C C C C C C C C G G C C C C C C C C C C
1 chr1_184501649 0 184501649 T T A A A T T T T T T T T T T T T T T T
1 chr1_184512371 0 184512371 A A A A A A A A A C A A A A A A A A A A
1 chr1_184546943 0 184546943 A A A A A C A A A A A A A A A A A A A A
1 chr1_184552315 0 184552315 C C C C C C C C C C A C C C C C C C C C
1 chr1_184554360 0 184554360 C C C C C C C C C C C C C C A A C C C C
1 chr1_184581107 0 184581107 C G G G G G C C G G G G G G G G G G G G
1 chr1_184597889 0 184597889 T T G G G G T T T T T T T T T T T T T T
1 chr1_184604057 0 184604057 C C C G G G C C C C C C C C C C C C C C
1 chr1_184619260 0 184619260 G G C C C C C C C C C C C C C C C C C C
1 chr1_184619306 0 184619306 C C C C C C C C C C A C C C C C C C C C
1 chr1_184679919 0 184679919 C C G G G G G G G G G G G G G G G G G G
1 chr1_184689350 0 184689350 T T T T A A T T T T T T T T T T T T T T
1 chr1_184690050 0 184690050 C C C C C C C C G G G G C C C C C C C C
1 chr1_184697629 0 184697629 C C C C C C C C C C C C C G C C C C C C
1 chr1_184704592 0 184704592 T T T T T T T T G G G G T T T T T T T T
1 chr1_184705650 0 184705650 T T T T T T T T G G G G T T T T T T T T
1 chr1_184721713 0 184721713 A A A A A A A A A A A A A T A A A A A A
1 chr1_184753540 0 184753540 C C C C C C C C G G G G C C C C C C C C
1 chr1_184781717 0 184781717 G G G G G G G G G G C G G G G G G G G G
1 chr1_184788192 0 184788192 C C G G G G C C C C C C C C C C C C C C
1 chr1_184841647 0 184841647 C C C C C C C C G G G G C C C C C C C C
1 chr1_184851301 0 184851301 T T T T G G T T T T T T T T T T T T T T
1 chr1_184854889 0 184854889 C C C C C C C C C C C C C G C C C C C C
1 chr1_184877836 0 184877836 T T T T G G T T T T T T T T T T T T T T
1 chr1_184880479 0 184880479 T T T T T T T T T T T T T T T T G T T T
1 chr1_184894911 0 184894911 C G C C C C C C C C C C C C C C C C C C
1 chr1_184897322 0 184897322 T T T T T T T T T T T T T T G G G G T T
1 chr1_184900577 0 184900577 T T T T T T T T T T G T T T T T T T T T
1 chr1_184905175 0 184905175 C C C C C C C C G G G G C C C C C C C C
1 chr1_184948665 0 184948665 G G G G G G G G C C C C G G G G G G G G
1 chr1_184952251 0 184952251 T T A A T T T T A A A A T T T T T T T T
1 chr1_184957271 0 184957271 G G G G G G G G G G G G T T T T G T G G
1 chr1_184961995 0 184961995 C C C C C C C C G G G G C C C C C C C C
1 chr1_184971585 0 184971585 T T T T T T T T G G G G T T T T T T T T
1 chr1_184978680 0 184978680 C C C C C C C C C C C C C C A C C C C C
1 chr1_184988717 0 184988717 T T T T T T T T T T T T T T A T T T T T
1 chr1_185009803 0 185009803 G G G T G G G G G G G G G G G G G G G G
1 chr1_185013994 0 185013994 G G G G G G G G G G G G G G T T G G G G
1 chr1_185032572 0 185032572 T T A T T T T T T T T T T T T T T T T T
1 chr1_185033665 0 185033665 C C C C C C C C C C C C C C C G C C C C
1 chr1_185036697 0 185036697 A A A A A A T T A A A A A A A A A A A A
1 chr1_185048250 0 185048250 G G G T G G G G G G G G G G G G G G G G
1 chr1_185073336 0 185073336 A A C C C C A A C C C C C C C C C C A A
1 chr1_185083331 0 185083331 A A A A A A A A C C C C A A A A A A A A
1 chr1_185083766 0 185083766 G G G G G G G G G G T T G G G G G G G G
1 chr1_185091394 0 185091394 G T G G G G G G G G G G G G G G G G G G
1 chr1_185122044 0 185122044 G G G G G T G G G G G G G G G G G G G G
1 chr1_185128690 0 185128690 A A A A A A A A A A A A A T A A A A A A
1 chr1_185136830 0 185136830 A A A A A A A A T T T T A A A A A A A A
1 chr1_185156521 0 185156521 A A A A A A A A A A T T A A A A A A A A
1 chr1_185162219 0 185162219 G G T T T T G G G G G G G G G G G G G G
1 chr1_185162973 0 185162973 T T A A A A T T T T T T T T T T T T T T
1 chr1_185170433 0 185170433 C C C C C C C C G G G G C C C C C C C C
1 chr1_185190422 0 185190422 T T T T T T T T T T T T A T T T T T T T
1 chr1_185218231 0 185218231 T T T T T T T T G G G G T T T T T T T T
1 chr1_185232150 0 185232150 C C C C C C C C C C C C C G C C C C C C
1 chr1_185263414 0 185263414 C C C C C C C C C C C C G G C C C C C C
1 chr1_185268843 0 185268843 T T T T T T T T T T T T T T G T T T T T
1 chr1_185277584 0 185277584 A A C C C C C C C C C C C C C C C C A A
1 chr1_185309379 0 185309379 G G T T T T G G T T T T T T T T T T G G
1 chr1_185314708 0 185314708 A C A A A A C C A A A A A A A A A A A A
1 chr1_185316280 0 185316280 G G G G G G G G G G G G C C G G G G G G
1 chr1_185317314 0 185317314 C C A A C C C C C C C C C C C C C C C C
1 chr1_185321263 0 185321263 G G G G G G G G T T T T G G G G G G G G
1 chr1_185357979 0 185357979 G G G G G G G G G G G G C G G G G G G G
1 chr1_185359987 0 185359987 T T T T T T T T T T T T G G T T T T T T
1 chr1_185365485 0 185365485 A A A A A A A A A A A A A T A A A A A A
1 chr1_185369429 0 185369429 C C A C C C C C C C C C C C C C C C C C
1 chr1_185372517 0 185372517 T T T T T T T T G G G G T T T T T T T T
1 chr1_185377555 0 185377555 G G G G G G G G T T T T G G G G G G G G
1 chr1_185410723 0 185410723 G G G G G G G G C C C C G G G G G G G G
1 chr1_185412732 0 185412732 G G G G G G G G T T T T G G G G G G G G
1 chr1_185419766 0 185419766 C C C C C C C C G G G G C C C C C C C C
1 chr1_185422379 0 185422379 C C G G G G C C G G G G G G G G G G C C
1 chr1_185432905 0 185432905 T T G G G G T T T T T T T T T T T T T T
1 chr1_185447105 0 185447105 T T A A A A T T A A A A A A A A A A T T
1 chr1_185468747 0 185468747 A A A A A A A A A A A A T T A A T T A A
1 chr1_185509275 0 185509275 A A A A A A A A C C A C A A A A A A A A
1 chr1_185522084 0 185522084 C C C C C C A A C C C C C C C C C C A A
1 chr1_185563628 0 185563628 T T T T T T T T G G G G T T T T T T T T
1 chr1_185575288 0 185575288 A A A A A A A A A A A C A A A A A A A A
1 chr1_185587177 0 185587177 A A A A A A A A A A A A A A A C A A A A
1 chr1_185594905 0 185594905 A A T T T T T T T T T T T T T T T T T T
1 chr1_185600729 0 185600729 A A A A A A A A C C C C A A A A A A A A
1 chr1_185623388 0 185623388 T T T T T T T T G G G G T T T T T T T T
1 chr1_185625808 0 185625808 T T T T T T T T A A A A T T T T T T T T
1 chr1_185645405 0 185645405 C C C C C C C C G G G G C C C C C C C C
1 chr1_185660630 0 185660630 A A A A A A A A A A A A A C A A A A A A
1 chr1_185661096 0 185661096 C C G G G G C C C C C C C C C C C C C C
1 chr1_185662429 0 185662429 G G G G G G G G C C C C G G G G G G G G
1 chr1_185675174 0 185675174 T T T T T T T T T T T T T T A T T T T T
1 chr1_185684274 0 185684274 A A A A A A A A A A A A A A A C A A A A
1 chr1_185701928 0 185701928 G G G G C G G G G G G G G G G G G G G G
1 chr1_185716364 0 185716364 C C C C A C C C C C C C C C C C C C C C
1 chr1_185741416 0 185741416 C C C C C C C C G G G G C C C C C C C C
1 chr1_185741662 0 185741662 C C A A A C C C A A A A A A A A A A C C
1 chr1_185742711 0 185742711 A A A A A A A A C C C C A A A A A A A A
1 chr1_185744599 0 185744599 C C C C C C C C C C G G C C C C C C C C
1 chr1_185751432 0 185751432 G G G G G G G G T T T T G G G G G G G G
1 chr1_185754581 0 185754581 A A A A A A A A C C C C A A A A A A A A
1 chr1_185785650 0 185785650 C C C C C C C C C C C C C C C G C C C C
1 chr1_185796921 0 185796921 A A A A A A A A A A A C A A A A A A A A
2 chr2_330412 0 330412 T T G G G G T T G G G G G G G G G G T T
2 chr2_330741 0 330741 G G C C G G G G G G G G G G G G G G G G
2 chr2_406592 0 406592 G G G G C G G G G G G G G G G G G G G G
2 chr2_430520 0 430520 T T T T T T T T T T T T G G T T T T T T
2 chr2_431932 0 431932 C C C C A A C C C C C C C C C C C C C C
2 chr2_443623 0 443623 C C C C C C A C C C C C C C C C C C C C
2 chr2_466238 0 466238 C C C C C C C C G G G G C C C C C C C C
2 chr2_475262 0 475262 C C C C C C C G C C C C C C C C C C C C
2 chr2_484909 0 484909 C C C C C C C C A A A A C C C C C C C C
2 chr2_501795 0 501795 A A A A A A A A A A A C A A A A A A A A
2 chr2_501831 0 501831 T T T T T T T T G G G G T T T T T T T T
2 chr2_504377 0 504377 C C C C C C C C A A A A C C C C C C C C
2 chr2_508295 0 508295 A A A A C C A A A A A A A A A A A A A A
2 chr2_509025 0 509025 G G G G G T G G G G G G G G G G G G G G
2 chr2_513904 0 513904 G G G G G G G G T T T T G G G G G G G G
2 chr2_518045 0 518045 C C C C C C C C C C C C C C C C G G C C
2 chr2_524212 0 524212 G G G G G G G G T T T T G G G G G G G G
2 chr2_540130 0 540130 A A A A A A A A A A A A A A A A T T A A
2 chr2_541199 0 541199 A A A A A A A A A A A A C C A A A A A A
2 chr2_542115 0 542115 C C C C C C C C G G G G C C C C C C C C
2 chr2_548762 0 548762 C C C C C C C C G G G G C C C C C C C C
2 chr2_550734 0 550734 T T T T T T T T T T T T T T T T A A T T
2 chr2_560425 0 560425 T T T T T T T T T T T T T T G G T T T T
2 chr2_636229 0 636229 G G G G G G G G T T T T G G G G G G G G
2 chr2_637954 0 637954 A A A A C C A A A A A A A A A A A A A A
2 chr2_638034 0 638034 G G G G G T G G G G G G G G G G G G G G
2 chr2_650329 0 650329 C C C C C C C C C C C C C C G G C C C C
2 chr2_688874 0 688874 C C C C C C C C C C C C C G C C C C C C
2 chr2_699718 0 699718 T T T T T T T T T T T T A A T T A A T T
2 chr2_705605 0 705605 G G G T G G G G G G G G G G G G G G G G
2 chr2_711803 0 711803 A A A T A A A A A A A A A A A A A A A A
2 chr2_749000 0 749000 C C C C C C C C G G G G C C C C C C C C
2 chr2_753366 0 753366 C C C C C C C C C G C C C C C C C C C C
2 chr2_765334 0 765334 C C C C C G C C C C C C C C C C C C C C
2 chr2_794895 0 794895 G G G G G G G G C C C C G G G G G G G G
2 chr2_808543 0 808543 A A A A A A A A C C C C A A A A A A A A
2 chr2_814675 0 814675 C C C C C C C C C C C C C C C G C C C C
2 chr2_833481 0 833481 T T T T T T T T T T T T T T T T G G T T
2 chr2_847130 0 847130 G G G G C G G G G G G G G G G G G G G G
2 chr2_889781 0 889781 G G C G G G G G G G G G G G G G G G G G
2 chr2_950014 0 950014 T T T T T T T T G G G G T T T T T T T T
2 chr2_959809 0 959809 A A A A A A A A T T T T A A A A A A A A
2 chr2_967207 0 967207 C C C C C C C C C C C C C G C C C C C C
2 chr2_967390 0 967390 T T T T T T T T T T T T G T T T T T T T
2 chr2_988859 0 988859 T T T T G T T T T T T T T T T T T T T T
2 chr2_989921 0 989921 G G G G C G C C C C C C C C C C C C G G
2 chr2_1013588 0 1013588 C C C C C C C C C C C C C C C C G G C C
2 chr2_1024655 0 1024655 C C C C C C C C C C C C C C G G C C C C
2 chr2_1025386 0 1025386 A A A A A A A A A A A A A A C C A A A A
2 chr2_1041491 0 1041491 G G G G G G G G G T G G G G G G G G G G
2 chr2_1044078 0 1044078 T T T T T T T T T T T T G G T T T T T T
2 chr2_1051347 0 1051347 G G G G G G G G G G G G G G G G T T G G
2 chr2_1066304 0 1066304 T T G G T T T T T T T T T T T T T T T T
2 chr2_1070976 0 1070976 T T A A A A A A A A A A A A A A A A A A
2 chr2_1084371 0 1084371 G G G G G G G G G G C G G G G G G G G G
2 chr2_1087731 0 1087731 C C C C A C C C C C C C C C C C C C C C
2 chr2_1090545 0 1090545 T T T T T T T T G T T T T T T T T T T T
2 chr2_1108321 0 1108321 T T T T G T T T T T T T T T T T T T T T
2 chr2_1118325 0 1118325 T T A A A A T T A A A A A A A A A A T T
2 chr2_1130937 0 1130937 C C A A C C C C C C C C C C C C C C C C
2 chr2_1148264 0 1148264 C C C C C C C C C C C C C C G G C C C C
2 chr2_1151848 0 1151848 C C C C A C C C C C C C C C C C C C C C
2 chr2_1161476 0 1161476 G G G G G G G G G G G G G G G G C G G G
2 chr2_1194794 0 1194794 G G G G G G G G G G G G C G G G G G G G
2 chr2_1244881 0 1244881 T T T T G T T T T T T T T T T T T T T T
2 chr2_1290809 0 1290809 C C C C C C C C G G G G C C C C C C C C
2 chr2_1305718 0 1305718 A C C C C C C C C C C C C C C C C C C C
2 chr2_1329146 0 1329146 A A A A A A A A A A A A A T A A A A A A
2 chr2_1339856 0 1339856 A A A A A A A T A A A A A A A A A A A A
2 chr2_1343899 0 1343899 C C C C C C C C C C C C G G C C C C C C
2 chr2_1375081 0 1375081 G G G G G G G G G G G G G T G G G G G G
2 chr2_1385320 0 1385320 A A A A A A A A A A A A A A A A A C A A
2 chr2_1401418 0 1401418 T T T T G G T T T T T T T T T T T T T T
2 chr2_1416752 0 1416752 C C C C C C C C G G G G C C C C C C C C
2 chr2_1445428 0 1445428 A A A A A A A T A A A A A A A A A A A A
2 chr2_1471718 0 1471718 C C C C C C C C A C A A C C C C C C C C
2 chr2_1482823 0 1482823 G G C C C C G G G G G G C C C C C C G G
2 chr2_1485398 0 1485398 C C C C C C C G C C C C C C C C C C C C
2 chr2_1491193 0 1491193 A A A A A A A A C C C C A A A A A A A A
2 chr2_1500618 0 1500618 C C G G C C C C C C C C C C C C C C C C
2 chr2_1540319 0 1540319 A A A A A A A A A A A A C C A A A A A A
2 chr2_1550107 0 1550107 T T T T T T T T T T T T T T T T G T T T
2 chr2_1559384 0 1559384 T T T T T T T T G G G G T T T T T T T T
2 chr2_1560146 0 1560146 A A A A A A A A T T T T A A A A A A A A
2 chr2_1567171 0 1567171 C C C C C C C C A A A A C C C C C C C C
2 chr2_1611881 0 1611881 G G G G G G G G G G G G G G C G G G G G
2 chr2_1636575 0 1636575 C C C C C C C C A A A A C C C C C C C C
2 chr2_1649339 0 1649339 T T T T T T T T T T T T T T G G T T T T
2 chr2_1669627 0 1669627 C C G G G G C C C C C C C G G G C C C C
2 chr2_1685159 0 1685159 T T A T T T T T T T T T T T T T T T T T
2 chr2_1729884 0 1729884 C C C C C C C C A A A A C C C C C C C C
2 chr2_1733981 0 1733981 G G G G G G G G G G G G T T G G G G G G
2 chr2_1777651 0 1777651 T T T T T T T T G G G G T T T T T T T T
2 chr2_1789510 0 1789510 C C C C C C C C C C C C C C C C A A C C
2 chr2_1790592 0 1790592 C C C C C C C C C C C C C C C G C C C C
2 chr2_1790884 0 1790884 C C C C C C C C A A A A C C C C C C C C
2 chr2_1798210 0 1798210 C C G G G G C C G G G G G G G G G G C C
2 chr2_1809429 0 1809429 G G G G G G G G G G G G C G G G G G G G
2 chr2_1830944 0 1830944 G G G G G G G G G G G G C C G G G G G G
2 chr2_1840346 0 1840346 T T T T T T T T T T T T G G T T T T T T
2 chr2_1842626 0 1842626 C C C C C C C C A A A A C C C C C C C C
2 chr2_1849557 0 1849557 C C C C A A C C C C C C C C C C C C C C
2 chr2_1871723 0 1871723 C G C C C C C C C C C C C C C C C C G G
2 chr2_1906867 0 1906867 A A A A A A A A A A A A A C A A A A A A
2 chr2_1910317 0 1910317 C G C C C C C C C C C C C C C C C C C C
2 chr2_1939916 0 1939916 T T G G G G T T G G G G G G G G G G T T
2 chr2_1965416 0 1965416 T T T T T T T T T T T T A T T T T T T T
2 chr2_1969133 0 1969133 G G G G T T G G G G G G G G G G G G G G
2 chr2_1985783 0 1985783 T T T T T T T T T T T T G T T T T T T T
2 chr2_1989230 0 1989230 C C C C C C C C A C A C C C C C C C C C
2 chr2_1994445 0 1994445 G G G G G G G G G G G T G G G G G G G G
2 chr2_2007882 0 2007882 G G G G C G G G C C C C G G G G G G G G
2 chr2_2022089 0 2022089 A A A A A T A A A A A A A A A A A A A A
2 chr2_2024911 0 2024911 T T T T G T T T T T T T T T T T T T T T
2 chr2_2026463 0 2026463 C C C C A C C C C C C C C C C C C C C C
2 chr2_2034390 0 2034390 C C C C C C C C C C C C C G G G C C C C
2 chr2_2047547 0 2047547 C C C C C C C C G G G G C C C C C C C C
2 chr2_2065177 0 2065177 C C C C C C C C C C C C G G C C C C C C
2 chr2_2079659 0 2079659 A A A A A A A A A A A T A A A A A A A A
2 chr2_2081341 0 2081341 T T T T T T T T G G G G T T T T T T T T
2 chr2_2084733 0 2084733 A A A A A A A A A T A T A A A A A A A A
2 chr2_2102347 0 2102347 C C C C C C C C A C A C C C C C C C C C
2 chr2_2107931 0 2107931 C C A A C C C C C C C C C C C C C C C C
2 chr2_2116006 0 2116006 A A A A A C A A A A A A A A A A A A A A
2 chr2_2116352 0 2116352 G G G G G G G G G G G G G G G G T T G G
2 chr2_2136612 0 2136612 A A A A A A A A A A A A A A A A A T A A
2 chr2_2153433 0 2153433 G G G G C G G G G G G G G G G G G G G G
2 chr2_2158887 0 2158887 C C C C C C C C C C C C C C C C C G C C
2 chr2_2162827 0 2162827 G G C G G G G G G G G G G G G G G G G G
2 chr2_2166519 0 2166519 C C C C C C C C C G C G C C C C C C C C
2 chr2_2176739 0 2176739 G G C C G G G G G G G G G G G G G G G G
2 chr2_2199764 0 2199764 G G G G G G G G T T T T G G G G G G G G
2 chr2_2217528 0 2217528 G G G G G G G G G T G G G G G G G G G G
2 chr2_2236992 0 2236992 G G C C C G G G G G G G G G G G G G G G
2 chr2_2241367 0 2241367 T T T T T T T T T T G T T T T T T T T T
2 chr2_2255686 0 2255686 A A A A A A A A A A A C A A A A A A A A
2 chr2_2281935 0 2281935 C C C C G G C C C C C C C C C C C C C C
2 chr2_2293957 0 2293957 A A A A A A A A A A A A A A A A C C A A
2 chr2_2300011 0 2300011 T T G G G G T T G G G G G G G G G G T T
2 chr2_2311696 0 2311696 A A T T A A A A A A A A A A A A A A A A
2 chr2_2313180 0 2313180 G G G G T T G G G G G G G G G G G G G G
2 chr2_2314304 0 2314304 A A A A T T A A A A A A A A A A A A A A
2 chr2_2325866 0 2325866 G G T T T T G G T T T T T T T T T T T T
2 chr2_2350184 0 2350184 A A A A A A A A A A A A A A C C A A A A
2 chr2_2351089 0 2351089 T T T T T T T T G T T T T T T T T T T T
2 chr2_2375987 0 2375987 T T T T T T T T T T T T T T G T T T T T
2 chr2_2378044 0 2378044 A A A A A A A A A A A A A A A A C C A A
2 chr2_2392761 0 2392761 C C C C C C C C C C C C C C A C C C C C
2 chr2_2394498 0 2394498 G G G G G G G G G G G G G T G G G G G G
2 chr2_2398507 0 2398507 C C G G C G C C C C C C C C C C C C C C
2 chr2_2415351 0 2415351 T T T T A T T T T T T T T T T T T T T T
2 chr2_2415597 0 2415597 C C A A A C C C C C C C C C C C C C C C
2 chr2_2418147 0 2418147 T T T T A T T T T T T T T T T T T T T T
2 chr2_2451548 0 2451548 C C C C C C C C A A A A C C C C C C C C
2 chr2_2452405 0 2452405 G G G G G G G G C C C C G G G G G G G G
2 chr2_2458750 0 2458750 T T T T T T T T T T G T T T T T T T T T
2 chr2_2491786 0 2491786 A A A A A A A A C C C C A A A A A A A A
2 chr2_2496440 0 2496440 C C C C C C C C C C C C C C A A C C C C
2 chr2_2508761 0 2508761 G G G G G G G G G G G G G G C G G G G G
2 chr2_2513995 0 2513995 C C C C C C C C G G G G C C C C C C G G
2 chr2_2514125 0 2514125 G G G G G G G G G T G T G G G G G G G G
2 chr2_2547706 0 2547706 G G C G C G G G C C C C C C C C C C G G
2 chr2_2561752 0 2561752 C C C C C G C C C C C C C C C C C C C C
2 chr2_2580760 0 2580760 C C C C C C C C A A A A C C C C C C C C
2 chr2_2599013 0 2599013 T T T T T T T T T T T T G G T T T T T T
2 chr2_2630150 0 2630150 C C C C C C C C A A A A C C C C C C C C
2 chr2_2630917 0 2630917 G G G G C G G G G G G G G G G G G G G G
2 chr2_2644364 0 2644364 C C C C C C C C C C A C C C C C C C C C
2 chr2_2662044 0 2662044 A A A A A A A A A A A A A C A A A A A A
2 chr2_2668714 0 2668714 C C C C C C C C C C C G C C C C C C C C
2 chr2_2673717 0 2673717 G G G G G G G G G G C G G G G G G G G G
2 chr2_2675779 0 2675779 G G G G G G G G T T T T G G G G G G G G
2 chr2_2696344 0 2696344 G G G G G G G G G G G G G G T T G G G G
2 chr2_2700190 0 2700190 C C C C C C C C C C C C C C C G C C C C
2 chr2_2767745 0 2767745 G T G G G G G G G G G G G G G G G G G G
2 chr2_2772473 0 2772473 C C C C C C C C A A A A C C C C C C C C
2 chr2_2773078 0 2773078 A A A A A A A A A T T T A A A A A A A A
2 chr2_2787433 0 2787433 G G C C C C G G G G G G G G G G G G G G
2 chr2_2792008 0 2792008 T T T T T T T T T T T T G T T T T T T T
2 chr2_2799173 0 2799173 A A A A A A A C A A A A A A A A A A A A
2 chr2_2806581 0 2806581 G G G G G G G G C C C C G G G G G G G G
2 chr2_2812631 0 2812631 C C C C C C C C C C C C C C C C A C C C
2 chr2_2825134 0 2825134 G G T T T T G G T T T T T T T T T T G G
2 chr2_2833677 0 2833677 T T T T T T T T A T T T T T T T T T T T
2 chr2_2840928 0 2840928 A A A A A A A A A C C C A A A A A A A A
2 chr2_2844460 0 2844460 C C A A A A C C A A A A A A A A A A C C
2 chr2_2852202 0 2852202 G G G G G G G G C C C C G G G G G G G G
2 chr2_2859824 0 2859824 C C C C C C C C C C C C C C C C A C C C
2 chr2_2863711 0 2863711 C C C C C C C C C C C C C C C C C G C C
2 chr2_2865561 0 2865561 T T A A A A A A A A A A A A A A A A A A
2 chr2_2874118 0 2874118 G G T T G G G G G G G G G G G G G G G G
2 chr2_2877806 0 2877806 G G G G G G G G G T G T G G G G G G G G
2 chr2_2880352 0 2880352 C C C C C C C C C C C C C G C C G G C C
2 chr2_2895656 0 2895656 A A A A A A A A C C C C A A A A A A A A
2 chr2_2917447 0 2917447 G G G G G G G G C C C C G G G G G G G G
2 chr2_2917567 0 2917567 G G G G G G G G G G G G G G C C G G G G
2 chr2_2920268 0 2920268 G G G G C C G G G G G G G G G G G G G G
2 chr2_2923178 0 2923178 G G G G G G G G C C C C G G G G G G G G
2 chr2_2935258 0 2935258 G G G G G G G G G G G G G T G G G G G G
2 chr2_2954481 0 2954481 G G G G G G G G G G G G C G G G G G G G
2 chr2_2957891 0 2957891 C C C C C C C C C C C C C C C C A C C C
2 chr2_3004336 0 3004336 C C C C C C C C A A A A C C C C C C C C
2 chr2_3019835 0 3019835 A A A A A C A A A A A A A A A A A A A A
2 chr2_3023608 0 3023608 C C C C C C C C A C C C C C C C C C C C
2 chr2_3024598 0 3024598 G G G G G G G G C C C C G G G G G G G G
2 chr2_3026394 0 3026394 C C C C C C C G C C C C C C C C C C C C
2 chr2_3039914 0 3039914 A A A A A A A A A A A A A A A A C C A A
2 chr2_3056117 0 3056117 A A A A A A A A A A A A C C C C C C A A
2 chr2_3061549 0 3061549 G G G G G G G G G G G G T T G G G G G G
2 chr2_3087697 0 3087697 C C C C C C C C A A A A C C C C C C C C
2 chr2_3089115 0 3089115 T T T T T T T T A A T T T T T T T T T T
2 chr2_3111699 0 3111699 G G G G G G C G G G G G G G G G G G C C
2 chr2_3113451 0 3113451 C C C C C C C C C G C G C C C C C C C C
2 chr2_3126235 0 3126235 T T T T T T T T T T T T T T T T G T T T
2 chr2_3134193 0 3134193 A A A A A A A A C C C C A A A A A A A A
2 chr2_3166913 0 3166913 A A A A A A A A A A A C A A A A A A A A
2 chr2_3170050 0 3170050 A A A A A A A A A C A A A A A A A A A A
2 chr2_3178838 0 3178838 G G G G C G G G G G G G G G G G G G G G
2 chr2_3178940 0 3178940 T T T T G T T T T T T T T T T T T T T T
2 chr2_3187089 0 3187089 G G G G G G G G G G G G C C G G G G G G
2 chr2_3205525 0 3205525 G G G G G G G G G G G G G G T T G G G G
2 chr2_3210363 0 3210363 G G G G G G G G G G G T G G G G G G G G
2 chr2_3222226 0 3222226 G G G G G G G G C G G G G G G G G G G G
2 chr2_3233620 0 3233620 G G G G G G G G T T T T G G G G G G G G
2 chr2_3241240 0 3241240 C C G G G G G G G G G G G G G G G G C C
2 chr2_3325286 0 3325286 C C C C C C C C A A A A C C C C C C C C
2 chr2_3341633 0 3341633 G G G G G G G G G T G G G G G G G G G G
2 chr2_3365820 0 3365820 C C A A A A C C A A A A A A A A A A C C
2 chr2_3380801 0 3380801 A A C C C C A A A A A A A A A A A A A A
2 chr2_3381543 0 3381543 C C C C C C C C G G G G C C C C C C C C
2 chr2_3382217 0 3382217 C C C C C C C C G G G G C C C C C C C C
2 chr2_3384132 0 3384132 C C G G G G C C G G G G G G G G G G C C
2 chr2_3389515 0 3389515 G G G G G G G G T T T T G G G G G G G G
2 chr2_3393884 0 3393884 G G G G G G G G G G G G G G C C G G G G
2 chr2_3407771 0 3407771 A A A A A A A A A A A A A A A A T T A A
2 chr2_3414923 0 3414923 T T T T T T T T A T T T T T T T T T T T
2 chr2_3425306 0 3425306 A A A A A C A A A A A A A A A A A A A A
2 chr2_3443484 0 3443484 T T T T T T T T T T T T T T T T G G T T
2 chr2_3448208 0 3448208 A A A C A A A A A A A A A A A A A A A A
2 chr2_3448338 0 3448338 A A A A A A A A A T A A A A A A A A A A
2 chr2_3486849 0 3486849 C G G G G G G G G G G G G G G G G G G G
2 chr2_3487920 0 3487920 C C C C C C C C C C C C C C C C A C C C
2 chr2_3494469 0 3494469 C C G G G G C C C C C C C C C C C C C C
2 chr2_3515353 0 3515353 C C C C C C C C C C C C C C C C A A C C
2 chr2_3515894 0 3515894 G G G G G G G G C G G G G G G G G G G G
2 chr2_3517315 0 3517315 C C A A C C C C C C C C C C C C C C C C
2 chr2_3530097 0 3530097 G G G G G G G G C C C C G G G G G G G G
2 chr2_3536886 0 3536886 T T T T T T T T T T T T G T T T T T T T
2 chr2_3544414 0 3544414 G G G G G G G G C C C C G G G G G G G G
2 chr2_3563610 0 3563610 G G C C G G G G G G G G G G G G G G G G
2 chr2_3579853 0 3579853 A A T T T T A A A A A A A A A A A A A A
2 chr2_3582509 0 3582509 A A A A A A A A T T T T A A A A A A A A
2 chr2_3628784 0 3628784 T T T T T T T T T T T T T T G T T T T T
2 chr2_3633665 0 3633665 C C G G G G G G G G G G G G G G G G C C
2 chr2_3659313 0 3659313 A C A A A A A A A A A A A A A A A A A A
2 chr2_3668046 0 3668046 G G G G G G G G G T G G G G G G G G G G
2 chr2_3680580 0 3680580 G G G G G G G G G T T T G G G G G G G G
2 chr2_3709231 0 3709231 C C C C C C C C C C C C G G G G C C C C
2 chr2_3715867 0 3715867 G G G G G G G G C C C C G G G G G G G G
2 chr2_3717159 0 3717159 C C C C C C A A C C C C C C C C C C C C
2 chr2_3920265 0 3920265 G G C C C C G G G G G G G G G G G G G G
2 chr2_3929734 0 3929734 T T T T T T T T G G G G T T T T T T T T
2 chr2_3934280 0 3934280 G G G G G G G G G G G G G G C C G G G G
2 chr2_3949994 0 3949994 T T T T T T T T T T T T T T A T T T T T
2 chr2_3956061 0 3956061 C C C C C C C C C C C C G G C C C C C C
2 chr2_3972264 0 3972264 A A A A A C A A A A A A A A A A A A A A
2 chr2_3993709 0 3993709 T T T T T T T T A T A T T T T T T T T T
2 chr2_4002165 0 4002165 C C C C C C C C A C A C C C C C C C C C
2 chr2_4003302 0 4003302 A A A A A A A A C C C C A A A A A A A A
2 chr2_4007691 0 4007691 C C C C C C C C C C C C A C C C C C C C
2 chr2_4010998 0 4010998 G G G G G G G G C G C C G G G G G G G G
2 chr2_4023817 0 4023817 C C C C C C C C A A A A C C C C C C C C
2 chr2_4033785 0 4033785 G G G G G G G G G G G G C G G G G G G G
2 chr2_4043092 0 4043092 C C G G G G G G G G G G G G G G G G C C
2 chr2_4063726 0 4063726 T T T T T T T T G G G G T T T T T T T T
2 chr2_4064617 0 4064617 C C C C C C C C G G G G C C C C C C C C
2 chr2_4070258 0 4070258 A A C C A A A A A A A A A A A A A A A A
2 chr2_4071767 0 4071767 T T T T G T T T T T T T T T T T T T T T
2 chr2_4072794 0 4072794 T T T T T T T T T T T T T T G G T T T T
2 chr2_4080671 0 4080671 T T T T T T T T T T T T T T T T G T T T
2 chr2_4118124 0 4118124 A A A A A A A A A A A A C C C C A A A A
2 chr2_4120852 0 4120852 A A A A A A A A A A A A C C A A A A A A
2 chr2_4121160 0 4121160 T T T T T T T T T T T T G G T T T T T T
2 chr2_4157047 0 4157047 A A A A A A A A A A A C A A A A A A A A
2 chr2_4178863 0 4178863 C C C C C C C C C G C C C C C C C C C C
2 chr2_4187811 0 4187811 T T T T T T T T G G G G T T T T T T T T
2 chr2_4195569 0 4195569 G G G G G G G G T T T T G G G G G G G G
2 chr2_4198143 0 4198143 C C C C C C C C C C C C C C C G C C C C
2 chr2_4206841 0 4206841 T T T T T T T T A A A A T T T T T T T T
2 chr2_4243004 0 4243004 G G G G G G G G G G G G G G G G C G G G
2 chr2_4252735 0 4252735 G G G G G G G G C G G G G G G G G G G G
2 chr2_4268783 0 4268783 T T T T T T T T G G G G T T T T T T T T
2 chr2_4268819 0 4268819 C C G G C C C C C C C C C C C C C C C C
2 chr2_4274533 0 4274533 T T T T T T T T G G G T T T T T T T T T
2 chr2_4278085 0 4278085 C C C C C C A A C C C C C C C C C C C C
2 chr2_4333440 0 4333440 G G C C C C C C C C C C C C C C C C C C
2 chr2_4340674 0 4340674 G G G G G G G G C C C C G G G G G G G G
2 chr2_4383752 0 4383752 T T T T T T T T A A A A T T T T T T T T
2 chr2_4397134 0 4397134 C C C C C C A C C C C C C C C C C C C C
2 chr2_4405978 0 4405978 G G G G G G G G C C C C G G G G G G G G
2 chr2_4425946 0 4425946 C C C C C C C C A A A C C C C C C C C C
2 chr2_4426362 0 4426362 T T T T T T T T A T T T T T T T T T T T
2 chr2_4438103 0 4438103 A A A A A A A A C C A C A A A A A A A A
2 chr2_4492435 0 4492435 G G G G G G G G G G G G C G G G G G G G
2 chr2_4512744 0 4512744 A A A A A A A A C C C C A A A A A A A A
2 chr2_4541430 0 4541430 C C C C C C C C C C C C C G C C C C C C
2 chr2_4561843 0 4561843 A A A A A T A A A A A A A A A A A A A A
2 chr2_4580072 0 4580072 A A C C A A A A A A A A A A A A A A A A
2 chr2_4586474 0 4586474 T T T T T T T T T T A T T T T T T T T T
2 chr2_4609313 0 4609313 T T T T T T T T G G G G T T T T T T T T
2 chr2_4621906 0 4621906 T T G G T T T T T T T T T T T T T T T T
2 chr2_4646801 0 4646801 G G G G G G G G T T T T G G G G G G G G
2 chr2_4654144 0 4654144 C C C C C C A C C C C C C C C C C C C C
2 chr2_4665577 0 4665577 C C C C C C C C C C C C A C C C C C C C
2 chr2_4667344 0 4667344 C C C C C C C C G G G G C C C C C C C C
2 chr2_4680536 0 4680536 C C C C C C C C C C C C C G C C C C C C
2 chr2_4694183 0 4694183 G G G G G G G G G G G G G G C G G G G G
2 chr2_4723825 0 4723825 G G G G G G G G G G G G G G C G G G G G
2 chr2_4742635 0 4742635 A A A A A A A A C C C C A A A A A A A A
2 chr2_4749338 0 4749338 T T T T T T T T G T T T T T T T T T T T
2 chr2_4769897 0 4769897 G T G G G G G G G G G G G G G G G G G G
2 chr2_4773539 0 4773539 T T T T T T T T G G G G T T T T T T T T
2 chr2_4775409 0 4775409 G G G G C G G G G G G G G G G G G G G G
2 chr2_4781471 0 4781471 A T T T T T A A T T T T T T T T T T T T
2 chr2_4793678 0 4793678 G G G G G G G G G G G G G G G G C C G G
2 chr2_4820378 0 4820378 A A A A A A A A A T A A A A A A A A A A
2 chr2_4820634 0 4820634 T T T T T T T T G G G G T T T T T T T T
2 chr2_4860287 0 4860287 C C C C C C C C A A A A C C C C C C C C
2 chr2_4864823 0 4864823 T T T T G T G G T T T T G G G G G G G G
2 chr2_4866131 0 4866131 G G C G C G G G G G G G G G G G G G G G
2 chr2_4868280 0 4868280 G G G G G T G G G G G G G G G G G G G G
2 chr2_4884538 0 4884538 T T T T T T T T A A A A T T T T T T T T
2 chr2_4896503 0 4896503 G G G G G G G G G G G T G G G G G G G G
2 chr2_4899119 0 4899119 C C C C C C C C C C C C A C C C C C C C
2 chr2_4907170 0 4907170 A A T T A A A A A A A A A A A A A A A A
2 chr2_4914461 0 4914461 C C C C C C C C C C C C C C G G C C C C
2 chr2_4945330 0 4945330 A A A T A T A A A A A A A A A A A A A A
2 chr2_4953360 0 4953360 A A C C C C A A A A A A C C C C C C A A
2 chr2_4963677 0 4963677 C C C C C C C C A C C C C C C C C C C C
2 chr2_4988856 0 4988856 G G G G G G G G C C C C G G G G G G G G
2 chr2_4990856 0 4990856 G G G G G G G G G G C G G G G G G G G G
2 chr2_5028551 0 5028551 C C C C C C C C C C C C C C A A C C C C
2 chr2_5054346 0 5054346 C C C C C C C C G G G G C C C C C C C C
2 chr2_5061766 0 5061766 C C C C C C C C G G G G C C C C C C C C
2 chr2_5070388 0 5070388 C C C C C C C C G G G G C C C C C C C C
2 chr2_5071899 0 5071899 G G G G G G G G G T G G G G G G G G G G
2 chr2_5096376 0 5096376 G G G G G G G G G T T T G G G G G G G G
2 chr2_5102488 0 5102488 G G G G G G G G T T T T G G G G G G G G
2 chr2_5105739 0 5105739 C C C C C C C C A A A A C C C C C C C C
2 chr2_5144485 0 5144485 G G G G G G G G G G G G G G G G G T G G
2 chr2_5146600 0 5146600 A A A A A A A A C C C C A A A A A A A A
2 chr2_5160987 0 5160987 A A A A A A A A T T A A A A A A A A A A
2 chr2_5186134 0 5186134 G G G G G G G G G G G G G G G T G G G G
2 chr2_5187105 0 5187105 G G G G G G G G C C C C G G G G G G G G
2 chr2_5190786 0 5190786 C C C G C C C C C C C C C C C C C C C C
2 chr2_5192449 0 5192449 G G G G G G G G G G G G G T G G G G G G
2 chr2_5194538 0 5194538 T T G G G G T T G G G G G G G G G G T T
2 chr2_5195323 0 5195323 C C C C C C C C C C C C C C C C A A C C
2 chr2_5217047 0 5217047 C C C C C C C C C G G G C C C C C C C C
2 chr2_5240383 0 5240383 G G G G G G G G G G G G G G T T G G G G
2 chr2_5244350 0 5244350 C C C C C C C C G G G G C C C C C C C C
2 chr2_5246604 0 5246604 G G G G G G G G G G C G G G G G G G G G
2 chr2_5257962 0 5257962 C C C G G G C C C C C C C C C C C C C C
2 chr2_5260572 0 5260572 G G G G G G G G G G C G G G G G G G G G
2 chr2_5273333 0 5273333 C C C C C C C C C C C C C C A C C C C C
2 chr2_5287761 0 5287761 A A A A A A A A C C C C A A A A A A A A
2 chr2_5300845 0 5300845 T T T T T T T T T T T T G G G G G G T T
2 chr2_5317932 0 5317932 A A A A C C A A A A A A A A A A A A A A
2 chr2_5348300 0 5348300 A A A A A A A A A A A A A A T T A A A A
2 chr2_5355033 0 5355033 T T T T T T G G T T T T T T T T T T T T
2 chr2_5378230 0 5378230 T T A A A A T T A A A A A A A A A A T T
2 chr2_5379817 0 5379817 C C C C C C C C C C C C C C C C C G C C
2 chr2_5401260 0 5401260 A A T T A T A A T T T T T T T T T T A A
2 chr2_5409414 0 5409414 A A A A A A A A A A A A A A A A T T A A
2 chr2_5459146 0 5459146 G G G G G G G G G G G G G G T T G G G G
2 chr2_5461803 0 5461803 A A A A A A A A A A A A A A A C A A A A
2 chr2_5462973 0 5462973 C C C C C C G G C C C C C C C C C C C C
2 chr2_5493811 0 5493811 T T T T T T T T G T G T T T T T T T T T
2 chr2_5494283 0 5494283 T T T T T T T T T T T T T T T T G G T T
2 chr2_5501845 0 5501845 C C A A A A C C C C C C C C C C C C C C
2 chr2_5531975 0 5531975 T T T T T T T T G T T T T T T T T T T T
2 chr2_5536259 0 5536259 A A C C C C A A A A A A A A A A A A A A
2 chr2_5543620 0 5543620 C C C C C G C C C C C C C C C C C C C C
2 chr2_5591940 0 5591940 C C C C C C C C A C C C C C C C C C C C
2 chr2_5616790 0 5616790 A A A A A A A A A A A A A C A A A A A A
2 chr2_5616882 0 5616882 C C C C C C C C C C C G C C C C C C C C
2 chr2_5619998 0 5619998 A A A A A A A A A A A A A A T T A A A A
2 chr2_5637358 0 5637358 C C C C C C C C A A A A C C C C C C C C
2 chr2_5655118 0 5655118 C C C C C G C C C C C C C C C C C C C C
2 chr2_5658026 0 5658026 C C C C C C C C C C C C C C G G C C C C
2 chr2_5660424 0 5660424 G G G G G G G G G G G G G G C C G G G G
2 chr2_5668635 0 5668635 A A A A A A A A A T A T A A A A A A A A
2 chr2_5674675 0 5674675 A A A A A A A A T T T T A A A A A A A A
2 chr2_5681412 0 5681412 G G G G G G G G G G G G C C C C G G G G
2 chr2_5716642 0 5716642 A A A A A A A A A A A A T T T T A A A A
2 chr2_5718698 0 5718698 T T T T G G T T T T T T T T T T T T T T
2 chr2_5729353 0 5729353 A A C C C C A A A A A A A A A A A A A A
2 chr2_5734419 0 5734419 G G G G G G G G G G G G G G C C G G G G
2 chr2_5760128 0 5760128 C C C C C C G G C C C C C C C C C C C C
2 chr2_5761352 0 5761352 A A A A A A A A A A A A C C A A C C A A
2 chr2_5761917 0 5761917 C C C G C C C C C C C C C C C C C C C C
2 chr2_5778951 0 5778951 G G G G G G G G C C C C G G G G G G G G
2 chr2_5788029 0 5788029 T T T T T T T T T T T T T T T T G G T T
2 chr2_5809341 0 5809341 G G T T G T G G G G G G G G G G G G G G
2 chr2_5828707 0 5828707 G G G G G G G G G T G G G G G G G G G G
2 chr2_5835915 0 5835915 T T T T T T T T G G G G T T T T T T T T
2 chr2_5843750 0 5843750 G G G G G G T T G G G G G G G G G G G G
2 chr2_5851243 0 5851243 C C C C C C C C C C C C A A C C C C C C
2 chr2_5897623 0 5897623 T T T T T T T T T T T T T T G G T T T T
2 chr2_5909414 0 5909414 G G G G G G G G G G G G G G G G G T G G
2 chr2_5918476 0 5918476 C C C C C C C C G G G G C C C C C C C C
2 chr2_5925461 0 5925461 G G G G G G G G C C C C G G G G G G G G
2 chr2_5952052 0 5952052 G G G G G G G G G G G G G G G G C G G G
2 chr2_5954932 0 5954932 T T T T T T T T G G G G T T T T T T T T
2 chr2_5963690 0 5963690 C G C C C C C C C C C C C C C C C C G G
2 chr2_5965846 0 5965846 C C C C C C C C C C C C C C C C C G C C
2 chr2_6010051 0 6010051 G G G G G G G G G G G G G G G T G G G G
2 chr2_6017245 0 6017245 C C C C C C C C A A A A C C C C C C C C
2 chr2_6018380 0 6018380 T T T T A A T T T T T T T T T T T T T T
2 chr2_6069250 0 6069250 T T T T T T T T A A A A T T T T T T T T
2 chr2_6078488 0 6078488 G G G G G G G G G G G G T T T T T T G G
2 chr2_6080912 0 6080912 T T T T T T T T T T T T T T A T T T T T
2 chr2_6088930 0 6088930 G G G G G G G G C C C C G G G G G G G G
2 chr2_6103290 0 6103290 G G C G C G G G C C C C C C C C C C G G
2 chr2_6104715 0 6104715 C C C C C C G G C C C C C C C C C C C C
2 chr2_6107804 0 6107804 G G G G C G G G G G G G G G G G G G G G
2 chr2_6115325 0 6115325 C C C C C C C C C C C C C G C C C C C C
2 chr2_6147441 0 6147441 A A A A A A A A C C C C A A A A A A A A
2 chr2_6162985 0 6162985 G G G G G G G G C G C G G G G G G G G G
2 chr2_6165150 0 6165150 C C C G C C C C C C C C C C C C C C C C
2 chr2_6184844 0 6184844 T T G G G G T T T T T T T T T T T T T T
2 chr2_6195009 0 6195009 C C G G C G C C C C C C C C C C C C C C
2 chr2_6209505 0 6209505 C C C C C C C C C C C C C C C C G G C C
2 chr2_6246039 0 6246039 T T T T T T T T A A A A T T T T T T T T
2 chr2_6246880 0 6246880 A A A A A A A A A A A A A A C C A A A A
2 chr2_6290825 0 6290825 G G G G G G G G G G G G G G G G T T G G
2 chr2_6300638 0 6300638 C C C C A C C C C C C C C C C C C C C C
2 chr2_6304975 0 6304975 C C C C C C C C C C C C C C C C A A C C
2 chr2_6335647 0 6335647 G G G G G G G G G G G G C G G G G G G G
2 chr2_6340132 0 6340132 G G G G G G G G G G G G C G G G G G G G
2 chr2_6340783 0 6340783 C C C C C C C C G G G G C C C C C C C C
2 chr2_6362497 0 6362497 C C C C C C C C C C C C C C A A C C C C
2 chr2_6377451 0 6377451 G G G G C G G G G G G G G G G G G G G G
2 chr2_6380971 0 6380971 C C C C C G C C C C C C C C C C C C C C
2 chr2_6384831 0 6384831 G G C C C C G G G G G G G G G G G G G G
2 chr2_6414225 0 6414225 C C C C C C C C C G C C C C C C C C C C
2 chr2_6442490 0 6442490 T T T T T T T T A A A A T T T T T T T T
2 chr2_6445600 0 6445600 T T T T T T T T T T T T T T T T G G T T
2 chr2_6456801 0 6456801 C C C C C C C C C C C G C C C C C C C C
2 chr2_6466143 0 6466143 T T T T T T T T T T T T G G T T T T T T
2 chr2_6466182 0 6466182 A A A A A A A A A A A C A A A A A A A A
2 chr2_6485700 0 6485700 T T T T T T T T T T T T G T T T T T T T
2 chr2_6488614 0 6488614 A A A A A A A A A A A A A A A C A A A A
2 chr2_6492180 0 6492180 A A A A A A A A T T T T T T T T T T A A
2 chr2_6501234 0 6501234 T T T T T T T T G G T T T T T T T T T T
2 chr2_6506920 0 6506920 T T G T G T T T T T T T T T T T T T T T
2 chr2_6515741 0 6515741 C C C C C C C C A A A A C C C C C C C C
2 chr2_6549505 0 6549505 C C C C C C C C C C C C C G C C C C C C
2 chr2_6603984 0 6603984 A A C C C C A A C C C C C C C C C C A A
2 chr2_6610336 0 6610336 G G G G G G G G C C C C G G G G G G G G
2 chr2_6611523 0 6611523 T T T T T T T T T T T T G T T T T T T T
2 chr2_6625280 0 6625280 A A A A A A A A A A A A A T A A A A A A
2 chr2_6678243 0 6678243 T T G T T T T T T T T T T T T T T T T T
2 chr2_6701560 0 6701560 A A A A A A A A A A A A C C A A A A A A
2 chr2_6705845 0 6705845 C C C C C C C C C C C C C C C C A C C C
2 chr2_6720965 0 6720965 T T T T T T T T T T T T A T T T T T T T
2 chr2_6721929 0 6721929 G G G G G G G G G G G G G G T T G G G G
2 chr2_6725426 0 6725426 A A A A A A A A C C C C A A A A A A A A
2 chr2_6726705 0 6726705 T T G G T T T T T T T T T T T T T T T T
2 chr2_6743560 0 6743560 G G G G G G G G T T T T G G G G G G G G
2 chr2_6761138 0 6761138 C C C C C C C C G G G G C C C C C C C C
2 chr2_6769512 0 6769512 G G G G G G G G G G G G G G C G G G G G
2 chr2_6786438 0 6786438 G G G G G G G G G G G G G G G G T T G G
2 chr2_6801999 0 6801999 T T T T T T T T G G G G T T T T T T T T
2 chr2_6809981 0 6809981 G G G G C G G G G G G G G G G G G G G G
2 chr2_6814984 0 6814984 C C C C C C C C G G G G C C C C C C C C
2 chr2_6843853 0 6843853 A A A A A A A A A A A A A A A A C C A A
2 chr2_6856955 0 6856955 T T T T T T T T G G G G T T T T T T T T
2 chr2_6857543 0 6857543 T T T T T T T T T T G G T T T T T T T T
2 chr2_6880125 0 6880125 G G T T T T G G G G G G G G G G G G G G
2 chr2_6893260 0 6893260 G G G G G G G G G G G G C C C C C C G G
2 chr2_6897827 0 6897827 T T T T T T T T T T T T T T A A T T T T
2 chr2_6908292 0 6908292 C C C C C C C C A A A A C C C C C C C C
2 chr2_6949101 0 6949101 C C C C C C C C G G G G C C C C C C C C
2 chr2_6954020 0 6954020 T T T T A T T T T T T T T T T T T T T T
2 chr2_6957553 0 6957553 C C C C C C C C A A A A A A A A A A C C
2 chr2_6992141 0 6992141 G G G G G G C C G G G G G G G G G G G G
2 chr2_6992423 0 6992423 G G G G G G G G T T T T G G G G G G G G
2 chr2_6998581 0 6998581 C C C C C C C C G G G G C C C C C C C C
2 chr2_6998770 0 6998770 C C C C C C C C A C C C C C C C C C C C
2 chr2_7021402 0 7021402 A A A A A A A A C C C C A A A A A A A A
2 chr2_7044570 0 7044570 T T T T T T T T T T T T T T T T G G T T
2 chr2_7158780 0 7158780 G G C C G G G G G G G G G G G G G G G G
2 chr2_7174037 0 7174037 G G G G G G G G G G G G G T G G G G G G
2 chr2_7180171 0 7180171 T T T T T T T T T T T T T T T T G G T T
2 chr2_7205246 0 7205246 A A A A A A A A A A A A A C A A A A A A
2 chr2_7214085 0 7214085 G G G G G G G G T T T T G G G G G G G G
2 chr2_7231989 0 7231989 C C C C C C C C G G G G C C C C C C C C
2 chr2_7240419 0 7240419 C C C C C C C C C C C C C C C C C G C C
2 chr2_7261580 0 7261580 G G G G G G G G G G G G G G G T G G G G
2 chr2_7264970 0 7264970 T T T T T T T T A T T T T T T T T T T T
2 chr2_7285427 0 7285427 T T T T T T T T T T T T A T T T T T T T
2 chr2_7298833 0 7298833 T T T T A T T T T T T T T T T T T T T T
2 chr2_7353781 0 7353781 C C C C C C C C C C C C C C C C C G C C
2 chr2_7355507 0 7355507 G G G G G G G G G G G G G G C C G G G G
2 chr2_7357010 0 7357010 G G G G G G G G C C C C G G G G G G G G
2 chr2_7374575 0 7374575 T T T T T T T T G G T T T T T T T T T T
2 chr2_7379066 0 7379066 G G G G G G G G G G G G G G C G G G G G
2 chr2_7394580 0 7394580 G G C G G G G G G G G G G G G G G G G G
2 chr2_7414107 0 7414107 A A C C A A A A A A A A A A A A A A A A
2 chr2_7425643 0 7425643 A A A A A T A A A A A A A A A A A A A A
2 chr2_7442900 0 7442900 T T G G T T T T T T T T T T T T T T T T
2 chr2_7454199 0 7454199 A C A A A A A A A A A A A A A A A A A A
2 chr2_7457124 0 7457124 C C G G C C C C C C C C C C C C C C C C
2 chr2_7470360 0 7470360 G G G G G G G G C C C C G G G G G G G G
2 chr2_7473181 0 7473181 T T T T T T T T T T T T T T T T G G T T
2 chr2_7488209 0 7488209 T T T T T T G G T T T T T T T T T T T T
2 chr2_7501871 0 7501871 T T T T T T T T T T A T T T T T T T T T
2 chr2_7508416 0 7508416 C C C C C C C C G G G G C C C C C C C C
2 chr2_7538063 0 7538063 G G G G G G G G C C C C G G G G G G G G
2 chr2_7575492 0 7575492 T T T T T T T T A A A A T T T T T T T T
2 chr2_7595784 0 7595784 A A A A A A A A T T T T A A A A A A A A
2 chr2_7613943 0 7613943 C C A A A A C C A A A A A A A A A A C C
2 chr2_7617464 0 7617464 C C C C C C C C C C C C C G C C C C C C
2 chr2_7618635 0 7618635 C C C C C C C C C G C G C C C C C C C C
2 chr2_7670040 0 7670040 G G G G G G G G T T T T G G G G G G G G
2 chr2_7679375 0 7679375 G G G G G G G G G G G G G G G G C C G G
2 chr2_7681597 0 7681597 G G G G C G G G G G G G G G G G G G G G
2 chr2_7687600 0 7687600 C C C C C C C C G G G G C C C C C C C C
2 chr2_7726589 0 7726589 C C C C C C C C C C A C C C C C C C C C
2 chr2_7758556 0 7758556 G G G G C C G G G G G G G G G G G G G G
2 chr2_7767866 0 7767866 G G T T T T T T T T T T T T T T T T G G
2 chr2_7811755 0 7811755 C C C C C C C C C C C C C C A A C C C C
2 chr2_7837502 0 7837502 T T T T T T T T T T T T T T A A T T T T
2 chr2_7876702 0 7876702 G G G G G G G G G G G G G G C G G G G G
2 chr2_7893741 0 7893741 G G G G G G G G C C C C G G G G G G G G
2 chr2_7933063 0 7933063 C C C C C C C C C C C C C C G G C C C C
2 chr2_7943659 0 7943659 G G G G C G G G G G G G G G G G G G G G
2 chr2_7945104 0 7945104 C C C C C C C C C C C C C G C C C C C C
2 chr2_7950245 0 7950245 T T T T G T T T T T T T T T T T T T T T
2 chr2_7951629 0 7951629 A A A A A C A A A A A A A A A A A A A A
2 chr2_7956212 0 7956212 T T T T T T T T G G G G T T T T T T T T
2 chr2_7957884 0 7957884 C C G G G G C C C C C C C C C C C C C C
2 chr2_8007510 0 8007510 A A C C C C A A A A A A A A A A A A A A
2 chr2_8021133 0 8021133 T T T T T T T T G G G G T T T T T T T T
2 chr2_8117434 0 8117434 G G G G G G G G T T T T G G G G G G G G
2 chr2_8127039 0 8127039 G G G G G G G G G G G G G G G G C G G G
2 chr2_8127798 0 8127798 C C C C C C C C A C A C C C C C C C C C
2 chr2_8136938 0 8136938 C C C C G G C C C C C C C C C C C C C C
2 chr2_8147908 0 8147908 A A C C A A A A A A A A A A A A A A A A
2 chr2_8150240 0 8150240 A A A A C C A A A A A A A A A A A A A A
2 chr2_8177258 0 8177258 T T T T A T T T T T T T T T T T T T T T
2 chr2_8188626 0 8188626 T T T T T T T T T T T T G G T T T T T T
2 chr2_8205609 0 8205609 T T T T T T G G T T T T T T T T T T T T
2 chr2_8228432 0 8228432 C C C C C C C C C C C C C C C C G G C C
2 chr2_8231301 0 8231301 T T T T T T T T A A A A T T T T T T T T
2 chr2_8238722 0 8238722 G G C G G G G G G G G G G G G G G G G G
2 chr2_8243132 0 8243132 G G T T G G G G G G G G G G G G G G G G
2 chr2_8250128 0 8250128 C C G G G G C C C C C C C C C C C C C C
2 chr2_8272801 0 8272801 G G G G G G G G C C C C G G G G G G G G
2 chr2_8311548 0 8311548 C C C C C G C C C C C C C C C C C C C C
2 chr2_8326655 0 8326655 T T G G T T T T T T T T T T T T T T T T
2 chr2_8351173 0 8351173 A A A A A A A A A A A A A A C C A A A A
2 chr2_8352099 0 8352099 C C C C C C C C C C C C C C C C G G C C
2 chr2_8356103 0 8356103 C C A C C C C C C C C C C C C C C C C C
2 chr2_8394418 0 8394418 A A A A A A A A A A A A A A C C A A A A
2 chr2_8422204 0 8422204 C C A C A A C C C C C C C C C C C C C C
2 chr2_8460406 0 8460406 G G C C C C G G G G G G G G G G G G G G
2 chr2_8480231 0 8480231 C C C C C C C C C C C C C C C C C G C C
2 chr2_8484686 0 8484686 T T T T T T T T T T T T T T T T G G T T
2 chr2_8520994 0 8520994 C C C C C C G G C C C C C C C C C C C C
2 chr2_8545076 0 8545076 G G T T T T G G T T T T T T T T T T G G
2 chr2_8554905 0 8554905 T T T T A T T T T T T T T T T T T T T T
2 chr2_8577663 0 8577663 T T T T T T G G T T T T T T T T T T T T
2 chr2_8582056 0 8582056 G T G G G G G G G G G G G G G G G G G G
2 chr2_8621805 0 8621805 C C C C C C C C C C C C G G G G C C C C
2 chr2_8628859 0 8628859 G G G G G G G G G G G G G G T T G G G G
2 chr2_8645691 0 8645691 G G G G G G C C G G G G G G G G G G G G
2 chr2_8753204 0 8753204 G G G G G G G G G G G G C G G G G G G G
2 chr2_8753207 0 8753207 G G G G G G G G G G G G G T G G G G G G
2 chr2_8753317 0 8753317 G G G G G G G G G G G G G T G G G G G G
2 chr2_8762477 0 8762477 T T T T G G T T T T T T T T G T T T T T
2 chr2_8768758 0 8768758 G G G G G G G G T T T T G G G G G G G G
2 chr2_8776481 0 8776481 G G G G G G C C G G G G G G G G G G G G
2 chr2_8794041 0 8794041 T T A A T T T T T T T T T T T T T T T T
2 chr2_8809563 0 8809563 G G G G G G G G G G G G G G G G G T G G
2 chr2_8826196 0 8826196 C C A A A A C C A A A A A A A A A A C C
2 chr2_8834579 0 8834579 G G G G G G G G C C C C G G G G G G G G
2 chr2_8838748 0 8838748 A A A A A A A A C C C C A A A A A A A A
2 chr2_8848720 0 8848720 A A A A A A A A C C C C A A A A A A A A
2 chr2_8854838 0 8854838 G G C C C C G G C C C C C C C C C C C C
2 chr2_8878314 0 8878314 G G G G G T G G G G G G G G G G G G G G
2 chr2_8907833 0 8907833 A A A A A A A A A A A A A A T T A A A A
2 chr2_8912090 0 8912090 A A A A A T A A A A A A A A A A A A A A
2 chr2_8912179 0 8912179 C C C C C C C C C G C C C C C C C C C C
2 chr2_8914464 0 8914464 G G G G G G G G G G G G G G G G C C G G
2 chr2_8917040 0 8917040 C G G G G G C C G G G G G G G G G G G G
2 chr2_8919442 0 8919442 A C A A A A A A A A A A A A A A A A A A
2 chr2_8921051 0 8921051 G G C C G G G G G G G G G G G G G G G G
2 chr2_8924964 0 8924964 A A A A A T A A A A A A A A A A A A A A
2 chr2_8937628 0 8937628 C C C C C C C C G G G G C C C C C C C C
2 chr2_8944416 0 8944416 A A A A A A A A C C C C A A A A A A A A
2 chr2_8956328 0 8956328 G G G G C G G G G G G G G G G G G G G G
2 chr2_8961909 0 8961909 C C C C C C C C C C C C C C C C A C C C
2 chr2_8972328 0 8972328 C C A A A A C C C C C C C C C C C C C C
2 chr2_9005014 0 9005014 G G G G G G G G G G G G G T G G G G G G
2 chr2_9010348 0 9010348 G G G G G G G G G G G G G G G G G T G G
2 chr2_9027245 0 9027245 A A C C A A A A A A A A A A A A A A A A
2 chr2_9062473 0 9062473 C C C C C C C C C C C C C C C C G G C C
2 chr2_9066598 0 9066598 G G G G G G C C G G G G G G G G G G G G
2 chr2_9077006 0 9077006 G G G G G G G G T T T T G G G G G G G G
2 chr2_9089304 0 9089304 C C C C C C C C C C C C A C C C C C C C
2 chr2_9100600 0 9100600 C C C C C C C C C C C C A C C C C C C C
2 chr2_9107016 0 9107016 C C C C C C C C G G G G C C C C C C C C
2 chr2_9165521 0 9165521 T T T T T T T T G G G G T T T T T T T T
2 chr2_9191852 0 9191852 T T T T T T T T T T T T G T T T T T T T
2 chr2_9223258 0 9223258 G G G G G G G G C C C C G G G G G G G G
2 chr2_9231406 0 9231406 C C C C C C C C G G G G C C C C C C C C
2 chr2_9233578 0 9233578 A A A A A T A A A A A A A A A A A A A A
2 chr2_9246448 0 9246448 T T T T T T A A T T T T T T T T T T T T
2 chr2_9246794 0 9246794 C C C C C C C C C G C G C C C C C C C C
2 chr2_9262321 0 9262321 G G G G G G G G C C C C G G G G G G G G
2 chr2_9262487 0 9262487 A A A A A A A A C C C C A A A A A A A A
2 chr2_9264047 0 9264047 A A A A A A A A C C C C A A A A A A A A
2 chr2_9331331 0 9331331 A A A A A A A A A A A A A A A C A A A A
2 chr2_9334530 0 9334530 T T T T T T T T T T T T T T T T A A T T
2 chr2_9365227 0 9365227 C C C C C C C C C G C C C C C C C C C C
2 chr2_9376203 0 9376203 G G T T T T G G G G G G G G G G G G G G
2 chr2_9377849 0 9377849 G G G G G G G G T T T T G G G G G G G G
2 chr2_9391232 0 9391232 G G G G G G G G G G G G G G G G T T G G
2 chr2_9394048 0 9394048 A A A A A A A A A A A A A A T T A A A A
2 chr2_9420593 0 9420593 T T T T T T T T T T T T T T T T G G T T
2 chr2_9420704 0 9420704 T T T T T T T T T T G T T T T T T T T T
2 chr2_9456394 0 9456394 T T T T T T T T T T A T T T T T T T T T
2 chr2_9479144 0 9479144 C C C C C C C C C C A C C C C C C C C C
2 chr2_9484026 0 9484026 A A A A A A A A T T T T A A A A A A A A
2 chr2_9488660 0 9488660 A A T T A A A A A A A A A A A A A A A A
2 chr2_9521399 0 9521399 A A A A A A A A C C C C A A A A A A A A
2 chr2_9531884 0 9531884 A A A A A A A A A A A C A A A A A A A A
2 chr2_9551292 0 9551292 G G G G G G G G G G G G C C G G G G G G
2 chr2_9552438 0 9552438 T T T T G G T T T T T T T T T T T T T T
2 chr2_9564540 0 9564540 A A A A A A A A A A A A A A A A T T A A
2 chr2_9566601 0 9566601 C C C C C C C C C C C C A C C C C C C C
2 chr2_9616110 0 9616110 A A A T A A A A A A A A A A A A A A A A
2 chr2_9633222 0 9633222 G G G G G G G G C C G G G G G G G G G G
2 chr2_9634061 0 9634061 A A A C A A A A A A A A A A A A A A A A
2 chr2_9636115 0 9636115 C C G G C G C C C C C C C C C C C C C C
2 chr2_9643245 0 9643245 C C C C C G C C C C C C C C C C C C C C
2 chr2_9663263 0 9663263 C C C C C C C C G G G G C C C C C C C C
2 chr2_9670545 0 9670545 A A T T T T A A T T T T T T T T T T A A
2 chr2_9682939 0 9682939 C C C C C C C C C G C C C C C C C C C C
2 chr2_9692672 0 9692672 C C C C C C C C C C C C C C C C C G C C
2 chr2_9725178 0 9725178 T T T T T T T T T T G T T T T T T T T T
2 chr2_9733001 0 9733001 C C C C C C C C G G G G C C C C C C G G
2 chr2_9770417 0 9770417 A A A A A A A A T T T T A A A A A A A A
2 chr2_9777626 0 9777626 G G G G G G G G G G G G G G G G G T G G
2 chr2_9781441 0 9781441 G G G G G G G G T T T T G G G G G G G G
2 chr2_9813251 0 9813251 A A A A A A A A C C C C A A A A A A A A
2 chr2_9822754 0 9822754 G G C C C C C C C C C C C C C C C C G G
2 chr2_9853966 0 9853966 T T T T G T T T T T T T T T T T T T T T
2 chr2_9856033 0 9856033 C C C C C C C C C C C C C C C G C C C C
2 chr2_9860435 0 9860435 C C A A A A C C A A A A A A A A A A C C
2 chr2_9877847 0 9877847 A A A A A A A A A A A A A A A A C C A A
2 chr2_9914585 0 9914585 G G G G G G G G C C C C G G G G G G G G
2 chr2_9918204 0 9918204 A A A A A A A A A A A A A A A A A T A A
2 chr2_9925914 0 9925914 T T T T T T T T G G G G T T T T T T T T
2 chr2_9947819 0 9947819 C C C C C C C C A A A A C C C C C C C C
2 chr2_9953556 0 9953556 A A C C C C C C C C C C C C C C C C C C
2 chr2_9964816 0 9964816 A A A A A A A A A A A A C C A A A A A A
2 chr2_9974485 0 9974485 G G C G C C G G C C C C C C C C C C G G
2 chr2_9979760 0 9979760 C C C C A C C C C C C C C C C C C C C C
2 chr2_9992330 0 9992330 C C C C C C C C G G G G C C C C C C C C
2 chr2_9996285 0 9996285 A A A A A C A A A A A A A A A A A A A A
2 chr2_9997159 0 9997159 C C C C C C C C A A A A C C C C C C C C
2 chr2_10000909 0 10000909 G G G G G G G G T T T T G G G G G G G G
2 chr2_10004363 0 10004363 G G C C C C C C C C C C C C C C C C C C
2 chr2_10012696 0 10012696 C C C C C C C C C G C C C C C C C C C C
2 chr2_10020528 0 10020528 C C C C C C C C C C C C C C G G C C C C
2 chr2_10023733 0 10023733 T T T T T T T T G G G G T T T T T T T T
2 chr2_10029489 0 10029489 C C A A C C C C C C C C C C C C C C C C
2 chr2_10052081 0 10052081 A A A A A A A A A A A A A C A A A A A A
2 chr2_10057824 0 10057824 A A A A A A A A A A A A A A T T A A A A
2 chr2_10085387 0 10085387 G G G T G G G G G G G G G G G G G G G G
2 chr2_10101837 0 10101837 A A A A A A A A C C C C A A A A A A A A
2 chr2_10112641 0 10112641 G T G G G G T T G G G G G G G G G G G G
2 chr2_10118394 0 10118394 G G G G G G G G C C C C G G G G G G G G
2 chr2_10128113 0 10128113 T T T T T T T T G G G G T T T T T T T T
2 chr2_10135532 0 10135532 G G G G G G G G C C C C G G G G G G G G
2 chr2_10149173 0 10149173 G G G G G G G G T T T T G G G G G G G G
2 chr2_10153510 0 10153510 C C C C G G C C C C C C C C C C C C C C
2 chr2_10154530 0 10154530 C C C C C C C C G G G G C C C C C C C C
2 chr2_10191923 0 10191923 G G G G G G G G G G G G G T G G G G G G
2 chr2_10208947 0 10208947 T T G T T T T T T T T T T T T T T T T T
2 chr2_10214072 0 10214072 T T T T T T T T T T T T T T G T T T T T
2 chr2_10220602 0 10220602 G G G G G G G G C C C C G G G G G G G G
2 chr2_10230552 0 10230552 A A A A A A A A A A A A A A A T A A A A
2 chr2_10240813 0 10240813 G G G G G G G G G G G G G G C G G G G G
2 chr2_10251313 0 10251313 C C C C C C C C G G G G C C C C C C C C
2 chr2_10264890 0 10264890 G G C C C C G G C C C C C C C C C C G G
2 chr2_10266914 0 10266914 G G C C C C G G G G G G G G G G G G G G
2 chr2_10271899 0 10271899 G G G G G G G G T T T T G G G G G G G G
2 chr2_10284310 0 10284310 C C A A A C C C A A A A C C A A A A C C
2 chr2_10284836 0 10284836 A A A A A C A A A A A A A A A A A A A A
2 chr2_10292755 0 10292755 C C G G G G C C G G G G G G G G G G C C
2 chr2_10294762 0 10294762 C C C C C C C C C C C C C C A C C C C C
2 chr2_10352932 0 10352932 A A A A A A A A A A A A A C A A A A A A
2 chr2_10360760 0 10360760 C C C C C C C C C C C C C C C C C G C C
2 chr2_10380655 0 10380655 G G G G G G T T G G G G G G G G G G G G
2 chr2_10390232 0 10390232 C C G G C G C C C C C C C C C C C C C C
2 chr2_10428902 0 10428902 C C C C C C C C G G G G C C C C C C C C
2 chr2_10430676 0 10430676 C G C C C C C C C C C C C C C C C C G G
2 chr2_10502750 0 10502750 A A T T T T A A T T T T T T T T T T A A
2 chr2_10507775 0 10507775 A A A A A A A A A A A A A A A T A A A A
2 chr2_10522524 0 10522524 T T G G T T T T T T T T T T T T T T T T
2 chr2_10551896 0 10551896 G G G G G G G G G G G G G T G G G G G G
2 chr2_10564248 0 10564248 G G C C G G G G G G G G G G G G G G G G
2 chr2_10564996 0 10564996 C C C C C C A A C C C C C C C C C C C C
2 chr2_10566901 0 10566901 T T T T T T A A T T T T T T T T T T T T
2 chr2_10569347 0 10569347 T T T T T T T T T T T T G T T T G G T T
2 chr2_10592272 0 10592272 A A A A A A A A A A A A C C A A A A A A
2 chr2_10596528 0 10596528 T T T T T T T T A A A A T T T T T T T T
2 chr2_10600787 0 10600787 T T A T T T T T T T T T T T T T T T T T
2 chr2_10606912 0 10606912 G G G G G G G G C G C C G G G G G G G G
2 chr2_10633819 0 10633819 C C C C C C C C C C C C A C C C C C C C
2 chr2_10636289 0 10636289 C C C C C C C C A A A A C C C C C C C C
2 chr2_10636689 0 10636689 G G G G G G G G G G G G G G T T G G G G
2 chr2_10649594 0 10649594 C C C C C C C C C G C C C C C C C C C C
2 chr2_10666563 0 10666563 C C C C C C C C C C C C C C A C C C C C
2 chr2_10668920 0 10668920 A C C C C C C C C C C C C C C C C C C C
2 chr2_10675976 0 10675976 G T G G G G G G G G G G G G G G G G T T
2 chr2_10678170 0 10678170 C C A A C C C C C C C C C C C C C C C C
2 chr2_10679836 0 10679836 A A A A A A A A A C A A A A A A A A A A
2 chr2_10682325 0 10682325 A A C C C C C C C C C C C C C C C C C C
2 chr2_10692678 0 10692678 T T T T T T T T T T T T A T T T T T T T
2 chr2_10693279 0 10693279 A C A A A A A A A A A A A A A A A A A A
2 chr2_10706870 0 10706870 A A A A A A A A A A A A A A C C A A A A
2 chr2_10707886 0 10707886 G G G G G G G G T T T T G G G G G G G G
2 chr2_10709854 0 10709854 C C C C C C C C C C C C A C C C C C C C
2 chr2_10727586 0 10727586 T T T T T T T T G G G G T T T T T T T T
2 chr2_10754973 0 10754973 G G G G G T G G G G G G G G G G G G G G
2 chr2_10781552 0 10781552 T T T T T T T T G G G G T T T T T T T T
2 chr2_10783049 0 10783049 C C C C C C C C A A A A C C C C C C C C
2 chr2_10785480 0 10785480 G G G G G G G G T T T T G G G G G G G G
2 chr2_10794183 0 10794183 G G G T G G G G G G G G G G G G G G G G
2 chr2_10803388 0 10803388 G G T T G T G G G G G G T T T T T T G G
2 chr2_10819454 0 10819454 G G G G G G G G G G G G G G C G G G G G
2 chr2_10829482 0 10829482 C C C C C C C C A A A A C C C C C C C C
2 chr2_10846244 0 10846244 T T T T T T T T A A A A T T T T T T T T
2 chr2_10868696 0 10868696 T T T T T T T T A A A A T T T T T T T T
2 chr2_10868795 0 10868795 C C C C C C C C C G C G C C C C C C C C
2 chr2_10870098 0 10870098 A A A A A A A A A A A C A A A A A A A A
2 chr2_10870725 0 10870725 A A A A A A A A A C A C A A A A A A A A
2 chr2_10873643 0 10873643 G G C C G G G G C C C C C C C C C C G G
2 chr2_10877954 0 10877954 C G C C C C C C C C C C C C C C C C C C
2 chr2_10891388 0 10891388 G G G G C G G G G G G G G G G G G G G G
2 chr2_10899595 0 10899595 G G G G G G G G G G G G C G G G G G G G
2 chr2_10968841 0 10968841 G G G G G G G G C C C C G G G G G G G G
2 chr2_10976320 0 10976320 T T T T T T T T T T T T T T G T T T T T
2 chr2_10976810 0 10976810 A C A A A A A A A A A A A A A A A A A A
2 chr2_10996891 0 10996891 C C C C C C C C G G G G C C C C C C C C
2 chr2_11007307 0 11007307 A A A A A A A A C C C C A A A A A A A A
2 chr2_11013642 0 11013642 T T T T T T T T T T T T G T T T T T T T
2 chr2_11016168 0 11016168 G G G G G G G G G G G G G T G G G G G G
2 chr2_11026496 0 11026496 G G G G G G G G G G G G G G G G C C G G
2 chr2_11047893 0 11047893 G G G G G G G G C C C C G G G G G G G G
2 chr2_11088755 0 11088755 T T G G G G T T T T T T T T T T T T T T
2 chr2_11105290 0 11105290 C C G G G G C C G G G G G G G G G G C C
2 chr2_11113260 0 11113260 G G G G G G G G G G G G G G G G C C G G
2 chr2_11123896 0 11123896 G G G T G G G G G G G G G G G G G G G G
2 chr2_11141222 0 11141222 A A A A A A A A C C C C A A A A A A A A
2 chr2_11149011 0 11149011 T T T T T T T T T T T T T T A A T T T T
2 chr2_11158242 0 11158242 G G G G G G G G G G G G G G C C G G G G
2 chr2_11180703 0 11180703 T T T T T T T T G G G G T T T T T T T T
2 chr2_11212895 0 11212895 G G G G G G G G T T T T G G G G G G G G
2 chr2_11220239 0 11220239 C C C C C C C C A A A A C C C C C C C C
2 chr2_11278853 0 11278853 A A A C A A A A A A A A A A A A A A A A
2 chr2_11291787 0 11291787 G G G G G G G G G G G G C C G G G G G G
2 chr2_11299815 0 11299815 G G G G G G G G C G C C G G G G G G G G
2 chr2_11306751 0 11306751 G G G G G G G G G T G G G G G G G G G G
2 chr2_11320509 0 11320509 C C C G C C C C C C C C C C C C C C C C
2 chr2_11330930 0 11330930 C C C C C C C C C C C C C C C G C C C C
2 chr2_11336377 0 11336377 A C A A A A A A A A A A A A A A A A A A
2 chr2_11344884 0 11344884 A A A A A A A A A A A A A A T T A A A A
2 chr2_11354608 0 11354608 G G T T T T T T T T T T T T T T T T T T
2 chr2_11370140 0 11370140 T T T T T T T T A A A A T T T T T T T T
2 chr2_11387874 0 11387874 G G G G C G G G G G G G G G G G G G G G
2 chr2_11454595 0 11454595 T T G G G G T T G G G G G G G G G G T T
2 chr2_11459790 0 11459790 G G C G G G G G G G G G G G G G G G G G
2 chr2_11460482 0 11460482 G G T T T T T T T T T T T T T T T T G G
2 chr2_11469926 0 11469926 A A A A A A A A C C C C A A A A A A A A
2 chr2_11470864 0 11470864 T T A A A A T T T T T T T T T T T T T T
2 chr2_11505597 0 11505597 A A A A A A A A A A A T A A A A A A A A
2 chr2_11513954 0 11513954 T T T T T T T T T T G T T T T T T T T T
2 chr2_11527202 0 11527202 C C C C C C C C A A A A C C C C C C C C
2 chr2_11590519 0 11590519 A A A A A A A A A A A A A A A C A A A A
2 chr2_11605095 0 11605095 A A A A A A A A A A A C A A A A A A A A
2 chr2_11821187 0 11821187 G G G G G G G G C C C C G G G G G G G G
2 chr2_11836939 0 11836939 T T T T T T T T G G G G T T T T T T T T
2 chr2_11842464 0 11842464 A A C C C C C C C C C C C C C C C C A A
2 chr2_11847019 0 11847019 C C C C C C C C A A A A C C C C C C C C
2 chr2_11854010 0 11854010 A A A A A A A A C C C C A A A A A A A A
2 chr2_11854252 0 11854252 C C C C C C C C G G G G C C C C C C C C
2 chr2_11856761 0 11856761 C C C C C C C C C C C C C C C C A A C C
2 chr2_11857373 0 11857373 G T G G G G G G G G G G G G G G G G G G
2 chr2_11868418 0 11868418 C C A C A C C C C C C C C C C C C C C C
2 chr2_11868550 0 11868550 G G G G G G G G G G G G G T G G G G G G
2 chr2_11888038 0 11888038 T T T T T T T T T T T T T T G G G G T T
2 chr2_11922579 0 11922579 G G T T T T G G T T T T T T T T T T G G
2 chr2_11924385 0 11924385 T T T T T T T T G G G G T T T T T T T T
2 chr2_11934510 0 11934510 G G G G G G G G G G G G G G C C G G G G
2 chr2_11936294 0 11936294 G G G G G G G G T T T T G G G G G G G G
2 chr2_11937452 0 11937452 C C A A A A C C A A A A A A A A A A C C
2 chr2_11967814 0 11967814 C C C C C C C C C C A A C C C C C C C C
2 chr2_11968356 0 11968356 T T T T T T T T T T G T T T T T T T T T
2 chr2_11970089 0 11970089 G G G G G G G G G G G G C G G G G G G G
2 chr2_11978474 0 11978474 A A A A A A A A A A A A A T A A A A A A
2 chr2_12005143 0 12005143 A A A T A A A A A A A A A A A A A A A A
2 chr2_12029169 0 12029169 T T T T T T T T G T T T T T T T T T T T
2 chr2_12052245 0 12052245 C C C C C C C C C C C C C C A C C C C C
2 chr2_12055461 0 12055461 T T T T T T T T T T T T G G G G G G T T
2 chr2_12055670 0 12055670 G G G G G G G G T T T T G G G G G G G G
2 chr2_12071696 0 12071696 G G G G G G G G T T T T G G G G G G G G
2 chr2_12127503 0 12127503 A A A A A A A A A A A A T T A A A A A A
2 chr2_12158929 0 12158929 C C C C C C C C G G G G G G G G C C C C
2 chr2_12165426 0 12165426 C C C C C C C C C C A C C C C C C C C C
2 chr2_12175734 0 12175734 T T T T T T T T T T T T T T T T G T T T
2 chr2_12205890 0 12205890 C C C C C C C C C G C C C C C C C C C C
2 chr2_12218918 0 12218918 G G G G G G G G G G G G G G T T G G G G
2 chr2_12220385 0 12220385 C C C C C C C C A A A A C C C C C C C C
2 chr2_12231467 0 12231467 A A A A A A A A A A A A A A A A T T A A
2 chr2_12239797 0 12239797 A A T T T T A A A A A A A A A A A A A A
2 chr2_12245623 0 12245623 C C C C C C C C C C C C A A C C C C C C
2 chr2_12249626 0 12249626 C C C C C C C C G G G G C C C C C C C C
2 chr2_12255859 0 12255859 A A A A A A A A A A A A A C A A A A A A
2 chr2_12262698 0 12262698 C G C C C C G G C C C C C C C C C C C C
2 chr2_12266705 0 12266705 G G C C G G G G G G G G G G G G G G G G
2 chr2_12273416 0 12273416 C G C C C C C C C C C C C C C C C C C C
2 chr2_12275941 0 12275941 G G G G G G G G T T T T G G G G G G G G
2 chr2_12278107 0 12278107 A A A A A A A A A A A T A A A A A A A A
2 chr2_12295444 0 12295444 G G G G G G G G G G G G G G T T G G G G
2 chr2_12296289 0 12296289 C C C C C C C C C C C C C C G G C C C C
2 chr2_12315895 0 12315895 C C A A A A C C A A A A A A A A A A C C
2 chr2_12333503 0 12333503 A A A A A A A A A C A C A A A A A A A A
2 chr2_12352473 0 12352473 T T G G T T T T T T T T T T T T T T T T
2 chr2_12367290 0 12367290 T T T T T T T T T T T T T T T T A A T T
2 chr2_12373798 0 12373798 A A A A A A A A A C A A A A A A A A A A
2 chr2_12381238 0 12381238 A A A A A A A A T T T T A A A A A A A A
2 chr2_12393304 0 12393304 A A C C A C A A A A A A A A A A A A A A
2 chr2_12441069 0 12441069 T T T T T T T T G G G G T T T T T T T T
2 chr2_12448398 0 12448398 G G G G G G G G G G G G G G C C G G G G
2 chr2_12457772 0 12457772 C C C C C C C C A A A A C C C C C C C C
2 chr2_12478198 0 12478198 A A A A A A A A A A A A A A A A C C A A
2 chr2_12483884 0 12483884 G G G G C G G G G G G G G G G G G G G G
2 chr2_12488406 0 12488406 G G G G G G G G G G G G G T G G G G G G
2 chr2_12490393 0 12490393 A A C C C C A A C C C C C C C C C C A A
2 chr2_12509832 0 12509832 A A A A A A A A A A A A A C A A A A A A
2 chr2_12527254 0 12527254 G G G G G G G G T T T T G G G G G G G G
2 chr2_12540724 0 12540724 C C C C C C C C C C C C C C C C A C C C
2 chr2_12547434 0 12547434 G G G G G G G G C C C C C C C C C C G G
2 chr2_12548132 0 12548132 C C C C C C C C C C C C C C C C A A C C
2 chr2_12565124 0 12565124 C C C C C C C C C C C C C C C C G G C C
2 chr2_12575427 0 12575427 A A A A A A A A T T T T A A A A A A A A
2 chr2_12596749 0 12596749 A A A A A A A A A A A A A A A A A T A A
2 chr2_12647124 0 12647124 C C C C C C C C C G C C C C C C C C C C
2 chr2_12695858 0 12695858 A A A A A A A A A A A A C C A A A A A A
2 chr2_12711086 0 12711086 T T A A A A T T A A A A A A A A A A T T
2 chr2_12722698 0 12722698 C C C C C C C C C C C C C G C C C C C C
2 chr2_12725358 0 12725358 G G G G G G G G C G G G G G G G G G G G
2 chr2_12725948 0 12725948 C C C C G G C C C C C C C C C C C C C C
2 chr2_12762005 0 12762005 G G G G G G G G G G G G G T G G G G G G
2 chr2_12795767 0 12795767 C C C C C C C C A A A A C C C C C C C C
2 chr2_12808879 0 12808879 A A A A A A A A T T T T A A A A A A A A
2 chr2_12820793 0 12820793 C C G G G G C C G G G G G G G G G G C C
2 chr2_12829679 0 12829679 T T T T T T T T A T T T T T T T T T T T
2 chr2_12831054 0 12831054 C C G G G G C C G G G G G G G G G G C C
2 chr2_12833497 0 12833497 T T T T T T T T T T T T T T T T G T T T
2 chr2_12860967 0 12860967 T T T T T T T T T T T T G G T T T T T T
2 chr2_12868081 0 12868081 C C C G C C C C C C C C C C C C C C C C
2 chr2_12880424 0 12880424 G G G G G G G G C C C C G G G G G G G G
2 chr2_12891993 0 12891993 T T G G G G T T G G G G G G G G G G T T
2 chr2_12899243 0 12899243 G G G G G G G G G G C G G G G G G G G G
2 chr2_12907553 0 12907553 A A A A A A A A A A A C A A A A A A A A
2 chr2_12925030 0 12925030 G G G G G G G G G G G G C C G G G G G G
2 chr2_12930196 0 12930196 T T G T G T T T T T T T T T T T T T T T
2 chr2_12932023 0 12932023 T T T T T T T T T T T T T T A A T T T T
2 chr2_12979691 0 12979691 T T T T T T T T G G G G T T T T T T T T
2 chr2_12983375 0 12983375 A A C C C C A A A A A A A A C C A A A A
2 chr2_12989175 0 12989175 T T G T G G T T G G G G G G G G T T T T
2 chr2_13000426 0 13000426 C C C C C C C C A A A A C C C C C C C C
2 chr2_13040381 0 13040381 C C C C C C C C A A A A C C C C C C C C
2 chr2_13069069 0 13069069 T T T T T T T T T T T T T T G G T T T T
2 chr2_13083813 0 13083813 C C C C C C C C C C C C C C G G C C C C
2 chr2_13097635 0 13097635 G G G G G G G G G G G G G G G G C G G G
2 chr2_13097996 0 13097996 C C C C C C C C G G G G C C C C C C C C
2 chr2_13117991 0 13117991 C C C C C C C C C C C C C G C C C C C C
2 chr2_13148474 0 13148474 A A A A A A A A A A A A A A A A A T A A
2 chr2_13150199 0 13150199 G G G G G G G G C C C G G G G G G G G G
2 chr2_13177714 0 13177714 G G G G G T G G G G G G G G G G G G G G
2 chr2_13179795 0 13179795 A A C C C C A A C C C C C C C C C C A A
2 chr2_13203162 0 13203162 G G G G G G G G G G G G G G G G C G G G
2 chr2_13209690 0 13209690 T T G T T T T T T T T T T T T T T T T T
2 chr2_13267164 0 13267164 T T T T T T T T G T T T T T T T T T T T
2 chr2_13301919 0 13301919 A A A C A C A A A A A A A A A A A A A A
2 chr2_13319454 0 13319454 T T T T T T T T G G G G T T T T T T T T
2 chr2_13320461 0 13320461 A C C C C C A A C C C C C C C C C C C C
2 chr2_13359658 0 13359658 A A A A A A A A A A A A A A T T A A A A
2 chr2_13422220 0 13422220 T T T T T T T T T T T T G T T T T T T T
2 chr2_13424771 0 13424771 G G C C C C G G G G G G G G G G G G G G
2 chr2_13449280 0 13449280 G G T T T T G G T T T T T T T T T T G G
2 chr2_13484816 0 13484816 A A A A A A A A A A A A A A A A C C A A
2 chr2_13508113 0 13508113 C C C C C C C C G G G G C C C C C C C C
2 chr2_13513904 0 13513904 T T T T T T T T T T T T G T T T T T T T
2 chr2_13527870 0 13527870 G G G G G G G G G G G G T T G G G G G G
2 chr2_13537103 0 13537103 A A A A A A A A T T T T A A A A A A A A
2 chr2_13552575 0 13552575 G G C C C C G G G G G G G G G G G G G G
2 chr2_13559180 0 13559180 A A A A A A A A A A A A T T A A A A A A
2 chr2_13561549 0 13561549 C C C C C G C C C C C C C C C C C C C C
2 chr2_13571746 0 13571746 T T T T T T T T A A A A T T T T T T T T
2 chr2_13599193 0 13599193 G G G G C G G G G G G G G G G G G G G G
2 chr2_13645610 0 13645610 C C A C C C C C C C C C C C C C C C C C
2 chr2_13650944 0 13650944 A A A A A A A A T T T T A A A A A A A A
2 chr2_13654825 0 13654825 T T T T T T T T T T T T T T G G T T T T
2 chr2_13658654 0 13658654 G G G G G G G G C C C C G G G G G G G G
2 chr2_13680420 0 13680420 A A A A A A A A A A A A A A A C A A A A
2 chr2_13689561 0 13689561 A A A C A C A A C C C C A A C C A A A A
2 chr2_13693339 0 13693339 G G G G C G G G G G G G G G G G G G G G
2 chr2_13705850 0 13705850 C C C C C C C C C C C C A A A A C C C C
2 chr2_13706721 0 13706721 G G G G G G G G C C C C G G G G G G G G
2 chr2_13760838 0 13760838 T T T T T T T T T T T T T T A A T T T T
2 chr2_13769994 0 13769994 C C C C C C C C A C C C C C C C C C C C
2 chr2_13823817 0 13823817 A A C C C C A A A A A A A A A A A A A A
2 chr2_13837439 0 13837439 G G G G G G G G G G G G G G C G G G G G
2 chr2_13846956 0 13846956 A A A A A A A A A A A A A C A A A A A A
2 chr2_13869545 0 13869545 T T T T T T T T A A A A T T T T T T T T
2 chr2_13875277 0 13875277 C C C G C C C C C C C C C C C C C C C C
2 chr2_13899938 0 13899938 C C C C C C C C A A A A C C C C C C C C
2 chr2_13908877 0 13908877 G G G G G G G G G G G G G G G G C C G G
2 chr2_13927050 0 13927050 C C C C C C C C C C C G C C C C C C C C
2 chr2_13939365 0 13939365 A A A A A A A A T T T T A A A A A A A A
2 chr2_13963058 0 13963058 C C C C C C A A C C C C C C C C C C C C
2 chr2_13986774 0 13986774 A A A C A A A A A A A A A A A A A A A A
2 chr2_13992655 0 13992655 G G G G G G G G T T T T G G G G G G G G
2 chr2_14004110 0 14004110 C C C C C C C C C C C C C C C C A A C C
2 chr2_14038916 0 14038916 A A C C C C C C C C C C C C C C C C A A
2 chr2_14061268 0 14061268 T T G G G T T T T T T T T T T T T T T T
2 chr2_14076632 0 14076632 T T T T A T T T T T T T T T T T T T T T
2 chr2_14096241 0 14096241 A A A A A T A A A A A A A A A A A A A A
2 chr2_14097977 0 14097977 A A A A A A A A A A A A A C A A A A A A
2 chr2_14098985 0 14098985 G G G G G T G G G G G G G G G G G G G G
2 chr2_14108154 0 14108154 T T T T T T T T G T T T T T T T T T T T
2 chr2_14116341 0 14116341 T T T T T T T T T T T T T T T T G G T T
2 chr2_14123173 0 14123173 C C C C C C C C C G C C C C C C C C C C
2 chr2_14136944 0 14136944 A A A A A A A A T T T T A A A A A A A A
2 chr2_14156439 0 14156439 C C A A A A C C C C C C C C C C C C C C
2 chr2_14193120 0 14193120 A A A A A A A A A A A A A A C C A A A A
2 chr2_14196120 0 14196120 C C G G C G C C C C C C C C C C C C C C
2 chr2_14219745 0 14219745 T T G G G G T T T T T T T T T T T T T T
2 chr2_14223613 0 14223613 G G T T G G G G G G G G G G G G G G G G
2 chr2_14242553 0 14242553 T T T T T T T T G T T T T T T T T T T T
2 chr2_14271772 0 14271772 C C C C C C C C C C C C C C G G C C C C
2 chr2_14282767 0 14282767 C C C C C C C C G G C G C C C C C C C C
2 chr2_14306048 0 14306048 G G G G G G G G G G G G G G G G C C G G
2 chr2_14367969 0 14367969 C C C C C C C C G G G G C C C C C C C C
2 chr2_14419425 0 14419425 G G C C C C G G G G G G G G G G G G G G
2 chr2_14442940 0 14442940 T T T T T T T T G G G G T T T T T T T T
2 chr2_14458997 0 14458997 C C C C C C A A C C C C C C C C C C C C
2 chr2_14465697 0 14465697 A A A A A A A A C C C C A A A A A A A A
2 chr2_14471371 0 14471371 A A A A A A A A A T A A A A A A A A A A
2 chr2_14481393 0 14481393 T T G G G G T T T T T T T T T T T T T T
2 chr2_14482282 0 14482282 C C C C C C C C C C C C C C A C C C C C
2 chr2_14516424 0 14516424 T T T T T T T T T T T T T T G T T T T T
2 chr2_14587477 0 14587477 C C C C C C C C C C C C A A C C C C C C
2 chr2_14602183 0 14602183 G G G G G G G G T T T T G G G G G G G G
2 chr2_14605135 0 14605135 C C C C C C C C G G G G C C C C C C C C
2 chr2_14619882 0 14619882 G T T T T T T T T T T T T T T T T T G G
2 chr2_14657934 0 14657934 C C C C C C C C C C C C C C C C A A C C
2 chr2_14670708 0 14670708 T T T T T T T T T T T T G G T T T T T T
2 chr2_14674749 0 14674749 T T T T T T T T T T T T A A T T T T T T
2 chr2_14699547 0 14699547 A A A A A A A A A C A A A A A A A A A A
2 chr2_14704481 0 14704481 G G G G G G G G T T T T G G G G G G G G
2 chr2_14748723 0 14748723 A A A A A A A A A A A A A A A A T T A A
2 chr2_14768669 0 14768669 A A T T A A A A A A A A A A A A A A A A
2 chr2_14776565 0 14776565 A A A A A A A A T T T T A A A A A A A A
2 chr2_14797396 0 14797396 C C C C C C C C A A A A C C C C C C C C
2 chr2_14798297 0 14798297 C C C C C C C C C C C C A A C C C C C C
2 chr2_14803049 0 14803049 T T T T T T T T G G G G T T T T T T T T
2 chr2_14810642 0 14810642 A A A A T T A A A A A A A A A A A A A A
2 chr2_14820374 0 14820374 C C C C C G C C C C C C C C C C C C C C
2 chr2_14821704 0 14821704 C C C C C C A A C C C C C C C C C C C C
2 chr2_14829625 0 14829625 A A A A A A A A A C A A A A A A A A A A
2 chr2_14833003 0 14833003 G G G G C G G G G G G G G G G G G G G G
2 chr2_14862475 0 14862475 T T T T T T T T T T T T T T T T G G T T
2 chr2_14881125 0 14881125 C C C C C C C C C C C C C C C G C C C C
2 chr2_14898811 0 14898811 C C C C C C C C C C C C C C C C A C C C
2 chr2_14912413 0 14912413 C C C C C C C C A C A A C C C C C C C C
2 chr2_14923573 0 14923573 A A C C A C A A A A A A A A A A A A A A
2 chr2_14928125 0 14928125 G G G G G G G G C C C C G G G G G G G G
2 chr2_14929453 0 14929453 G G G G G G G G G G G G T T G G G G G G
2 chr2_14957645 0 14957645 C C C C C C C C A C A C C C C C C C C C
2 chr2_14959552 0 14959552 C C A A A A C C A A A A A A A A A A C C
2 chr2_14960309 0 14960309 A A A A A A A A A A A A A T A A A A A A
2 chr2_15011062 0 15011062 A A A A A A A A T T T T A A A A A A A A
2 chr2_15046136 0 15046136 A A A A A A A A A A A A C C C C A A A A
2 chr2_15061227 0 15061227 C C C C C C G G C C C C C C C C C C C C
2 chr2_15079375 0 15079375 G G G G G G G G G G G G G G T T G G G G
2 chr2_15122537 0 15122537 G G G G G G G G T T T T G G G G G G G G
2 chr2_15141772 0 15141772 T T T T G T T T T T T T T T T T T T T T
2 chr2_15163962 0 15163962 T T T T T T T T A A A A T T T T T T T T
2 chr2_15165659 0 15165659 G G G G G G G G G T G G G G G G G G G G
2 chr2_15166426 0 15166426 T T T T T T T T A A A A T T T T T T T T
2 chr2_15176720 0 15176720 G G G G G G G G C G C C G G G G G G G G
2 chr2_15195283 0 15195283 C C C C C G C C C C C C C C C C C C C C
2 chr2_15213891 0 15213891 T T T T T T T T T T T T G G T T T T T T
2 chr2_15225122 0 15225122 A A A A A T A A A A A A A A A A A A A A
2 chr2_15282514 0 15282514 T T T T T T T T G G G G T T T T T T T T
2 chr2_15297204 0 15297204 T T T T T T T T G G G G T T T T T T T T
2 chr2_15316476 0 15316476 G G G G G G G G C C C C G G G G G G G G
2 chr2_15331799 0 15331799 C C C C C C C C A A A A C C C C C C C C
2 chr2_15332670 0 15332670 G G G G G G T T G G G G G G G G G G G G
2 chr2_15348304 0 15348304 T T T T T T T T T T T T T T T T G G T T
2 chr2_15348771 0 15348771 A A A A A A A A C C C C C C C C C C A A
2 chr2_15350632 0 15350632 G G G T G G G G G G G G G G G G G G G G
2 chr2_15356956 0 15356956 G G G G G G G G G G G G G G G G T T G G
2 chr2_15379044 0 15379044 G G C G G G G G G G G G G G G G G G G G
2 chr2_15400523 0 15400523 T T T T T T T T T T T T G T G G T T T T
2 chr2_15405187 0 15405187 G G G G G G G G G G G G G G C C G G G G
2 chr2_15414645 0 15414645 G G C C C C C C C C C C C C C C C C C C
2 chr2_15415197 0 15415197 T T T T T T T T A A A A T T T T T T T T
2 chr2_15433426 0 15433426 C C C C C C C C G G G G C C C C C C C C
2 chr2_15437905 0 15437905 G G G G G T G G G G G G G G G G G G G G
2 chr2_15468736 0 15468736 C C C C C C C C C C C C C C C C G G C C
2 chr2_15474584 0 15474584 T T T T T T T T A T T T T T T T T T T T
2 chr2_15478423 0 15478423 C C G G C G C C C C C C C C C C C C C C
2 chr2_15484581 0 15484581 C C C C C C C C C C C C A C C C C C C C
2 chr2_15495875 0 15495875 G G G G G G G G C C C C G G G G G G G G
2 chr2_15531536 0 15531536 T T T T T T T T T T A T T T T T T T T T
2 chr2_15565126 0 15565126 C C C C C C C C C C C C C C C C G G C C
2 chr2_15591541 0 15591541 G G C C C C G G C C C C C C C C C C C C
2 chr2_15595609 0 15595609 T T A A A A T T T T T T T T T T T T T T
2 chr2_15632461 0 15632461 T T T T G T T T T T T T T T T T T T T T
2 chr2_15643241 0 15643241 C C C C C C A A C C C C C C C C C C C C
2 chr2_15653980 0 15653980 A A C C C C A A A A A A C C C C C C A A
2 chr2_15654366 0 15654366 C C G G G G C C G G G G G G G G G G C C
2 chr2_15663905 0 15663905 G G G G G G G G G G G G G T G G G G G G
2 chr2_15667158 0 15667158 C C C C A C C C C C C C C C C C C C C C
2 chr2_15673681 0 15673681 A A A A A A A A A A A A A C A A A A A A
2 chr2_15728226 0 15728226 G G C C G G G G G G G G G G G G G G G G
2 chr2_15728792 0 15728792 G G G G C G G G G G G G G G G G G G G G
2 chr2_15746961 0 15746961 G G G G G G G G G G G G G G C G G G G G
2 chr2_15749172 0 15749172 C C C C C C C C A A A A C C C C C C C C
2 chr2_15749562 0 15749562 G G G G G G G G T T T T G G G G G G G G
2 chr2_15769298 0 15769298 T T T T T T T T T T T T T T T T A A T T
2 chr2_15782693 0 15782693 A A A A A A A A A A A A C C C C A A A A
2 chr2_15783261 0 15783261 G G G G G G G G C C C C G G G G G G G G
2 chr2_15814773 0 15814773 A A A A A C A A A A A A A A A A A A A A
2 chr2_15818067 0 15818067 G G G G G G C C G G G G G G G G G G G G
2 chr2_15824632 0 15824632 T T T T T T T T T T T T G G T T T T T T
2 chr2_15846265 0 15846265 C C C C C C C C C C C C C C C C G G C C
2 chr2_15910445 0 15910445 T T T T T T T T T T T T T T T T G G T T
2 chr2_15915735 0 15915735 A A A A A A A A A A A C A A A A A A A A
2 chr2_15916202 0 15916202 G G G G T T G G G G G G G G G G G G G G
2 chr2_15959177 0 15959177 T T T T T T T T G G G G T T T T T T T T
2 chr2_15966317 0 15966317 C C C C C C C C G G G G C G G G G G C C
2 chr2_15972351 0 15972351 G G G G G G G G G G G G G G G G T T G G
2 chr2_15980844 0 15980844 C C G G G G C C C C C C C C C C C C C C
2 chr2_15987767 0 15987767 A A C C A A A A A A A A A A A A A A A A
2 chr2_15996225 0 15996225 A A A A A A A A A A A T A A A A A A A A
2 chr2_16002205 0 16002205 A A A A A C A A A A A A A A A A A A A A
2 chr2_16017790 0 16017790 C C C C C C C C C C C C A C C C C C C C
2 chr2_16036704 0 16036704 T T T T T T T T G G G G T T T T T T T T
2 chr2_16043618 0 16043618 A A A A A A A A T T T T A A A A A A A A
2 chr2_16071435 0 16071435 A T A A A A A A A A A A A A A A A A A A
2 chr2_16071564 0 16071564 G G G G G G G G T T T T G G G G G G G G
2 chr2_16078188 0 16078188 G G G G G G G G T T T T G G G G G G G G
2 chr2_16081512 0 16081512 A A A A A A A A A A A A A A A A C C A A
2 chr2_16121814 0 16121814 C C C C C C C C C C C C C C C C G G C C
2 chr2_16127075 0 16127075 C C C C C C C C C C C C G G C C C C C C
2 chr2_16153577 0 16153577 A A A A A A A A A A A A A A C C A A A A
2 chr2_16174688 0 16174688 G G G G C C G G G G G G G G G G G G G G
2 chr2_16186179 0 16186179 A A A A A A A A A A A A C C A A A A A A
2 chr2_16199982 0 16199982 C C C C C C C C A A A A C C C C C C C C
2 chr2_16213810 0 16213810 C C C C C C C C A A A A C C C C C C C C
2 chr2_16239448 0 16239448 A A A A A A A A A A A A C C C C C C A A
2 chr2_16287675 0 16287675 A A A A A A A A T T T T A A A A A A A A
2 chr2_16313492 0 16313492 A A T T A A A A A A A A A A A A A A A A
2 chr2_16322155 0 16322155 G G G G G G G G G G G G G T G G G G G G
2 chr2_16366530 0 16366530 A A A A A A A A A A A A C C C C C C A A
2 chr2_16368239 0 16368239 C C C C C C C C C C C C C C G G C C C C
2 chr2_16368561 0 16368561 A A A A A A A A A A A A A A A A C C A A
2 chr2_16372815 0 16372815 A A A A A A A A A A A A T T A A A A A A
2 chr2_16378922 0 16378922 A A A A A A A A A A A A C C A A A A A A
2 chr2_16387197 0 16387197 T T T T T T T T T T T T T T T T A A T T
2 chr2_16404402 0 16404402 C C C C C C C C G G G G C C C C C C C C
2 chr2_16409150 0 16409150 T T T T A T T T T T T T T T T T T T T T
2 chr2_16416942 0 16416942 C C C C C C C C C C C G C C C C C C C C
2 chr2_16474195 0 16474195 A A A A A A A A A A A A A A A T A A A A
2 chr2_16493881 0 16493881 A A A A A A A A A T A T A A A A A A A A
2 chr2_16503666 0 16503666 G G G G G G G G G G G G G T G G G G G G
2 chr2_16504543 0 16504543 C C C C C C C C G G G G C C C C C C C C
2 chr2_16506827 0 16506827 C C C C C C C C A A A A C C C C C C C C
2 chr2_16528769 0 16528769 A A A A A A A A A A A A A C A A A A A A
2 chr2_16534241 0 16534241 G G C C C C C C C C C C C C C C C C G G
2 chr2_16539198 0 16539198 C C A A C C C C C C C C C C C C C C C C
2 chr2_16542826 0 16542826 T T A A A T T T T T T T T T T T T T T T
2 chr2_16545678 0 16545678 A A A A A A A A A A A A C C A A A A A A
2 chr2_16554348 0 16554348 T T T T T T T T T T T T G G T T T T T T
2 chr2_16561709 0 16561709 T T T T T T T T G G G G T T T T T T T T
2 chr2_16568218 0 16568218 C C C C C C C C G G G G C C C C C C C C
2 chr2_16580468 0 16580468 T T T T T T T T T T T T T T T T A A T T
2 chr2_16587208 0 16587208 G G G G G G G G G G G G C G G G G G G G
2 chr2_16590851 0 16590851 C C G G C C C C C C C C C C C C C C C C
2 chr2_16607944 0 16607944 G G G G T T G G G G G G G G G G G G G G
2 chr2_16610004 0 16610004 C C C C C G C C C C C C C C C C C C C C
2 chr2_16610023 0 16610023 G G G G G G G G T T T T G G G G G G G G
2 chr2_16648516 0 16648516 C C C C C C C C A A A A C C C C C C C C
2 chr2_16664595 0 16664595 G G C C C C G G C C C C C C C C C C G G
2 chr2_16684973 0 16684973 A A A C A A A A A A A A A A A A A A A A
2 chr2_16685897 0 16685897 T T T T T T T T G G G G T T T T T T T T
2 chr2_16696665 0 16696665 G G G G G T G G G G G G G G G G G G G G
2 chr2_16705382 0 16705382 C C C C C C C C C C C C C C C C A A C C
2 chr2_16725609 0 16725609 C C C C C C C C G G G G C C C C C C C C
2 chr2_16773232 0 16773232 G G C C G G G G G G G G G G G G G G G G
2 chr2_16779305 0 16779305 G G G G G G G G G G G G C C C C C C G G
2 chr2_16802974 0 16802974 C C C C C C C C A A A A C C C C C C C C
2 chr2_16868036 0 16868036 C C C C C C C C C C C C C G C C C C C C
2 chr2_16870902 0 16870902 G G G G G G G G C C C C G G G G G G G G
2 chr2_16881396 0 16881396 T T T T T T T T T T T T T T T T G G T T
2 chr2_16902727 0 16902727 A A A A A A A A A A A A A A T T A A A A
2 chr2_16927515 0 16927515 A A A A T T A A A A A A A A A A A A A A
2 chr2_16954211 0 16954211 G G G G G G G G G G G G G G T T G G G G
2 chr2_16985594 0 16985594 C C C C C C C C C C C C G G G G G G C C
2 chr2_16996584 0 16996584 C C C C C C C C G G G G C C C C C C C C
2 chr2_17005345 0 17005345 G G G G G T G G G G G G G G G G G G G G
2 chr2_17034945 0 17034945 A A A A A A A A A A A A A C A A A A A A
2 chr2_17036757 0 17036757 C C C C C C C C G G G G C C C C C C C C
2 chr2_17062056 0 17062056 A A A A A A A A A A C C A A A A A A A A
2 chr2_17070790 0 17070790 T T G T T T T T T T T T T T T T T T T T
2 chr2_17081477 0 17081477 A A A A A C A A A A A A A A A A A A A A
2 chr2_17126645 0 17126645 T T T T A T T T T T T T T T T T T T T T
2 chr2_17156502 0 17156502 G G G G G G G G G G G G G G C C G G G G
2 chr2_17157688 0 17157688 C C C C C C C C A A A A C C C C C C C C
2 chr2_17161908 0 17161908 G G G G G G G G C C C C G G G G G G G G
2 chr2_17179274 0 17179274 G G G G G G G G G G G G C G G G G G G G
2 chr2_17196071 0 17196071 A A A A A A A A C C C C A A A A A A A A
2 chr2_17201264 0 17201264 T T T T T T G G T T T T T T T T T T T T
2 chr2_17216086 0 17216086 T T T T A T T T T T T T T T T T T T T T
2 chr2_17254710 0 17254710 A A A A A C A A A A A A A A A A A A A A
2 chr2_17259855 0 17259855 A A A A A A A A C C C C A A A A A A A A
2 chr2_17263073 0 17263073 A A A T A A A A A A A A A A A A A A A A
2 chr2_17269106 0 17269106 G G G G G G G G T T G T T T T T T T G G
2 chr2_17284715 0 17284715 T T T T T T T T G G G G T T T T T T T T
2 chr2_17286115 0 17286115 C C C C C C C C G G G G C C C C C C C C
2 chr2_17291281 0 17291281 T T T T T T T T G G G G T T T T T T T T
2 chr2_17294911 0 17294911 C C C C C C C C A A A A C C C C C C C C
2 chr2_17312058 0 17312058 T T T T T T T T T T T T T T A A T T T T
2 chr2_17321814 0 17321814 C C C C C C G G C C C C C C C C C C C C
2 chr2_17342245 0 17342245 C C C C C C C C C C C C C G C C G G C C
2 chr2_17348280 0 17348280 G G G G G G G G C C C C G G G G G G G G
2 chr2_17381009 0 17381009 T T T T T T T T T T A A T T T T T T T T
2 chr2_17417628 0 17417628 A A A A T T A A A A A A A A A A A A A A
2 chr2_17434023 0 17434023 T T T T T T T T T T T T G G G G T T T T
2 chr2_17451046 0 17451046 G G G G G G G G G G G G C C C C G G G G
2 chr2_17456304 0 17456304 C C C C C C C C C C C C C C A A C C C C
2 chr2_17463152 0 17463152 C C C C C C C C G G G G C C C C C C C C
2 chr2_17488936 0 17488936 G G G G G G G G G G G G C G G G G G G G
2 chr2_17489281 0 17489281 T T T T T T T T G G G G T T T T T T T T
2 chr2_17506737 0 17506737 A A A A A A A A A A A A A C A A A A A A
2 chr2_17508924 0 17508924 C C C C C C C C C G C G C C C C C C C C
2 chr2_17513106 0 17513106 G G G G G G G G C C C C G G G G G G G G
2 chr2_17519961 0 17519961 A A A A A A A A C C C C A A A A A A A A
2 chr2_17536867 0 17536867 G G G G G G G G G G G G G G G G G T G G
2 chr2_17537139 0 17537139 G G G G G G G G T T T T G G G G G G G G
2 chr2_17544011 0 17544011 C C C C C C C C C G G G C C C C C C C C
2 chr2_17547580 0 17547580 T T G G G G T T T T T T T T T T T T T T
2 chr2_17548863 0 17548863 G G G G G G G G C G G G G G G G G G G G
2 chr2_17552826 0 17552826 A A A A A A A A A A A A A A A T A A A A
2 chr2_17567157 0 17567157 T T T T T T T T T T T T T T G T T T T T
2 chr2_17605288 0 17605288 A A A A A A A A A A A A T T A A A A A A
2 chr2_17605477 0 17605477 T T T T G T T T T T T T T T T T T T T T
2 chr2_17605566 0 17605566 G G G G G G C C G G G G G G G G G G G G
2 chr2_17606210 0 17606210 A A A A A A A A A A A A A C A A A A A A
2 chr2_17607771 0 17607771 G G G G G G G G G G G G G G C C G G G G
2 chr2_17621232 0 17621232 G T G G G G G G G G G G G G G G G G G G
2 chr2_17648459 0 17648459 T T T T T T T T T T T T T T T T G T T T
2 chr2_17649358 0 17649358 C C C C C C C C G G G G C C C C C C C C
2 chr2_17657364 0 17657364 G G G G G G G G T T T T G G G G G G G G
2 chr2_17667968 0 17667968 C C C C C G C C C C C C C C C C C C C C
2 chr2_17688369 0 17688369 T T T T T T T T T T T T A T T T T T T T
2 chr2_17690238 0 17690238 G G G G C G G G G G G G G G G G G G G G
2 chr2_17715600 0 17715600 G G T T G G G G G G G G G G G G G G G G
2 chr2_17745857 0 17745857 C C C C C C C C C C C C C C A C C C C C
2 chr2_17750556 0 17750556 C C C C C C C C C C C C C G C C C C C C
2 chr2_17757295 0 17757295 A A A A A A A A C C C C A A A A A A A A
2 chr2_17768835 0 17768835 T T G G T T T T T T T T T T T T T T T T
2 chr2_17770176 0 17770176 A A A A A A A A A A A A A C A A A A A A
2 chr2_17776451 0 17776451 C C C C C C C C A A A A C C C C C C C C
2 chr2_17783595 0 17783595 G G G G G G G G G G G G T T G G T T G G
2 chr2_17795251 0 17795251 A A A A A T A A A A A A A A A A A A A A
2 chr2_17808487 0 17808487 T T T T T T T T T T T T G T T T T T T T
2 chr2_17829685 0 17829685 G G G G G G G G C C C C G G G G G G G G
2 chr2_17830410 0 17830410 C C C G C C C C C C C C C C C C C C C C
2 chr2_17831364 0 17831364 G G G G G G G G C C C C G G G G G G G G
2 chr2_17842438 0 17842438 T T T T T T T T T T T T A T T T T T T T
2 chr2_17858042 0 17858042 A A A A A A A A A A A A A A A A A C A A
2 chr2_17859193 0 17859193 G G G G G G G G T T T T G G G G G G G G
2 chr2_17859658 0 17859658 C C C C C C C C C C C C G G G G G G C C
2 chr2_17864532 0 17864532 A A A T A T A A A A A A A A A A A A A A
2 chr2_17874862 0 17874862 A A A A A A A A T T T T A A A A A A A A
2 chr2_17912297 0 17912297 C C C C C C C C C C C C C C C C A C C C
2 chr2_17932705 0 17932705 G G G G G T G G G G G G G G G G G G G G
2 chr2_17940718 0 17940718 G G G G G G G G C C C C G G G G G G G G
2 chr2_17955968 0 17955968 C C A A A A C C C C C C C C C C C C C C
2 chr2_17963599 0 17963599 T T T T T T T T T T T T T T T T G T T T
2 chr2_17966947 0 17966947 G G G G G G G G G T G G G G G G G G G G
2 chr2_17972690 0 17972690 T T T T T T T T A A A T T T T T T T T T
2 chr2_17978884 0 17978884 G G G G G G G G G T G G G G G G G G G G
2 chr2_17996328 0 17996328 T T T T T T T T T T T T T T G G T T T T
2 chr2_18024216 0 18024216 A A A A A A C C A A A A A A A A A A A A
2 chr2_18030519 0 18030519 A A A A A A A A C C C C A A A A A A A A
2 chr2_18034850 0 18034850 C C A A A A C C A A A A A A A A A A C C
2 chr2_18044019 0 18044019 T T T T T T T T T T T T A T T T T T T T
2 chr2_18055216 0 18055216 T T T T T T T T T T T T T T A A T T T T
2 chr2_18071807 0 18071807 C C A C C C C C C C C C C C C C C C C C
2 chr2_18083424 0 18083424 A A A T A T A A A A A A A A A A A A A A
2 chr2_18089584 0 18089584 T T T T T T T T T T G T T T T T T T T T
2 chr2_18099265 0 18099265 G G G G G G G G G G G G G G G G C G G G
2 chr2_18108222 0 18108222 C C C C C C C C C C C C C C C C G G C C
2 chr2_18128813 0 18128813 C C C C C C C C C C C C C C G G C C C C
2 chr2_18137703 0 18137703 G G G G G G G G G G G G G G G G G T G G
2 chr2_18185334 0 18185334 A A A A A A A A A A A A A C A A A A A A
2 chr2_18198913 0 18198913 A A A A A A A A A C A A A A A A A A A A
2 chr2_18209816 0 18209816 G G G G T T G G G G G G G G G G G G G G
2 chr2_18218269 0 18218269 T T T T T T T T T T T T T T T T A T T T
2 chr2_18256030 0 18256030 G G T T T T G G T T T T T T T T T T T T
2 chr2_18280582 0 18280582 G G G G G G G G C G C C G G G G G G G G
2 chr2_18284237 0 18284237 C C C C C C G G C C C C C C C C C C C C
2 chr2_18291226 0 18291226 G G G G G G T T G G G G G G G G G G G G
2 chr2_18293173 0 18293173 T T T T G T T T G G G G T T T T T T T T
2 chr2_18294570 0 18294570 C G C C C C C C C C C C C C C C C C C C
2 chr2_18296375 0 18296375 G G G G G G G G C C C C G G G G G G G G
2 chr2_18342121 0 18342121 C C G G G G C C C C C C C C C C C C C C
2 chr2_18365000 0 18365000 A A A A A A A A C C C C A A A A A A A A
2 chr2_18366726 0 18366726 C C C C C C C C G G G G C C C C C C C C
2 chr2_18370800 0 18370800 T T T T T T T T G T G T T T T T T T T T
2 chr2_18373897 0 18373897 C C A A A C C C C C C C C C C C C C C C
2 chr2_18374359 0 18374359 G G G G G G T T G G G G G G G G G G G G
2 chr2_18380437 0 18380437 C C G G G G C C G G G G G G G G G G C C
2 chr2_18403336 0 18403336 T T T T T T T T T T T T A T T T T T T T
2 chr2_18446248 0 18446248 C C C C C C C C G G G G C C C C C C C C
2 chr2_18462762 0 18462762 A A A A A A A A C C C C A A A A A A A A
2 chr2_18473668 0 18473668 G G G G G G G G G G G G G G C G G G G G
2 chr2_18476309 0 18476309 C C C C G G C C C C C C C C C C C C C C
2 chr2_18495396 0 18495396 C C C C C C C C C C C C C G C C C C C C
2 chr2_18496277 0 18496277 T T T T G T T T T T T T T T T T T T T T
2 chr2_18540258 0 18540258 A A A A A A A A A A A A A A A A C C A A
2 chr2_18559703 0 18559703 C C A A A A C C C C C C C C C C C C C C
2 chr2_18570347 0 18570347 T T T T T T T T A A A A T T T T T T T T
2 chr2_18581166 0 18581166 C C C C C C C C C C C C G G C C C C C C
2 chr2_18588603 0 18588603 G G G G G G G G G G G G G G G T G G G G
2 chr2_18760365 0 18760365 G G G G G G G G G G G G T T G G G G G G
2 chr2_18760704 0 18760704 A A T T T T T T T T T T T T T T T T T T
2 chr2_18825324 0 18825324 A A A A A A A A C C C C A A A A A A A A
2 chr2_18827060 0 18827060 G G G G G G G G G G G G G G G G C C G G
2 chr2_18831773 0 18831773 A A A A A A A A A A A A A A A T A A A A
2 chr2_18844432 0 18844432 T T T T T T T T T T T T G T T T T T T T
2 chr2_18853336 0 18853336 A A A A A A A A T T T T A A A A A A A A
2 chr2_18864719 0 18864719 T T T T T T T T T T T T G T T T T T T T
2 chr2_18878044 0 18878044 T T A T A T T T T T T T T T T T T T T T
2 chr2_18891444 0 18891444 C C C C C C C C C C C C C C G G C C C C
2 chr2_18895822 0 18895822 A A A A A C A A A A A A A A A A A A A A
2 chr2_18941461 0 18941461 A A A A A A A A A A A C A A A A A A A A
2 chr2_18964853 0 18964853 A A A A A A A A A A A C A A A A A A A A
2 chr2_18972805 0 18972805 A A A A A A A A T T T T A A A A A A A A
2 chr2_18996187 0 18996187 G G G G G G G G C C C C G G G G G G G G
2 chr2_18996719 0 18996719 A A A A A A A A T T T T A A A A A A A A
2 chr2_19038665 0 19038665 A A A A A A A A T T T T A A A A A A A A
2 chr2_19045002 0 19045002 T T T T T T T T T T T T G G T T G G T T
2 chr2_19075714 0 19075714 C C A A C C C C C C C C C C C C C C C C
2 chr2_19100311 0 19100311 A A A A A C A A A A A A A A A A A A A A
2 chr2_19115467 0 19115467 C C A A A C C C C C C C C C C C C C C C
2 chr2_19159810 0 19159810 T T T T T T T T T T T T T T A T T T T T
2 chr2_19174285 0 19174285 A A C C A A A A A A A A A A A A A A A A
2 chr2_19214358 0 19214358 G G C C G G G G G G G G G G G G G G G G
2 chr2_19220027 0 19220027 G G C C C G G G G G G G G G G G G G G G
2 chr2_19223076 0 19223076 C C C C C C C C C C C C C C G G C C C C
2 chr2_19256937 0 19256937 C C C C C C C C G G G G C C C C C C C C
2 chr2_19260034 0 19260034 C C C C C C C C G G G G C C C C C C C C
2 chr2_19274787 0 19274787 A A A A A A A A A A A A A T A A A A A A
2 chr2_19281207 0 19281207 G G G G G T G G G G G G G G G G G G G G
2 chr2_19286574 0 19286574 C C C C C C C C C C C C C C G G C C C C
2 chr2_19290041 0 19290041 T T G G G T T T T T T T T T T T T T T T
2 chr2_19299734 0 19299734 A A A A A A A A A A A A A T A A A A A A
2 chr2_19345149 0 19345149 T T T T T T T T A A A A T T T T T T T T
2 chr2_19374094 0 19374094 A A C C A A A A A A A A A A A A A A A A
2 chr2_19375318 0 19375318 T T G T G T T T T T T T T T T T T T T T
2 chr2_19377603 0 19377603 C C C C C C C C C C A C C C C C C C C C
2 chr2_19386757 0 19386757 A A A A A A A A T T T T T T T T T T A A
2 chr2_19408197 0 19408197 C C C C C C C C C C C C C G C C C C C C
2 chr2_19433794 0 19433794 T T T T T T T T T T T T T T T T G G T T
2 chr2_19440154 0 19440154 A A A A A A A A C C C C A A A A A A A A
2 chr2_19459265 0 19459265 A A A A A A A A A A A A A T A A A A A A
2 chr2_19466480 0 19466480 T T T T T T T T T T T T T T A A T T T T
2 chr2_19469434 0 19469434 C C C C C G C C C C C C C C C C C C C C
2 chr2_19480804 0 19480804 G G G G C G G G G G G G G G G G G G G G
2 chr2_19481224 0 19481224 T T T T T T T T G G G G T T T T T T T T
2 chr2_19504562 0 19504562 C C C C C C C C C C C C C C G G C C C C
2 chr2_19518751 0 19518751 G G G G G G G G G G G G G G G G C C G G
2 chr2_19525533 0 19525533 T T T T T T T T G G G T T T T T T T T T
2 chr2_19534024 0 19534024 C C C C C C C C C C C C G G C G C C C C
2 chr2_19535924 0 19535924 T T G G G G T T T T T T T T T T T T T T
2 chr2_19560651 0 19560651 C C C C C C C C C C C C C C C C A C C C
2 chr2_19562394 0 19562394 C C C C C C C C C C C C C C C G C C C C
2 chr2_19586433 0 19586433 C C C C C C C C A A A A C C C C C C C C
2 chr2_19588362 0 19588362 G G G G C G G G G G G G G G G G G G G G
2 chr2_19588935 0 19588935 T T A A T T T T T T T T T T T T T T T T
2 chr2_19601196 0 19601196 G G G G G T G G G G G G G G G G G G G G
2 chr2_19608689 0 19608689 A A A A A A A A A C A C A A A A A A A A
2 chr2_19613884 0 19613884 A A A A A A A A C C C C A A A A A A A A
2 chr2_19615316 0 19615316 C C C C C C C C C C C C C C A C C C C C
2 chr2_19615901 0 19615901 C C C C C C C C C C C C C G C C C C C C
2 chr2_19633624 0 19633624 A A A A A A A A A A A A A A A T A A A A
2 chr2_19644443 0 19644443 C C C C C C C C G G G G C C C C C C C C
2 chr2_19644676 0 19644676 A A A A A A A A T T T T A A A A A A A A
2 chr2_19648173 0 19648173 A A A C A A A A A A A A A A A A A A A A
2 chr2_19676505 0 19676505 G G G G G G G G G G G G G G C C G G G G
2 chr2_19677696 0 19677696 T T T T T T T T G G G G T T T T T T T T
2 chr2_19699788 0 19699788 C C C C C C C C A A A A C C C C C C C C
2 chr2_19701260 0 19701260 A A A A A T A A A A A A A A A A A A A A
2 chr2_19717846 0 19717846 G G T T G G G G G G G G G G G G G G G G
2 chr2_19719766 0 19719766 G G G G G G G G G G G G G G T T G G G G
2 chr2_19728426 0 19728426 A A A A A A A A A A A A A C A A A A A A
2 chr2_19738685 0 19738685 G G G G G G G G G G G G T T T T T T G G
2 chr2_19739015 0 19739015 A A A A A A A A A A A C A A A A A A A A
2 chr2_19749800 0 19749800 G G G G G G G G G G G G G G G T G G G G
2 chr2_19758939 0 19758939 A A A A A A A A C C C C A A A A A A A A
2 chr2_19759735 0 19759735 A A A A A A A A A T A A A A A A A A A A
2 chr2_19769250 0 19769250 A A A A A A A A C C C C A A A A A A A A
2 chr2_19789031 0 19789031 A A A A A T A A A A A A A A A A A A A A
2 chr2_19790272 0 19790272 C C C C C C C C C C C G C C C C C C C C
2 chr2_19796238 0 19796238 A A A A A A A A C C C C A A A A A A A A
2 chr2_19810808 0 19810808 A A A A A A A A C C C C A A A A A A A A
2 chr2_19811994 0 19811994 C C C C C C C C A A A A C C C C C C C C
2 chr2_19825423 0 19825423 A A A A A A A A A A A A T T T T T T A A
2 chr2_19826318 0 19826318 A A A A A C A A A A A A A A A A A A A A
2 chr2_19836850 0 19836850 T T G G T T T T T T T T T T T T T T T T
2 chr2_19837291 0 19837291 C C A A A A C C C C C C C C C C C C C C
2 chr2_19847834 0 19847834 C C C C C C C C A A A A A A A A A A C C
2 chr2_19883623 0 19883623 A A A A A A A A A A A A A A A A C C A A
2 chr2_19891389 0 19891389 C C C C C C C C C C C C C C A C C C C C
2 chr2_19897793 0 19897793 G G G G G G G G C C C C G G G G G G G G
2 chr2_19898264 0 19898264 T T T T T T T T T T T T G G T T T T T T
2 chr2_19932495 0 19932495 C C C C C C C C C C C C C C G G C C C C
2 chr2_19953047 0 19953047 A A A A A A A A A C A C A A A A A A A A
2 chr2_19957428 0 19957428 A A A A A A A A A C A C A A A A A A A A
2 chr2_19959605 0 19959605 G G G G T T G G G G G G G G G G G G G G
2 chr2_19972544 0 19972544 C C C C C G C C C C C C C C C C C C C C
2 chr2_20003702 0 20003702 C C C C C G C C C C C C C C C G C C C C
2 chr2_20018866 0 20018866 G G G G G G G G G G G G G T G G G G G G
2 chr2_20035222 0 20035222 C C C C C C C C C C C C A C C C C C C C
2 chr2_20046927 0 20046927 G G G G G G G G G G G G G T G G G G G G
2 chr2_20084606 0 20084606 A A A A A A A A C C A C A A A A A A A A
2 chr2_20087682 0 20087682 G G T T T T G G T T T T T T T T T T G G
2 chr2_20091407 0 20091407 T T T T T T T T A A A A T T T T T T T T
2 chr2_20101189 0 20101189 A A A A A A A A A A A A A A A C A A A A
2 chr2_20144329 0 20144329 A C C C C C C C C C C C C C C C C C C C
2 chr2_20181144 0 20181144 G G G G G G G G G G G G G G C C G G G G
2 chr2_20206533 0 20206533 G G T T T T G G T T T T T T T T T T G G
2 chr2_20207695 0 20207695 C G C C C C C C C C C C C C C C C C C C
2 chr2_20217545 0 20217545 A A T T T T A A T T T T A A A A A A A A
2 chr2_20241797 0 20241797 G G G G G T G G G G G G G G G G G G G G
2 chr2_20269415 0 20269415 G G G G G G G G G T G T G G G G G G G G
2 chr2_20299707 0 20299707 A A A A A C A A A A A A A A A A A A A A
2 chr2_20318032 0 20318032 C C A C A A C C C C C C C C C C C C C C
2 chr2_20331201 0 20331201 C C C C C C C C C G G G C C C C C C C C
2 chr2_20341084 0 20341084 A A A A A A A A A A T T A A A A A A A A
2 chr2_20354475 0 20354475 T T T T T T T T G G G G T T T T T T T T
2 chr2_20357247 0 20357247 G G G G G G G G G G G G G T G G G G G G
2 chr2_20383996 0 20383996 C C C C C C C C C C C C C G C C C C C C
2 chr2_20391879 0 20391879 C C C C C C C C C C C C C C C C A A C C
2 chr2_20415964 0 20415964 C C C C C C C C C C C G C C C C C C C C
2 chr2_20420312 0 20420312 A A C C A C A A A A A A A A A A A A A A
2 chr2_20422926 0 20422926 T T A A A T T T T T T T T T T T T T T T
2 chr2_20449149 0 20449149 G G G G G G G G G G G G G G C C G G G G
2 chr2_20452377 0 20452377 A A A A A A A A A C A A A A A A A A A A
2 chr2_20453697 0 20453697 T T T T A T T T T T T T T T T T T T T T
2 chr2_20471068 0 20471068 A A A A A A A A C C C C A A A A A A A A
2 chr2_20476553 0 20476553 T T T T T T T T G T T T T T T T T T T T
2 chr2_20480692 0 20480692 C C C C C C C C A A A A C C C C C C C C
2 chr2_20509459 0 20509459 T T T T T T T T A T T T T T T T T T T T
2 chr2_20545383 0 20545383 G G G G G G G G G G G G G G G G G T G G
2 chr2_20545916 0 20545916 A A A A A A A A A A A A A A A A C C A A
2 chr2_20556655 0 20556655 C C C C C C G G C C C C C C C C C C C C
2 chr2_20564610 0 20564610 G G G G G G G G C C C C G G G G G G G G
2 chr2_20573068 0 20573068 T T T T T T T T T T T T T T T T A A T T
2 chr2_20580792 0 20580792 C C C C C G C C C C C C C C C C C C C C
2 chr2_20587158 0 20587158 T T A A A A T T A A A A A A A A A A T T
2 chr2_20593029 0 20593029 C C C C C C C C C C C C C C G G G G C C
2 chr2_20593484 0 20593484 C C C C C C C C C C C C C G C C C C C C
2 chr2_20593732 0 20593732 C C C C C C C C C C C G C C C C C C C C
2 chr2_20596114 0 20596114 G T G G G G G G G G G G G G G G G G G G
2 chr2_20617066 0 20617066 G G G G G G G G G G G G G G C C G G G G
2 chr2_20618358 0 20618358 A A A A A A A A C C C C A A A A A A A A
2 chr2_20622857 0 20622857 T T T T T T T T T T T T A T T T T T T T
2 chr2_20657839 0 20657839 C G G G G G G G G G G G G G G G G G C C
2 chr2_20658770 0 20658770 C C C C C C C C A A A A C C C C C C C C
2 chr2_20671056 0 20671056 C C C C C C C C C C C G C C C C C C C C
2 chr2_20673963 0 20673963 T T T T T T T T A A A A T T T T T T T T
2 chr2_20679873 0 20679873 T T T T T T T T T T T T T T A A T T T T
2 chr2_20684556 0 20684556 G G G G C G G G G G G G G G G G G G G G
2 chr2_20685177 0 20685177 A A A A A A A A A T T T A A A A A A A A
2 chr2_20690368 0 20690368 T T T T T T T T A A A A T T T T T T T T
2 chr2_20711516 0 20711516 G G G G G G G G C C C C G G G G G G G G
2 chr2_20726267 0 20726267 T T T T T T T T T T T T G T T T T T T T
2 chr2_20741756 0 20741756 A A A A A A A A A A A A A T A A A A A A
2 chr2_20767250 0 20767250 C C C C C C C C C C A C C C C C C C C C
2 chr2_20770001 0 20770001 A A A A A A A A A A A A A A A A A T A A
2 chr2_20776860 0 20776860 C C C C C C A A C C C C C C C C C C C C
2 chr2_20792713 0 20792713 G G G G G G G G G G G G C G G G G G G G
2 chr2_20795069 0 20795069 A A A A A A A A A A A A A A A A A C A A
2 chr2_20817854 0 20817854 T T G T G T T T T T T T T T T T T T T T
2 chr2_20857767 0 20857767 G G G G G T G G G G G G G G G G G G G G
2 chr2_20882100 0 20882100 G G G G C C G G G G G G G G G G G G G G
2 chr2_20885299 0 20885299 A A C C A A A A A A A A A A A A A A A A
2 chr2_20889557 0 20889557 T T T T T T G G T T T T T T T T T T T T
2 chr2_20890805 0 20890805 C C C C C C C C C C C C G G C C C C C C
2 chr2_20901519 0 20901519 T T T T T T T T G G G G T T T T T T T T
2 chr2_20917135 0 20917135 C C C C C C C C C G C C C C C C C C C C
2 chr2_20932042 0 20932042 C C C C C C C C C C C C A C C C C C C C
2 chr2_20938243 0 20938243 C C G G G G G G G G G G G G G G G G C C
2 chr2_20938742 0 20938742 T T T T T T T T T T T T G T T T T T T T
2 chr2_20946028 0 20946028 C C C C C C G G C C C C C G C C C C C C
2 chr2_20947527 0 20947527 T T T T T T T T A T A A T T T T T T T T
2 chr2_20948854 0 20948854 A A T T T T A A T T T T T T T T T T A A
2 chr2_20957946 0 20957946 C C G G G G C C G G G G G G G G G G C C
2 chr2_20983220 0 20983220 A A A A C C A A A A A A A A A A A A A A
2 chr2_20984575 0 20984575 C C G G C G C C C C C C C C C C C C C C
2 chr2_20999738 0 20999738 T T T T A T T T A A A T A A A A A A T T
2 chr2_21017406 0 21017406 G G G G G G G G C C C C G G G G G G G G
2 chr2_21018183 0 21018183 T T T T T T T T T T T T T T G G T T T T
2 chr2_21056842 0 21056842 C C C C C C C C C C C C C G C C C C C C
2 chr2_21066218 0 21066218 C C C C C C C C C C C C C C G G C C C C
2 chr2_21100824 0 21100824 C C C C C C C C G G G G C C C C C C C C
2 chr2_21108118 0 21108118 G G G G G G G G C G C C G G G G G G G G
2 chr2_21112365 0 21112365 G G T T T T G G G G G G G G G G G G G G
2 chr2_21113727 0 21113727 A A A A A A A A A C A A A A A A A A A A
2 chr2_21128561 0 21128561 G G G G G G G G C C C C C C C C C C G G
2 chr2_21129160 0 21129160 C C C C A C C C C C C C C C C C C C C C
2 chr2_21152554 0 21152554 G G G G G G G G T T T T G G G G G G G G
2 chr2_21156068 0 21156068 G G G G C C G G G G G G G G G G G G G G
2 chr2_21160159 0 21160159 T T T T T T T T T T T T T T T T G T T T
2 chr2_21164672 0 21164672 G G G G G G G G C C C C G G G G G G G G
2 chr2_21171067 0 21171067 G G G G G G G G C C C C G G G G G G G G
2 chr2_21205143 0 21205143 C C C C C C C C C C C C C C C C C G C C
2 chr2_21219145 0 21219145 T T T T T T G G T T T T T T T T T T T T
2 chr2_21231867 0 21231867 T T T T T T T T T T T T G G T T T T T T
2 chr2_21237118 0 21237118 T T T T T T T T T T T T G T T T T T T T
2 chr2_21237646 0 21237646 A A A A A A A A A A A A A C A A A A A A
2 chr2_21264094 0 21264094 C C C C C C C C C C C C A C C C C C C C
2 chr2_21272426 0 21272426 G G G G G G G G G G G G G G G G C G G G
2 chr2_21279204 0 21279204 C C C C A C C C C C C C C C C C C C C C
2 chr2_21284920 0 21284920 G G C G G G G G G G G G G G G G G G G G
2 chr2_21291063 0 21291063 G G G G G G G G C C C C G G G G G G G G
2 chr2_21311814 0 21311814 G G G G G G G G G G G G G G C C G G G G
2 chr2_21314308 0 21314308 A A T T A T A A A A A A A A A A A A A A
2 chr2_21324431 0 21324431 A A A A A C A A A A A A A A A A A A A A
2 chr2_21333231 0 21333231 T T G G G T T T T T T T T T T T T T T T
2 chr2_21334568 0 21334568 C C C C C C C C C G C G C C C C C C C C
2 chr2_21347083 0 21347083 G G G G G G G G G G G G G G C C G G G G
2 chr2_21401696 0 21401696 A A A A A A A A A C A C A A A A A A A A
2 chr2_21466909 0 21466909 A A A A A A A A A A A A A C A A A A A A
2 chr2_21470666 0 21470666 G G G G G G G G C C C C G G G G G G G G
2 chr2_21472119 0 21472119 C C C C C C C C A A A A C C C C C C C C
2 chr2_21491780 0 21491780 A A A A A C A A A A A A A A A A A A A A
2 chr2_21530813 0 21530813 C C C C C C C C C C C C C C A A C C C C
2 chr2_21545816 0 21545816 G G G G C G G G G G G G G G G G G G G G
2 chr2_21560048 0 21560048 A A A A A A A A A A A A A A A A A C A A
2 chr2_21622194 0 21622194 A A A A T T A A A A A A A A A A A A A A
2 chr2_21625138 0 21625138 A A C C C C A A C C C C C C C C C C A A
2 chr2_21633337 0 21633337 T T G G T T T T T T T T T T T T T T T T
2 chr2_21657929 0 21657929 T T T T T T T T G G G G T T T T T T T T
2 chr2_21659612 0 21659612 C C C C C C C C C C C C C G C C C C C C
2 chr2_21670940 0 21670940 A A A A A A A A T T T T A A A A A A A A
2 chr2_21700020 0 21700020 C C A C A A C C C C C C C C C C C C C C
2 chr2_21704196 0 21704196 G G G T G G G G G G G G G G G G G G G G
2 chr2_21719597 0 21719597 G T G G G G G G G G G G G G G G G G T T
2 chr2_21720699 0 21720699 C C C C C C C C C C C C C C A A C C C C
2 chr2_21740100 0 21740100 C G C C C C C C C C C C C C C C C C C C
2 chr2_21772435 0 21772435 G G G G G G G G T T T T G G G G G G G G
2 chr2_21783896 0 21783896 C C A A A A A A A A A A A A A A A A C C
2 chr2_21799352 0 21799352 C C C G C G C C C C C C C C C C C C C C
2 chr2_21804990 0 21804990 C C C C C C C C C C C C A A A A A A C C
2 chr2_21808653 0 21808653 G G C G C G G G G G G G G G G G G G G G
2 chr2_21824015 0 21824015 T T T T T T T T T T T T T T T T G G T T
2 chr2_21827729 0 21827729 C C C C C C C C C C C C C C G G C C C C
2 chr2_21843264 0 21843264 G G G G G G G G G G G G C G G G G G G G
2 chr2_21844596 0 21844596 G G G G C G G G G G G G G G G G G G G G
2 chr2_21878870 0 21878870 G G C G G G G G G G G G G G G G G G G G
2 chr2_21900454 0 21900454 C C G G G G C C G G G G G G G G G G C C
2 chr2_21922261 0 21922261 C C G G G G C C G G G G G G G G G G C C
2 chr2_21933522 0 21933522 C C C C C G C C C C C C C C C C C C C C
2 chr2_22009646 0 22009646 C C C C C C C C G G G G C C C C C C C C
2 chr2_22028484 0 22028484 A A A A A T A A A A A A A A A A A A A A
2 chr2_22028862 0 22028862 A A A A A A A A C C C C A A A A A A A A
2 chr2_22037684 0 22037684 C C C C C C C C C C C C C C C G C C C C
2 chr2_22055134 0 22055134 A A A A A A A A A A A C A A A A A A A A
2 chr2_22085521 0 22085521 T T T T T T T T T T T T T T T T A A T T
2 chr2_22102399 0 22102399 C C C C C C C C C C C C A C C C C C C C
2 chr2_22117066 0 22117066 G G G G G G G G G G G G G G G G C G G G
2 chr2_22156613 0 22156613 G G G G G G G G C C C C G G G G G G G G
2 chr2_22186314 0 22186314 G G G G G G G G G G G G C C C C C C G G
2 chr2_22206493 0 22206493 G G G G G G G G C C C C G G G G G G G G
2 chr2_22217519 0 22217519 A A A A A A A A A A A A C C A A A A A A
2 chr2_22220607 0 22220607 G G G G G G G G G G G G C G C C G G G G
2 chr2_22227791 0 22227791 T T T T T T T T T T T T T T A A T T T T
2 chr2_22284559 0 22284559 G G G G G G C C G G G G G G G G G G G G
2 chr2_22285263 0 22285263 A A A T A A A A A A A A A A A A A A A A
2 chr2_22287826 0 22287826 C C C G C C C C C C C C C C C C C C C C
2 chr2_22364778 0 22364778 C C C C C C C C C C C C C C A A C C C C
2 chr2_22365283 0 22365283 T T T T A A T T T T T T T T T T T T T T
2 chr2_22372611 0 22372611 A A A A A A A A C C C C A A A A A A A A
2 chr2_22381389 0 22381389 G G G G G G G G G G G G C G G G G G G G
2 chr2_22385017 0 22385017 C C A A C C C C C C C C C C C C C C C C
2 chr2_22391167 0 22391167 C C G G G G G G G G G G G G G G G G G G
2 chr2_22427570 0 22427570 A A A A A C A A A A A A A A A A A A A A
2 chr2_22428255 0 22428255 A A C C C C A A C C C C C C C C C C A A
2 chr2_22432605 0 22432605 C C C C C C A A C C C C C C C C C C C C
2 chr2_22469772 0 22469772 G G G G G G G G T T T T G G G G G G G G
2 chr2_22494406 0 22494406 T T G G T T T T T T T T T T T T T T T T
2 chr2_22509993 0 22509993 C C C C C C C C C C C C A C C C C C C C
2 chr2_22519890 0 22519890 A A A A A C A A A A A A A A A A A A A A
2 chr2_22530339 0 22530339 A A A A A A A A C C C C A A A A A A A A
2 chr2_22531532 0 22531532 A A A A C C A A A A A A A A A A A A A A
2 chr2_22550666 0 22550666 G G G G G G G G T T T T G G G G G G G G
2 chr2_22558915 0 22558915 C C C C C C C C C C C C C C C C C G C C
2 chr2_22560704 0 22560704 T T T T G T T T T T T T T T T T T T T T
2 chr2_22593866 0 22593866 T T T T G T T T T T T T T T T T T T T T
2 chr2_22598149 0 22598149 A A A A A A A A T T T T A A A A A A A A
2 chr2_22608034 0 22608034 A A A A A A A A C C C C A A A A A A A A
2 chr2_22614490 0 22614490 A A C C C C A A A A A A A A A A A A A A
2 chr2_22617592 0 22617592 T T T T T T T T T T T T T T T T A T T T
2 chr2_22623671 0 22623671 C C C C C C C C C G C C C C C C C C C C
2 chr2_22631032 0 22631032 G G G G G G G G G G C G G G G G G G G G
2 chr2_22686790 0 22686790 T T T T T T T T T T T T G G T T T T T T
2 chr2_22688965 0 22688965 G G G G G G G G C C C C G G C G C C G G
2 chr2_22691611 0 22691611 A A A A A A A A A A A A A C A A A A A A
2 chr2_22702773 0 22702773 A A C C C C A A C C C C C C C C C C A A
2 chr2_22713044 0 22713044 G G G G G G G G C G G G G G G G G G G G
2 chr2_22722813 0 22722813 G G G G C C G G G G G G G G G G G G G G
2 chr2_22726092 0 22726092 T T T T T T T T G T G T T T T T T T T T
2 chr2_22753049 0 22753049 T T T T T T T T T T A T T T T T T T T T
2 chr2_22774907 0 22774907 C C C G C C C C C C C C C C C C C C C C
2 chr2_22790737 0 22790737 G G G T G G G G G G G G G G G G G G G G
2 chr2_22812493 0 22812493 G G G G G G G G G G G G C G G G G G G G
2 chr2_22841351 0 22841351 C C C C C C C C A A A A C C C C C C C C
2 chr2_22845737 0 22845737 C C C C C C C C A C C C C C C C C C C C
2 chr2_22876842 0 22876842 A A A A A A A A C C C C A A A A A A A A
2 chr2_22906022 0 22906022 C C C C C C C C C C C C G G C C C C C C
2 chr2_22934380 0 22934380 C C C C C G C C C C C C C C C C C C C C
2 chr2_22942891 0 22942891 A A A A A A C C A A A A A A A A A A A A
2 chr2_22959350 0 22959350 T T T T T T T T T T T T T T T T G G T T
2 chr2_22961666 0 22961666 A A A A A A A A C C C C A A A A A A A A
2 chr2_22985971 0 22985971 G G G T G G G G G G G G G G G G G G G G
2 chr2_22994225 0 22994225 C C C C C C C C C C C C G G G G G G C C
2 chr2_22995610 0 22995610 G G G G C G G G G G G G G G G G G G G G
2 chr2_23004816 0 23004816 T T T T T T T T G T T T T T T T T T T T
2 chr2_23005713 0 23005713 A A A A A A A A T T T T A A A A A A A A
2 chr2_23012020 0 23012020 A A A A A A A A C C C C A A A A A A A A
2 chr2_23017485 0 23017485 A A A A A C A A A A A A A A A A A A A A
2 chr2_23056894 0 23056894 C C C G C G C C C C C C C C C C C C C C
2 chr2_23081551 0 23081551 C C C C C C C C C C C C C C C G C C C C
2 chr2_23082872 0 23082872 G T G G G G G G G G G G G G G G G G G G
2 chr2_23116500 0 23116500 C C C C C C C G C C C C C C C C C C C C
2 chr2_23145955 0 23145955 A A A A A A A A A A A A A A C C A A A A
2 chr2_23165011 0 23165011 G G G G G G G G C C C C G G G G G G G G
2 chr2_23177865 0 23177865 G G G G G G G G G G G G G G G G C C G G
2 chr2_23187590 0 23187590 C C A C C C C C C C C C C C C C C C C C
2 chr2_23207346 0 23207346 G G G G G G G G G G G G G T G G G G G G
2 chr2_23251700 0 23251700 C C C C C G C C C C C C C C C C C C C C
2 chr2_23266644 0 23266644 C G C C C C C C C C C C C C C C C C G G
2 chr2_23269337 0 23269337 C C C C C C C C C C C C C C A C C C C C
2 chr2_23308007 0 23308007 G G G G G G G G C G C C G G G G G G G G
2 chr2_23322303 0 23322303 G G C C C C G G C C C C C C C C C C G G
2 chr2_23326908 0 23326908 C C C C C C C G C C C C C C C C C C G G
2 chr2_23327275 0 23327275 G G G G G T G G G G G G G G G G G G G G
2 chr2_23329413 0 23329413 C C C C C C C C G G G G C C C C C C C C
2 chr2_23333951 0 23333951 T T T T T T T T G G G G T T T T T T T T
2 chr2_23345992 0 23345992 G G G G G G G G G G G G G G G G T T G G
2 chr2_23394761 0 23394761 C C C C C C C C A A A A C C C C C C C C
2 chr2_23482844 0 23482844 A A A A A C A A A A A A A A A A A A A A
2 chr2_23497524 0 23497524 C C C C C C C C C C C C C C C C C G C C
2 chr2_23497727 0 23497727 C C C C C C C C C C C C C C C C A A C C
2 chr2_23533048 0 23533048 G G G G G G G G G G G G G G C C G G G G
2 chr2_23551023 0 23551023 T T T T T T T T T T T T T T T T G T T T
2 chr2_23581434 0 23581434 T T T T T T T T T T T T T T G G T T T T
2 chr2_23598910 0 23598910 G G T T G T G G G G G G G G G G G G G G
2 chr2_23609175 0 23609175 G G C G G G G G G G G G G G G G G G G G
2 chr2_23612610 0 23612610 A A A A A A A A A T A A A A A A A A A A
2 chr2_23620206 0 23620206 G G G G G G G G G T T T G G G G G G G G
2 chr2_23626721 0 23626721 C C C C C C A C C C C C C C C C C C C C
2 chr2_23642688 0 23642688 C C C C C C C C C C C C C C C C A C C C
2 chr2_23645226 0 23645226 T T T T T T T T T T T T T T T T G G T T
2 chr2_23652346 0 23652346 G G C C C G G G G G G G G G G G G G G G
2 chr2_23662080 0 23662080 T T T T T T T T G G G G T T T T T T T T
2 chr2_23670391 0 23670391 C C G G C C C C C C C C C C C C C C C C
2 chr2_23685239 0 23685239 G G C C G G G G G G G G G G G G G G G G
2 chr2_23701737 0 23701737 G G G G G G G G G G G G C G G G G G G G
2 chr2_23726104 0 23726104 C C C C C C C C C C C C C G C C C C C C
2 chr2_23728306 0 23728306 T T T T T T T T T T T T T T T T G G T T
2 chr2_23751913 0 23751913 G G G G G G G G G G G G G G G G C C G G
2 chr2_23802559 0 23802559 C C A A A A C C A A A A A A A A A A C C
2 chr2_23831118 0 23831118 T T G T T T T T T T T T T T T T T T T T
2 chr2_23863603 0 23863603 G G G G G G G G G G G G G G G G C G G G
2 chr2_23881435 0 23881435 C C C C C C C C C C C C C C G G C C C C
2 chr2_23891271 0 23891271 G G G G G G G G G G C G G G G G G G G G
2 chr2_23914829 0 23914829 C C C C A A C C C C C C C C C C C C C C
2 chr2_23930696 0 23930696 G G G G G G G G G G G T G G G G G G G G
2 chr2_23936327 0 23936327 C C C C C C C C C C C C C C C C A A C C
2 chr2_23939940 0 23939940 C C C C C C C C C C C C C C A A C C C C
2 chr2_23969466 0 23969466 A A A A A A A A C C C C A A A A A A A A
2 chr2_23976620 0 23976620 A A A A A A A A T T T T A A A A A A A A
2 chr2_23987675 0 23987675 A A A A A A A A A A A A A T A T A A A A
2 chr2_23988679 0 23988679 A A T T A A A A A A A A A A A A A A A A
2 chr2_23993715 0 23993715 G T T T T T T T T T T T T T T T T T T T
2 chr2_24004064 0 24004064 T T T T T T T T A A A A T T T T T T T T
2 chr2_24007567 0 24007567 A A T T T T A A T T T T T T T T T T A A
2 chr2_24012893 0 24012893 G G G G G G G G T T T T G G G G G G G G
2 chr2_24012936 0 24012936 A A A A A A A A A A A A C C A A A A A A
2 chr2_24018223 0 24018223 T T T T T T T T T T T T A A T T T T T T
2 chr2_24053993 0 24053993 G G G G G G G G T T G T G G G G G G G G
2 chr2_24060892 0 24060892 G G C C C C G G C C C C C C C C C C G G
2 chr2_24063935 0 24063935 C C C C C C G G C C C C C C C C C C C C
2 chr2_24081127 0 24081127 C C C C C C C C C C C C C G C C C C C C
2 chr2_24082470 0 24082470 C C C C C G C C C C C C C C C C C C C C
2 chr2_24095295 0 24095295 G G G G C G G G G G G G G G G G G G G G
2 chr2_24109750 0 24109750 A A A A A A A A A A A A C C C C C C A A
2 chr2_24110105 0 24110105 G G G G G G G G T T T T G G G G G G G G
2 chr2_24122290 0 24122290 C C C C C C C C A A A A C C C C C C C C
2 chr2_24124385 0 24124385 A A A A A A A A C C C C A A A A A A A A
2 chr2_24139400 0 24139400 C C C C C C C C G G G G C C C C C C C C
2 chr2_24147443 0 24147443 T T T T T T T T G T T T T T T T T T T T
2 chr2_24160680 0 24160680 C C C C C C C C C C C C C C C C A A C C
2 chr2_24185952 0 24185952 C C C C C G C C C C C C C C C C C C C C
2 chr2_24186056 0 24186056 G G G G G G G G G G G G G G T T G G G G
2 chr2_24211445 0 24211445 T T T T T T T T G T G G T T T T T T T T
2 chr2_24218910 0 24218910 G G G G G G G G T T T T G G G G G G G G
2 chr2_24225143 0 24225143 C C A A A A A A A A A A A A A A A A A A
2 chr2_24228241 0 24228241 G G G G G G G G C C C C G G G G G G G G
2 chr2_24248161 0 24248161 T T T T T T T T G T G T T T T T T T T T
2 chr2_24252350 0 24252350 A A A A A A A A A A A A A T A A A A A A
2 chr2_24256403 0 24256403 T T T T T T T T T T T T T T G G T T T T
2 chr2_24286170 0 24286170 A A A A A A A A A A A A A A C C A A A A
2 chr2_24324528 0 24324528 T T A A A A T T A A A A A A A A A A T T
2 chr2_24358237 0 24358237 G G G G G G G G G G G G G G G G G T G G
2 chr2_24361465 0 24361465 G G T T G G G G G G G G G G G G G G G G
2 chr2_24404038 0 24404038 T T T T T T T T T T T T T T T T G G T T
2 chr2_24415158 0 24415158 A T A A A A A A A A A A A A A A A A A A
2 chr2_24419379 0 24419379 G G G G G G G G G G G G G G G G C C G G
2 chr2_24422788 0 24422788 C C C C C C C C C C C C C G C C C C C C
2 chr2_24424043 0 24424043 A A A A A A A A T T T T A A A A A A A A
2 chr2_24434178 0 24434178 T T A A A A T T A A A A A A A A A A T T
2 chr2_24438108 0 24438108 G G G G G G G G G G G G G T G G G G G G
2 chr2_24454890 0 24454890 A A A A A A A A A C A C A A A A A A A A
2 chr2_24457692 0 24457692 G G T T T T G G T T T T T T T T T T G G
2 chr2_24465130 0 24465130 A A A A A A A A T T T T A A A A A A A A
2 chr2_24486075 0 24486075 T T T T T T T T G T T T T T T T T T T T
2 chr2_24517536 0 24517536 A A A A A A A A C C C C A A A A A A A A
2 chr2_24525994 0 24525994 C C C C C C C C G G G G C C C C C C C C
2 chr2_24558170 0 24558170 A A A A A A A A A A A C A A A A A A A A
2 chr2_24560125 0 24560125 T T T T T T T T T T T T T T A A T T T T
2 chr2_24566550 0 24566550 T T T T T T T T T T T T G T T T T T T T
2 chr2_24601713 0 24601713 C C C C C C C C C C C C C C G G C C C C
2 chr2_24608726 0 24608726 A A A A A A A A A A A A C C A A A A A A
2 chr2_24614252 0 24614252 C C C C C G C C C C C C C C C C C C C C
2 chr2_24617168 0 24617168 G G G G G G G G T T T T G G G G G G G G
2 chr2_24629753 0 24629753 G G C C C C C C C C C C C C C C C C G G
2 chr2_24631982 0 24631982 G G G G C C G G G G G G G G G G G G G G
2 chr2_24636819 0 24636819 C C C C C C C C G G G G C C C C C C C C
2 chr2_24669187 0 24669187 T T T T T T G G T T T T T T T T T T T T
2 chr2_24687651 0 24687651 T T T T G T T T T T T T T T T T T T T T
2 chr2_24699848 0 24699848 G G C C C C G G C C C C C C C C C C G G
2 chr2_24704154 0 24704154 C C C C C C C C C C C C C C C C A A C C
2 chr2_24726189 0 24726189 G G G G G G G G G G G G G G G G T T G G
2 chr2_24727871 0 24727871 A A A A A A A A A A A A A C A A A A A A
2 chr2_24741273 0 24741273 C C C C C C C C C C C C C C C C G G C C
2 chr2_24746231 0 24746231 C C C C C C C C C C C C C C C G C C C C
2 chr2_24756196 0 24756196 A A A A A A A A A A A A A A A T A A A A
2 chr2_24758887 0 24758887 A A A A A A A A T T T T A A A A A A A A
2 chr2_24803792 0 24803792 G G G G G T G G G G G G G G G G G G G G
2 chr2_24811934 0 24811934 G G G G G G G G T T T T G G G G G G G G
2 chr2_24838949 0 24838949 T T G G T T T T G G G G G G G G G G T T
2 chr2_24843546 0 24843546 C C C C C C C C C C C C C C C C A A C C
2 chr2_24845961 0 24845961 G G G G G G G G G G G T G G G G G G G G
2 chr2_24858834 0 24858834 G G G G G G G G T T G G G G G G G G G G
2 chr2_24874720 0 24874720 C C C C C G C C C C C C C C C C C C C C
2 chr2_24902719 0 24902719 C C G G G G C G G G G G G G G G G G C C
2 chr2_24913200 0 24913200 T T A T A A T T T T T T T T T T T T T T
2 chr2_24919603 0 24919603 G G G G G G G G G G G G G G G T G G G G
2 chr2_24974923 0 24974923 G G G G G G G G G G G G G G G G C C G G
2 chr2_24987243 0 24987243 G G G G G G G G C G C C G G G G G G G G
2 chr2_25023840 0 25023840 A A A A A A A A C C C C A A A A A A A A
2 chr2_25027193 0 25027193 G G G G G G G G G G G G G T G G G G G G
2 chr2_25036596 0 25036596 T T T T T T T T A A A A T T T T T T T T
2 chr2_25040132 0 25040132 A A A A A A A A T T T T A A A A A A A A
2 chr2_25090753 0 25090753 C C C C C C C C C C C C C C C G C C C C
2 chr2_25107930 0 25107930 G G G G G G G G T T T T G G G G G G G G
2 chr2_25120880 0 25120880 C C C C C C A C C C C C C C C C C C C C
2 chr2_25128028 0 25128028 C C C C C C C G C C C C C C C C C C C C
2 chr2_25175252 0 25175252 G G G G G G G G G G G G G G C G G G G G
2 chr2_25182672 0 25182672 G G G G G G G G G G G G G G C G G G G G
2 chr2_25278998 0 25278998 T T T T T T T T T T T T G T T T T T T T
2 chr2_25301756 0 25301756 G G G G G G C G G G G G G G G G G G G G
2 chr2_25305265 0 25305265 G G C C C C G G C C C C C C C C C C G G
2 chr2_25321582 0 25321582 T T T T G T T T T T T T T T T T T T T T
2 chr2_25330314 0 25330314 G G G G G G G G G G G G G G T T G G G G
2 chr2_25334279 0 25334279 A A A C A A A A A A A A A A A A A A A A
2 chr2_25365432 0 25365432 A A A A A C A A A A A A A A A A A A A A
2 chr2_25371189 0 25371189 G G G G G T G G T T T T G G G G G G G G
2 chr2_25389568 0 25389568 T T G T T T T T T T T T T T T T T T T T
2 chr2_25396829 0 25396829 A A A A A A A A A A A A A A A A T T A A
2 chr2_25426059 0 25426059 G G G G G G G G G G G G G G T T G G G G
2 chr2_25431673 0 25431673 G G G G G G G G G G G G G G C C G G G G
2 chr2_25434470 0 25434470 T T T T T T T T G G G G T T T T T T T T
2 chr2_25454910 0 25454910 G G G G G G G G C C C C G G G G G G C C
2 chr2_25463031 0 25463031 A A A A A T A A A A A A A A A A A A A A
2 chr2_25485355 0 25485355 T T T T T T T T T T T T T T G T T T T T
2 chr2_25493258 0 25493258 A A C C C C A A C C C C C C C C C C A A
2 chr2_25497963 0 25497963 A A A A A A A A C C C C A A A A A A A A
2 chr2_25503834 0 25503834 A A A A A A A A A A A A T T A A A A A A
2 chr2_25513821 0 25513821 A A A A A A A A A T T T A A A A A A A A
2 chr2_25515300 0 25515300 C C G G C G C C C C C C C C C C C C C C
2 chr2_25516144 0 25516144 A A C C A C A A A A A A A A A A A A A A
2 chr2_25519816 0 25519816 T T T T T T T T T T T T A A T T T T T T
2 chr2_25532716 0 25532716 T T T T T T T T T T T T T T G G G G T T
2 chr2_25533393 0 25533393 A A A A A A A A A C A A A A A A A A A A
2 chr2_25545357 0 25545357 T T T T T T T T T T T T A T T T T T T T
2 chr2_25584713 0 25584713 C C C C C C C C G G G G C C C C C C C C
2 chr2_25590268 0 25590268 G G G G G G G G G G G G C C C C C C G G
2 chr2_25604544 0 25604544 G G G G G G G G G G G G G G C G G G G G
2 chr2_25606851 0 25606851 T T A A A A T T T T T T T T T T T T T T
2 chr2_25617466 0 25617466 G G G G G G C G G G G G G G G G G G G G
2 chr2_25648064 0 25648064 C C C C C C G G C C C C C C C C C C C C
2 chr2_25662282 0 25662282 T T T T G T T T T T T T T T T T T T T T
2 chr2_25664482 0 25664482 C C C C C C C C C C C C C C A C C C C C
2 chr2_25676647 0 25676647 A A A A A C A A C C C C A A A A A A A A
2 chr2_25689745 0 25689745 C C C C C C C C A A A A C C C C C C C C
2 chr2_25697390 0 25697390 T T T T T T T T T T G T T T T T T T T T
2 chr2_25702899 0 25702899 G G G G G G G G G G G G G G G T G G G G
2 chr2_25708538 0 25708538 C C C C C C C C C C C C C G G G C C C C
2 chr2_25710961 0 25710961 G G C C G G G G G G G G G G G G G G G G
2 chr2_25711306 0 25711306 C C C C C C C C G G G G C C C C C C C C
2 chr2_25720406 0 25720406 G G G G G G G G C C C C G G G G G G G G
2 chr2_25732876 0 25732876 G G G G G G G G C C C C G G G G G G G G
2 chr2_25734488 0 25734488 G G G G G G G G G G G G T T G G G G G G
2 chr2_25736575 0 25736575 G G G G G G G G G G G G G G C G G G G G
2 chr2_25737788 0 25737788 G G G G G G G G G G G G G G G G C C G G
2 chr2_25755494 0 25755494 C C C C C C C C A C C C C C C C C C C C
2 chr2_25774884 0 25774884 C C C C C C C C C G C C C C C C C C C C
2 chr2_25817577 0 25817577 C C C C C C C C G G G G C C C C C C C C
2 chr2_25831809 0 25831809 C G C C C C C C C C C C C C C C C C C C
2 chr2_25832398 0 25832398 C C G G C C C C C C C C C C C C C C C C
2 chr2_25840537 0 25840537 T T T T T T T T T T T T A T T T T T T T
2 chr2_25845096 0 25845096 T T T T A T T T T T T T T T T T T T T T
2 chr2_25871449 0 25871449 C C G G G G C C C C C C C C C C C C G G
2 chr2_25895767 0 25895767 A A A A A A A A A A A A A A C C A A A A
2 chr2_25939649 0 25939649 T T T T T T T T G T T T T T T T T T T T
2 chr2_25941921 0 25941921 G G G G G G G G G G G G C G G G G G G G
2 chr2_25944574 0 25944574 G G G G G G G G G G G T G G G G G G G G
2 chr2_25957938 0 25957938 G G G G C G G G G G G G G G G G G G G G
2 chr2_26002684 0 26002684 C C C C C C C C C C C G C C C C C C C C
2 chr2_26003638 0 26003638 C C C C C C C C C C C C C C C C C G C C
2 chr2_26026809 0 26026809 G G G G G G G G G G G G C G G G G G G G
2 chr2_26046836 0 26046836 G G G G G G G G G G G G G G G G C G G G
2 chr2_26076717 0 26076717 G G G G G G G G G G G G G T G G G G G G
2 chr2_26093092 0 26093092 G G G G G G G G G G G G G G G T G G G G
2 chr2_26097495 0 26097495 C C C C C C C C C C G G C C C C C C C C
2 chr2_26100859 0 26100859 G G C G G G G G G G G G G G G G G G G G
2 chr2_26107893 0 26107893 G G G G G G G G G G G G G G G T G G G G
2 chr2_26111719 0 26111719 G G G G C G G G G G G G G G G G G G G G
2 chr2_26188953 0 26188953 T T T T T T T T T T T T T T T T A T T T
2 chr2_26189656 0 26189656 A A T T A A A A A A A A A A A A A A A A
2 chr2_26204204 0 26204204 C C C C C C C C C C C C C C C C A C C C
2 chr2_26216778 0 26216778 T T G G G G T T G G G G G G G G G G T T
2 chr2_26218348 0 26218348 C C C C C C C C C C C C C C C C A C C C
2 chr2_26219685 0 26219685 T T T T G T T T T T T T T T T T T T T T
2 chr2_26227343 0 26227343 G G G G G G G G G G G G G G G G C C G G
2 chr2_26227910 0 26227910 G G G G G G C C G G G G G G G G G G G G
2 chr2_26255846 0 26255846 A A A A A T A A A A A A A A A A A A A A
2 chr2_26256363 0 26256363 A A A A A A A A A A A A A C A A A A A A
2 chr2_26289113 0 26289113 G G G G G G C G G G G G G G G G G G G G
2 chr2_26308420 0 26308420 A A A A A A A A C C C C A A A A A A A A
2 chr2_26319624 0 26319624 T T T T T T T T G G G G T T T T T T T T
2 chr2_26320612 0 26320612 A A T T A A A A A A A A A A A A A A A A
2 chr2_26343908 0 26343908 T T T T T T T T G G G T T T T T T T T T
2 chr2_26344687 0 26344687 G G G T G G G G G G G G G G G G G G G G
2 chr2_26353877 0 26353877 C C C C G G C C C C C C C C C C C C C C
2 chr2_26357725 0 26357725 A A A C A A A A A A A A A A A A A A A A
2 chr2_26362238 0 26362238 C C C C C C C C G G G G C C C C C C C C
2 chr2_26384920 0 26384920 C C G G C C C C C C C C C C C C C C C C
2 chr2_26384993 0 26384993 G G G G G G G G G G G G G G G T G G G G
2 chr2_26388247 0 26388247 A A A A A A A A A A A A A A C C A A A A
2 chr2_26395369 0 26395369 G G G G G G G G C C C G G G G G G G G G
2 chr2_26396373 0 26396373 A A A A A A A A C C C C A A A A A A A A
2 chr2_26400926 0 26400926 A A A A A A A A T T T T A A A A A A A A
2 chr2_26437602 0 26437602 G G G G G G G G C C C C G G G G G G G G
2 chr2_26513740 0 26513740 T T T T T T T T T T T T T T A A T T T T
2 chr2_26530217 0 26530217 G G C C G G G G G G G G G G G G G G G G
2 chr2_26552142 0 26552142 C C C C C C C C C C C G C C C C C C C C
2 chr2_26554511 0 26554511 A A A A A A A A A A A A C C A A A A A A
2 chr2_26571243 0 26571243 C C C C A A C C C C C C C C C C C C C C
2 chr2_26587563 0 26587563 G G G G G G G G C C C C G G G G G G G G
2 chr2_26603225 0 26603225 G G G G G G G G G G G T G G G G G G G G
2 chr2_26634839 0 26634839 C C A C C C C C C C C C C C C C C C C C
2 chr2_26634846 0 26634846 T T T T T T T T T T T T G G T T T T T T
2 chr2_26642921 0 26642921 C C C C C C C C C C A C C C C C C C C C
2 chr2_26662942 0 26662942 T T T T T T T T G G G G T T T T T T T T
2 chr2_26665409 0 26665409 C C C C C C C C C C C G C C C C C C C C
2 chr2_26666048 0 26666048 C C C C C C C C C C C C C C A A C C C C
2 chr2_26710254 0 26710254 G G G G C G G G G G G G G G G G G G G G
2 chr2_26760080 0 26760080 G G G G C G G G G G G G G G G G G G G G
2 chr2_26760234 0 26760234 C C C C C C C C C C C C A C C C C C C C
2 chr2_26761898 0 26761898 A A A A A A A A A A A T A A A A A A A A
2 chr2_26793637 0 26793637 C C C C C C C C A C C C C C C C C C C C
2 chr2_26803045 0 26803045 C C C C A C C C C C C C C C C C C C C C
2 chr2_26804645 0 26804645 A A A A A A A C A A A A A A A A A A A A
2 chr2_26818848 0 26818848 C C C C C C C C C C C C C C C C A A C C
2 chr2_26823733 0 26823733 G G G G G G G G C G G G G G G G G G G G
2 chr2_26833977 0 26833977 G G G G G G G G G G G G G T G G G G T T
2 chr2_26842920 0 26842920 G G G G G G G G G G C G G G G G G G G G
2 chr2_26880916 0 26880916 C C C C C C C C C C C C C C A C C C C C
2 chr2_26904458 0 26904458 G G G G G G G G G G G G G G G T G G G G
2 chr2_26911411 0 26911411 C C C C C C C C C G C C C C C C C C C C
2 chr2_26945607 0 26945607 G G G G G G G G C C C C G G G G G G G G
2 chr2_26951582 0 26951582 G G C G G G G G G G G G G G G G G G G G
2 chr2_26956724 0 26956724 G G G G G G G G T T T T G G G G G G G G
2 chr2_26974437 0 26974437 C C C C C C C C A A A A C C C C C C C C
2 chr2_27008075 0 27008075 A A A A A A A A A A A A A A A A C C A A
2 chr2_27020089 0 27020089 G G G G G G G G G G G G G T G G G G G G
2 chr2_27032176 0 27032176 C C C C C C C C A A A A C C C C C C C C
2 chr2_27041021 0 27041021 G G G G G G G G C C C C G G G G G G G G
2 chr2_27067643 0 27067643 C C C C C C C C A A A A C C C C C C C C
2 chr2_27070545 0 27070545 C C C C C C C C G G G G C C C C C C C C
2 chr2_27079283 0 27079283 A A A A A A A A C C C C A A A A A A A A
2 chr2_27084970 0 27084970 A A A A A A A A C C C C A A A A A A A A
2 chr2_27122648 0 27122648 C C G G G G C C C C C C C C C C C C C C
2 chr2_27137605 0 27137605 G G G G G G G G G G G G G G G G T T G G
2 chr2_27183848 0 27183848 A A A A A A A A A A A A A A A A C C A A
2 chr2_27212077 0 27212077 A A A A A A A A A A A A A C A A A A A A
2 chr2_27214335 0 27214335 C C C C C C C C A A A A C C C C C C C C
2 chr2_27240120 0 27240120 T T T T G T T T T T T T T T T T T T T T
2 chr2_27275609 0 27275609 G G T T T T G G G G G G G G G G G G G G
2 chr2_27278174 0 27278174 C C C C C C A C C C C C C C C C C C C C
2 chr2_27305076 0 27305076 A A A A A A A A C C C C A A A A A A A A
2 chr2_27305245 0 27305245 G G G G G G T T G G G G G G G G G G G G
2 chr2_27311894 0 27311894 T T T T T T T T T T T T T T G T T T T T
2 chr2_27321484 0 27321484 C C C C C C C C C C C C A A C C C C C C
2 chr2_27331025 0 27331025 C C C C C C C C C C C C A C C C C C C C
2 chr2_27349270 0 27349270 C C C C C C C C C C C C C C G G C C C C
2 chr2_27351830 0 27351830 C C C C C C C C A A A A C C C C C C C C
2 chr2_27359216 0 27359216 A A A A A A A A A A A A A C A A A A A A
2 chr2_27376897 0 27376897 A A A A A A A A A A A A A A A A T T A A
2 chr2_27396220 0 27396220 A A A A A A A A A T A A A A A A A A A A
2 chr2_27430807 0 27430807 G G G G G G G G G G G G C C C C C C G G
2 chr2_27436870 0 27436870 T T T T T T T T T T T T T T G T T T T T
2 chr2_27444975 0 27444975 A A A A A A A A C C C C A A A A A A A A
2 chr2_27467971 0 27467971 C G C C C C G G C C C C C C C C C C G G
2 chr2_27501957 0 27501957 A A A A A A A A C C C C A A A A A A A A
2 chr2_27503075 0 27503075 C C C C C C C C A A A A C C C C C C C C
2 chr2_27508019 0 27508019 C C C C C C C C C C A C C C C C C C C C
2 chr2_27521424 0 27521424 T T T T T T T T T T T T T T T T A A T T
2 chr2_27527458 0 27527458 C C C C C C C C A A A A C C C C C C C C
2 chr2_27533636 0 27533636 T T T T T T T T T T T T G G T T T T T T
2 chr2_27552125 0 27552125 G G G G T T G G G G G G G G G G G G G G
2 chr2_27565837 0 27565837 T T T T T T T T A T T T T T T T T T T T
2 chr2_27593224 0 27593224 G G G G G G G G G G G G C C C C C C G G
2 chr2_27595799 0 27595799 G T T T T T T T T T T T T T T T T T T T
2 chr2_27597186 0 27597186 C C C C C C C C A A A A C C C C C C C C
2 chr2_27635975 0 27635975 C C C C C C C C C C C C C C C C A C C C
2 chr2_27650160 0 27650160 G G G G G G G G G G G G G G G G C C G G
2 chr2_27690151 0 27690151 G G G G G G G G C C C C G G G G G G G G
2 chr2_27690735 0 27690735 C C C C C C C C C C C C A C C C C C C C
2 chr2_27692235 0 27692235 A A A A A A A A A A A A A C A A A A A A
2 chr2_27699686 0 27699686 C C C C C C C C C C C C C C G G C C C C
2 chr2_27717455 0 27717455 C G G G G G C C G G G G G G G G G G G G
2 chr2_27718410 0 27718410 G G G G G G G G G T G T G G G G G G G G
2 chr2_27723818 0 27723818 T T T T T T T T T T G T T T T T T T T T
2 chr2_27743660 0 27743660 T T T T T T T T G G G G T T T T T T T T
2 chr2_27752934 0 27752934 G G C G G G G G G G G G G G G G G G G G
2 chr2_27757605 0 27757605 A A A A A A A A A A A A A A A C A A A A
2 chr2_27765990 0 27765990 G G G G G G G G G G G T G G G G G G G G
2 chr2_27768906 0 27768906 G G G G G G G G C C C C G G G G G G G G
2 chr2_27780436 0 27780436 A T T T T T T T T T T T T T T T T T T T
2 chr2_27785632 0 27785632 G G T T G G G G G G G G G G G G G G G G
2 chr2_27791341 0 27791341 C C C C C C C C C C A C C C C C C C C C
2 chr2_27815619 0 27815619 T T T T T T T T T T G T T T T T T T T T
2 chr2_27834746 0 27834746 T T G T G G T T T T T T T T T T T T T T
2 chr2_27841741 0 27841741 G G G G G G G G G G C G G G G G G G G G
2 chr2_27875530 0 27875530 C C C C C C C C C C C C C G C C C C C C
2 chr2_27964125 0 27964125 C C C C C C C C C C C C C C C C G G C C
2 chr2_27968387 0 27968387 C C C C C C C C C C C C C C C G C C C C
2 chr2_27969419 0 27969419 A A A A A A A A T T T T A A A A A A A A
2 chr2_27986166 0 27986166 T T G G G G T T T T T T T T T T T T T T
2 chr2_27994088 0 27994088 C C C G C C C C C C C C C C C C C C C C
2 chr2_28000421 0 28000421 C C C C C C C C C C C C C C A C C C C C
2 chr2_28016198 0 28016198 G G C G G G G G G G G G G G G G G G G G
2 chr2_28027152 0 28027152 G G G G G G G G T T T T G G G G G G G G
2 chr2_28031857 0 28031857 C C C C C C C C C C C C C C A A C C C C
2 chr2_28096722 0 28096722 C G C C C C C C C C C C C C C C C C G G
2 chr2_28100542 0 28100542 T T T T T T T T G G G G T T T T T T T T
2 chr2_28115950 0 28115950 G G G G G G G G G G G G G G C G G G G G
2 chr2_28118372 0 28118372 T T T T T T G T T T T T T T T T T T T T
2 chr2_28128635 0 28128635 C C C C C C A A C C C C C C C C C C C C
2 chr2_28162122 0 28162122 A A A A A A A A A A A A A A A A T T A A
2 chr2_28162584 0 28162584 T T A A A A A A A A A A A A A A A A A A
2 chr2_28163827 0 28163827 G G G G G G G G C C C C G G G G G G G G
2 chr2_28164036 0 28164036 G G G G G G G G G G G G G G C G G G G G
2 chr2_28178349 0 28178349 G G C C C C G G G G G G G G G G G G G G
2 chr2_28220580 0 28220580 T T A T A A T T T T T T T T T T T T T T
2 chr2_28224155 0 28224155 C C C C C C C C C C C C C C C G C C C C
2 chr2_28229492 0 28229492 C C G G G G C C C C C C C C C C C C C C
2 chr2_28251051 0 28251051 A A A A A A A A C C C C A A A A A A A A
2 chr2_28261058 0 28261058 G G G G C C G G G G G G G G G G G G G G
2 chr2_28273277 0 28273277 C C C C C C C C C G C G C C C C C C C C
2 chr2_28274294 0 28274294 A A A A A A A A C C C C A A A A A A A A
2 chr2_28299628 0 28299628 C C C C C C C C A C A C C C C C C C C C
2 chr2_28349670 0 28349670 T T T T T T T T T T T T A A A A A A T T
2 chr2_28351723 0 28351723 G G G G G G G G G G G G T T T T T T G G
2 chr2_28376934 0 28376934 C C C C C C C C C C C C C C C C C G C C
2 chr2_28381552 0 28381552 A A A A A A A A T T T T A A A A A A A A
2 chr2_28395403 0 28395403 T T G G G G T T G G G G G G G G G G T T
2 chr2_28397368 0 28397368 T T T T T T T T G G G G T T T T T T T T
2 chr2_28403320 0 28403320 G G G G G G G G C C C C G G G G G G G G
2 chr2_28405386 0 28405386 C C C C C C C C C C C C C C A C C C C C
2 chr2_28412888 0 28412888 A A A A A A A A C C C C A A A A A A A A
2 chr2_28417423 0 28417423 G G G G G G G G C C C C G G G G G G G G
2 chr2_28417806 0 28417806 G G G G G G G G G G G G C G G G G G G G
2 chr2_28427656 0 28427656 C C C C C C C C C C C C C C C C G G C C
2 chr2_28457334 0 28457334 T T T T T T T T T T T T T T G T T T T T
2 chr2_28457876 0 28457876 G G C C C C G G C C C C C C C C C C G G
2 chr2_28485361 0 28485361 C C C C G G C C C C C C C C C C C C C C
2 chr2_28515896 0 28515896 T T T T T T T T T T G T T T T T T T T T
2 chr2_28527884 0 28527884 T T T T T T T T G G G G T T T T T T T T
2 chr2_28559143 0 28559143 A A A A A A A A A A A A A A T T A A A A
2 chr2_28569756 0 28569756 G G G G G G G G G G G G G G G G C G G G
2 chr2_28578573 0 28578573 T T G G G G G G G G G G G G G G G G T T
2 chr2_28590057 0 28590057 G G G G G G T T G G G G G G G G G G G G
2 chr2_28590193 0 28590193 C C C C C C C C C C C C C C A A A C C C
2 chr2_28593009 0 28593009 G G T T T T G G G G G G G G G G G G G G
2 chr2_28604413 0 28604413 A A A A A A A A T T T T A A A A A A A A
2 chr2_28607082 0 28607082 C C C C C C C C C C C C G G C C C C C C
2 chr2_28607505 0 28607505 A A A A T T A A A A A A A A A A A A A A
2 chr2_28635404 0 28635404 A C C C C C C C C C C C C C C C C C C C
2 chr2_28642291 0 28642291 T T T T T T T T T T A T T T T T T T T T
2 chr2_28652828 0 28652828 G G G G G G G G G G G G G G G G C G G G
2 chr2_28656448 0 28656448 C C C C C C C C G G G G C C C C C C C C
2 chr2_28660007 0 28660007 G G G G G G G G G G G T G G G G G G G G
2 chr2_28660299 0 28660299 G T G G G G G G G G G G G G G G G G T T
2 chr2_28686722 0 28686722 G G G G G G G G G G G G G G C G G G G G
2 chr2_28701996 0 28701996 T T G G G G G G G G G G G G G G G G T T
2 chr2_28708858 0 28708858 C C G G G G C C C C C C C C C C C C C C
2 chr2_28715465 0 28715465 G G G G G G G G T T T T G G G G G G G G
2 chr2_28727539 0 28727539 C C C C C C C C G G G G C C C C C C C C
2 chr2_28728302 0 28728302 A A A A A A A A A A A A C C A A A A A A
2 chr2_28748387 0 28748387 G G G G G G G G G G G G G G G G T T G G
2 chr2_28758789 0 28758789 A A A A A A A A A A A A A A A A C C A A
2 chr2_28761201 0 28761201 C C C C C C C C C G C G C C C C C C C C
2 chr2_28775229 0 28775229 C C C C C C C C G G G G C C C C C C C C
2 chr2_28853297 0 28853297 A C C C C C C C C C C C C C C C C C C C
2 chr2_28857526 0 28857526 T T T T T T T T T T G T T T T T T T T T
2 chr2_28863193 0 28863193 A A A A A A A A A A A A A T A A A A A A
2 chr2_28865372 0 28865372 C C C C C C C C A C C C C C C C C C C C
2 chr2_28945125 0 28945125 C C C C C C C C G G G G C C C C C C C C
2 chr2_28991144 0 28991144 C C G G G G C C G G G G G G G G G G C C
2 chr2_29003379 0 29003379 C C C C C C C C C C C C A C C C A A C C
2 chr2_29013395 0 29013395 A A T T T T T T T T T T T T T T T T A A
2 chr2_29017533 0 29017533 T T T T T T T T G G G G T T T T T T T T
2 chr2_29052783 0 29052783 G T G G G G G T G G G G G G G G G G T T
2 chr2_29060510 0 29060510 C C C C C C A C C C C C C C C C C C C C
2 chr2_29070773 0 29070773 G G C C C C G G G G G G G G G G G G G G
2 chr2_29071554 0 29071554 T T T T T T T T G G G G T T T T T T T T
2 chr2_29074849 0 29074849 C C C C C C C C C C C C C C C G C C C C
2 chr2_29100895 0 29100895 A A A A A A A A A A A A A A C C C C A A
2 chr2_29101644 0 29101644 A A A A A A A A C C C C A A A A A A A A
2 chr2_29149492 0 29149492 C C C C C C C C C C C C G G C C C C C C
2 chr2_29151508 0 29151508 A A T T T T A A A A A A A A A A A A A A
2 chr2_29152124 0 29152124 A A A A A A A A A A A A A A A C A A A A
2 chr2_29159987 0 29159987 A A A A A A A A A A A A A A T T A A A A
2 chr2_29162607 0 29162607 A A A A A A A A A A A A A A C C A A A A
2 chr2_29192380 0 29192380 A A C C C C C C C C C C C C C C C C A A
2 chr2_29196613 0 29196613 G G G G G G G G G G G G T T G G G G G G
2 chr2_29220039 0 29220039 G G G G G G G G C C C C G G G G G G G G
2 chr2_29252965 0 29252965 G G G G G G G G G G G G G G G G C C G G
2 chr2_29276807 0 29276807 A A T T A A A A A A A A A A A A A A A A
2 chr2_29289625 0 29289625 A A A A A A A A A A A T A A A A A A A A
2 chr2_29291784 0 29291784 G G G G G G G G G T G G G G G G G G G G
2 chr2_29301967 0 29301967 A A C C C C A A A A A A A A A A A A A A
2 chr2_29305886 0 29305886 G G G G G G G G G G G G C G G G C C G G
2 chr2_29306817 0 29306817 A A A A A A A A T T T T A A A A A A A A
2 chr2_29356062 0 29356062 G G G G G G G G G G G G G G G G C C G G
2 chr2_29372638 0 29372638 A A T T A A A A A A A A A A A A A A A A
2 chr2_29411404 0 29411404 G G C G G G G G G G G G G G G G G G G G
2 chr2_29414404 0 29414404 G G G G G G G G G G G G C G G G G G G G
2 chr2_29427427 0 29427427 A A A A A A A A A A A A A A A A C C A A
2 chr2_29428470 0 29428470 G G G G C C G G G G G G G G G G G G G G
2 chr2_29438977 0 29438977 A A A A A A A A T T T T A A A A A A A A
2 chr2_29482360 0 29482360 G G G G G G G G G G G G C G G G G G G G
2 chr2_29490880 0 29490880 A A A A A A A A C C C C A A A A A A A A
2 chr2_29493480 0 29493480 G G G G G G G G G G G G G T G G G G G G
2 chr2_29493926 0 29493926 C C C C C C C C C C C C C C G G C C C C
2 chr2_29496324 0 29496324 A A A A A A A A A A A A A A A A A T A A
2 chr2_29516781 0 29516781 G G G G G G G G G G G G C G G G G G G G
2 chr2_29530197 0 29530197 C C A A C C C C C C C C C C C C C C C C
2 chr2_29530538 0 29530538 G G G G G G G G G G G G G G G G C C G G
2 chr2_29567287 0 29567287 T T G G G G T T G G G G G G G G G G T T
2 chr2_29609861 0 29609861 T T T T T T A A T T T T T T T T T T T T
2 chr2_29615718 0 29615718 G G G G G G G G G G G G G T G G G G G G
2 chr2_29625076 0 29625076 A A A A A A A A A T A T A A A A A A A A
2 chr2_29648989 0 29648989 A A A A A A A A A C A C A A A A A A A A
2 chr2_29675152 0 29675152 A A C C C C A A C C C C C C C C C C A A
2 chr2_29697705 0 29697705 C C C C C C C C A C A C C C C C C C C C
2 chr2_29703820 0 29703820 G G G G G G G G G G C C G G G G G G G G
2 chr2_29704805 0 29704805 T T T T T T T T G G G G T T T T T T T T
2 chr2_29728961 0 29728961 A A A A A A A A A A A A A C A A A A A A
2 chr2_29730129 0 29730129 T T T T A A T T T T T T A A A A A A T T
2 chr2_29731000 0 29731000 A A A A A A A A A A A A A A C C A A A A
2 chr2_29734872 0 29734872 A A A A A A A T A A A A A A A A A A A A
2 chr2_29739520 0 29739520 T T T T T T T T T T T T T T A A A A T T
2 chr2_29749498 0 29749498 G G G G G G G G C C C C G G G G G G G G
2 chr2_29778746 0 29778746 G G G G G G G G C C C C G G G G G G G G
2 chr2_29779165 0 29779165 G G G G G G G G G G G G G T G G G G G G
2 chr2_29790360 0 29790360 G G G G G G G G G G G T G G G G G G G G
2 chr2_29821502 0 29821502 A A A A A A A A T T T T A A A A A A A A
2 chr2_29829243 0 29829243 T T T T T T T T G G G G T T T T T T T T
2 chr2_29833941 0 29833941 G G G G G G G G G G G G G G G G G T G G
2 chr2_29849678 0 29849678 T T T T T T T T T T T T G G T T T T T T
2 chr2_29851682 0 29851682 G G G G G G C C G G G G G G G G G G G G
2 chr2_29860365 0 29860365 A A A A A A A A C C C C A A A A A A A A
2 chr2_29863561 0 29863561 T T T T T T T T G G G G T T T T T T T T
2 chr2_29878233 0 29878233 G G G G G G C G G G G G G G G G G G G G
2 chr2_29885157 0 29885157 T T A A A A T T T T T T T T T T T T T T
2 chr2_29900226 0 29900226 A A A A A A A A C C C C A A A A A A A A
2 chr2_29924913 0 29924913 T T G G T T T T T T T T T T T T T T T T
2 chr2_29930479 0 29930479 C C C C C C C C C C C C C C C C G G C C
2 chr2_29932308 0 29932308 A A A A A A A A C C C C A A A A A A A A
2 chr2_29958530 0 29958530 T T T T T T T T T T G T T T T T T T T T
2 chr2_29961960 0 29961960 A A A A A A A A C C C C A A A A A A A A
2 chr2_29972286 0 29972286 A A A A A A A A A A A A A A A A A C A A
2 chr2_30016208 0 30016208 A A A A A A A A C C C C A A A A A A A A
2 chr2_30020647 0 30020647 C C A C C C C C C C C C C C C C C C C C
2 chr2_30041763 0 30041763 T T T T T T T T T T A T T T T T T T T T
2 chr2_30051912 0 30051912 A A A A A A C C A A A A A A A A A A A A
2 chr2_30115894 0 30115894 A A C C C C A C C C C C C C C C C C A A
2 chr2_30122208 0 30122208 C C G G C C C C C C C C C C C C C C C C
2 chr2_30126451 0 30126451 G G G G G G G G G G G G G G G G T T G G
2 chr2_30171227 0 30171227 C C C C C C C C C C C C C G C C C C C C
2 chr2_30173759 0 30173759 G G G G G G G G G G G G G G G G T T G G
2 chr2_30175622 0 30175622 C C C C C C C C A A A A C C C C C C C C
2 chr2_30210308 0 30210308 G G G G G G G G G T G T G G G G G G G G
2 chr2_30211500 0 30211500 C C A C A A C C C C C C C C C C C C C C
2 chr2_30212341 0 30212341 T T T T T T T T T T T T T T G G T T T T
2 chr2_30230342 0 30230342 T T T T T T G T T T T T T T T T T T T T
2 chr2_30239910 0 30239910 G G G G G G G G G G G G G G T T G G G G
2 chr2_30252039 0 30252039 C C C C C C C C C C C C C C C C A C C C
2 chr2_30260651 0 30260651 C C C C C C C C A A A A C C C C C C C C
2 chr2_30276098 0 30276098 C C C C C C C C C C C C C C C G C C C C
2 chr2_30285913 0 30285913 A A A A A A A A A A A A A T A A A A A A
2 chr2_30307729 0 30307729 A C C C C C C C C C C C C C C C C C C C
2 chr2_30330603 0 30330603 T T T T T T T T A A A A T T T T T T T T
2 chr2_30333859 0 30333859 T T G T T T T T T T T T T T T T T T T T
2 chr2_30354971 0 30354971 A A A A A A A A C C C C A A A A A A A A
2 chr2_30356825 0 30356825 A A A A A A A A C C C C A A A A A A A A
2 chr2_30389828 0 30389828 C C C C C C C C C G C G C C C C C C C C
2 chr2_30392225 0 30392225 C C G G G G C C C C C C C C C C C C C C
2 chr2_30402428 0 30402428 C C C C C C C C C C C C G G C C C C C C
2 chr2_30406075 0 30406075 A A A A T T A A A A A A A A A A A A A A
2 chr2_30413982 0 30413982 A A A A A A A A A A A A A A A A C C A A
2 chr2_30415845 0 30415845 C C A C C C C C C C C C C C C C C C C C
2 chr2_30428188 0 30428188 G G G G G G G G C G C G G G G G G G G G
2 chr2_30433311 0 30433311 C C C C C C A A C C C C C C C C C C C C
2 chr2_30436835 0 30436835 T T T T T T T T T T T T T T T T G G T T
2 chr2_30437453 0 30437453 T T T T T T T T A T T T T T T T T T T T
2 chr2_30452648 0 30452648 C C C C C C C C G G G G C C C C C C C C
2 chr2_30456133 0 30456133 G G G G G G G G G G G G G G G G C C G G
2 chr2_30464828 0 30464828 A A A A A A A A A A A A A A C C A A A A
2 chr2_30493023 0 30493023 A A A A C C A A A A A A A A A A A A A A
2 chr2_30496371 0 30496371 G G G G G G G G T T T T G G G G G G G G
2 chr2_30499057 0 30499057 G G G G G G G G G G G G G G G G C C G G
2 chr2_30504076 0 30504076 C C C C C C C C A C A A C C C C C C C C
2 chr2_30505838 0 30505838 C C C C C C C C C C C C C C C C C G C C
2 chr2_30507519 0 30507519 A A A A A A A A C C C C A A A A A A A A
2 chr2_30529827 0 30529827 C C C C C C C C G G G G C C C C C C C C
2 chr2_30542051 0 30542051 G G G G G G G G T T T T G G G G G G G G
2 chr2_30557535 0 30557535 A A A A A A A A A A A A A C A A A A A A
2 chr2_30565272 0 30565272 A A A A A A A A A A A A T T A A A A A A
2 chr2_30575539 0 30575539 T T T T T T T T T T T T T T T T A A T T
2 chr2_30582666 0 30582666 C C C C C C C C C C C C C G C C C C C C
2 chr2_30624668 0 30624668 T T T T T T T T T T T T G T T T T T T T
2 chr2_30624819 0 30624819 A A A A A A A A C C C C A A A A A A A A
2 chr2_30631376 0 30631376 G G G G G G G G G G G G G G C C G G G G
2 chr2_30648670 0 30648670 G G G G G G G G C C C C G G G G G G G G
2 chr2_30655639 0 30655639 G G G G G G G G C G G G G G G G G G G G
2 chr2_30667999 0 30667999 C C C C C C C C C G C G C C C C C C C C
2 chr2_30671840 0 30671840 G G G G G G G G G G G G C G G G G G G G
2 chr2_30684904 0 30684904 G G C C G G G G G G G G G G G G G G G G
2 chr2_30721119 0 30721119 G G G G C C G G G G G G G G G G G G G G
2 chr2_30732372 0 30732372 T T T T T T T T T T T T A A A A A A T T
2 chr2_30743120 0 30743120 C C C C C C C C C G C C C C C C C C C C
2 chr2_30746658 0 30746658 A T T T T T T T T T T T T T T T T T T T
2 chr2_30761043 0 30761043 T T T T T T A T T T T T T T T T T T T T
2 chr2_30777248 0 30777248 C C C C C C C C C C A A C C C C C C C C
2 chr2_30797271 0 30797271 T T T T T T T T A A A A T T T T T T T T
2 chr2_30808849 0 30808849 C C C C C C C C A C C C C C C C C C C C
2 chr2_30848923 0 30848923 G T G G G G G T G G G G G G G G G G G G
2 chr2_30856871 0 30856871 C C A A A A C C C C C C C C C C C C C C
2 chr2_30862995 0 30862995 G G G G G G G G G G G G G T G G G G G G
2 chr2_30897146 0 30897146 C C C C C C C C C G C C C C C C C C C C
2 chr2_30899309 0 30899309 G G G G G G G G C C C C G G G G G G G G
2 chr2_30901627 0 30901627 A A A A A A A A A A A A A T A A A A A A
2 chr2_30909236 0 30909236 T T G G T T T T T T T T T T T T T T T T
2 chr2_30917589 0 30917589 T T T T T T T T G G G G T T T T T T T T
2 chr2_30924811 0 30924811 G G G G G G G G T T T T G G G G G G G G
2 chr2_30936938 0 30936938 T T T T T T T T G T T T T T T T T T T T
2 chr2_30939843 0 30939843 G G G G G G G G C C C C G G G G G G G G
2 chr2_30940845 0 30940845 T T T T G G T T T T T T T T T T T T T T
2 chr2_30962408 0 30962408 C G C C C C C C C C C C C C C C C C C C
2 chr2_30963649 0 30963649 G G G G G G G G C C C C G G G G G G G G
2 chr2_30976563 0 30976563 C C C C C C C C A C A C C C C C C C C C
2 chr2_30982992 0 30982992 A A A A A A A A C C A C A A A A A A A A
2 chr2_31009570 0 31009570 A A A A A A A A A A A A A A T T A A A A
2 chr2_31015433 0 31015433 G G G G G G G G G G G G T T T T T T G G
2 chr2_31028778 0 31028778 C C A C C C C C C C C C C C C C C C C C
2 chr2_31040872 0 31040872 A A A A A A A A A A A A A C A A A A A A
2 chr2_31043898 0 31043898 C C C C A A C C C C C C C C C C C C C C
2 chr2_31059179 0 31059179 G G G G G G G G G G G G G G C C G G G G
2 chr2_31082035 0 31082035 T T G G G G T T T T T T T T T T T T T T
2 chr2_31101452 0 31101452 T T G G G G T T G G G G T T T T T T T T
2 chr2_31102127 0 31102127 C C C C C C A C C C C C C C C C C C C C
2 chr2_31104480 0 31104480 C C C C C C C C A A A A C C C C C C C C
2 chr2_31139408 0 31139408 T T G G G G T T T T T T T T T T T T T T
2 chr2_31157735 0 31157735 G G G G G G G G T T T T G G G G G G G G
2 chr2_31184282 0 31184282 C C G G G G C C C C C C C C C C C C C C
2 chr2_31187319 0 31187319 T T A A A A A A A A A A A A A A A A A A
2 chr2_31193015 0 31193015 A A A A A A A A A C A C A A A A A A A A
2 chr2_31218811 0 31218811 C C C C C C C C G G G G C C C C C C C C
2 chr2_31275631 0 31275631 C C C C C C C C C C C C A A A A A A C C
2 chr2_31288233 0 31288233 C C C C C C C C G G G G C C C C C C C C
2 chr2_31296767 0 31296767 C C A A A C C C C C C C C C C C C C C C
2 chr2_31297050 0 31297050 A A C C C C C C C C C C C C C C C C A A
2 chr2_31306920 0 31306920 T T T T T T T T T T G T T T T T T T T T
2 chr2_31337084 0 31337084 T T T T T T T T A T T T T T T T T T T T
2 chr2_31337933 0 31337933 A A A A A A A A C C A A A A A A A A A A
2 chr2_31348029 0 31348029 C C C C C C C C C C C C C C C C C G C C
2 chr2_31350047 0 31350047 C C G G C C C C C C C C C C C C C C C C
2 chr2_31370014 0 31370014 C C C C C C C C G G G G C C C C C C C C
2 chr2_31371885 0 31371885 G G G G G G G G T T T T G G G G G G G G
2 chr2_31373997 0 31373997 C C C C C C C C C C C C C C G G C C C C
2 chr2_31377840 0 31377840 T T T T T T T T T T T T G T T T T T T T
2 chr2_31395522 0 31395522 A A A A A A A A A A A C A A A A A A A A
2 chr2_31398080 0 31398080 G G G G G G G G G G G G G G G G C G G G
2 chr2_31423340 0 31423340 C C C C C C C C C C C C C C C C C G C C
2 chr2_31432139 0 31432139 G G C G C C G G G G G G G G G G G G G G
2 chr2_31439467 0 31439467 G G G G G G G G G G G G C G G G G G G G
2 chr2_31444022 0 31444022 A A A A A A A A C C C C A A A A A A A A
2 chr2_31446493 0 31446493 G G G G G G G G C C C C G G G G G G G G
2 chr2_31447261 0 31447261 A A A A A A A A A A A A A A A A C C A A
2 chr2_31489531 0 31489531 C C C C C C C C A A A A C C C C C C C C
2 chr2_31509516 0 31509516 G G G G G G G G C C C C G G G G G G G G
2 chr2_31569572 0 31569572 G G G G G G G G G G G G G G C C G G G G
2 chr2_31629152 0 31629152 T T G G G G T T T T T T T T T T T T T T
2 chr2_31734748 0 31734748 T T T T T T T T T T T T A T T T T T T T
2 chr2_31750001 0 31750001 A A A A A A A A A A A A A C A A A A A A
2 chr2_31762079 0 31762079 A A A A A A A A A A A A A C A A A A A A
2 chr2_31789059 0 31789059 C C C C C C C C G G G G C C C C C C C C
2 chr2_31805166 0 31805166 C C C C C C C C G G G G C C C C C C C C
2 chr2_31806899 0 31806899 T T T T T T T T A A A A T T T T T T T T
2 chr2_31818850 0 31818850 G G G G G G G G G G G G G G C C G G G G
2 chr2_31828087 0 31828087 T T T T T T A T T T T T T T T T T T T T
2 chr2_31840548 0 31840548 C C C C C C C C C C C C C C A A C C C C
2 chr2_31844014 0 31844014 C C C C C C A C C C C C C C C C C C C C
2 chr2_31846855 0 31846855 C C C C C C C C A C C C C C C C C C C C
2 chr2_31868842 0 31868842 G G C C C C G G G G G G G G G G G G G G
2 chr2_31884455 0 31884455 T T T T T T T T A A A A T T T T T T T T
2 chr2_31894823 0 31894823 C C A A C C C C C C C C C C C C C C C C
2 chr2_31898314 0 31898314 A C C C C C A C C C C C C C C C C C A A
2 chr2_31914278 0 31914278 G G G G G G G G G T G G G G G G G G G G
2 chr2_31942018 0 31942018 C C C C C C C C C C C C C C C C A C C C
2 chr2_31973623 0 31973623 G G T T G G G G G G G G G G G G G G G G
2 chr2_31977933 0 31977933 C C C C C C C C C C C C C C G G C C C C
2 chr2_31978945 0 31978945 A C C C C C C C C C C C C C C C C C C C
2 chr2_32026560 0 32026560 G G G G G G G G G G G G T T T T T T G G
2 chr2_32038164 0 32038164 G G G G G G G G C C C C G G G G G G G G
2 chr2_32038432 0 32038432 C C C C C C C C A A A A C C C C C C C C
2 chr2_32057841 0 32057841 C C C C C C C C A C A C C C C C C C C C
2 chr2_32058968 0 32058968 G G G G C C G G G G G G G G G G G G G G
2 chr2_32061213 0 32061213 G G G G G G G G G G C G G G G G G G G G
2 chr2_32061244 0 32061244 G G G G G G G G G G C G G G G G G G G G
2 chr2_32075066 0 32075066 C C C C C C C C C C C C C G C C C C C C
2 chr2_32141879 0 32141879 T T G G G G T T G G G G G G G G G G T T
2 chr2_32156290 0 32156290 G G G G T T G G G G G G G G G G G G G G
2 chr2_32156881 0 32156881 C C C C C C C C G G G G C C C C C C C C
2 chr2_32160336 0 32160336 T T T T T T T T G T G G T T T T T T T T
2 chr2_32163884 0 32163884 G G G G G G G G G G G G G G G G T T G G
2 chr2_32168174 0 32168174 C C C C C C C C A A A A C C C C C C C C
2 chr2_32170160 0 32170160 C C C C C C C C G G G G C C C C C C C C
2 chr2_32173844 0 32173844 C C C C C C C C C C C C C C A A C C C C
2 chr2_32179258 0 32179258 T T T T T T T T T T G T T T T T T T T T
2 chr2_32201836 0 32201836 G G G G G G G G G G C G G G G G G G G G
2 chr2_32228057 0 32228057 C C A C C C C C C C C C C C C C C C C C
2 chr2_32241328 0 32241328 A A A A A A A A T T T T A A A A A A A A
2 chr2_32243290 0 32243290 T T G G T T T T T T T T T T T T T T T T
2 chr2_32244921 0 32244921 G G G G G G G G T T T T G G G G G G G G
2 chr2_32268321 0 32268321 T T T T G T T T T T T T T T T T T T T T
2 chr2_32275897 0 32275897 G G G G G G G G G G G G G G C C G G G G
2 chr2_32294537 0 32294537 G G G G C G G G C C C C G G C C G G G G
2 chr2_32295574 0 32295574 C C C C C C C C C C C C C C C C G G C C
2 chr2_32343640 0 32343640 A A A T A T A A A A A A A A A A A A A A
2 chr2_32368608 0 32368608 C C C C C C C C A A A A C C C C C C C C
2 chr2_32389462 0 32389462 G G C C C G G G G G G G G G G G G G G G
2 chr2_32392965 0 32392965 C C C C C C C C C C C C C C G G C C C C
2 chr2_32412274 0 32412274 C C C C C C C C C C C C C C C C A A C C
2 chr2_32425922 0 32425922 A A A A A C A A A A A A A A A A A A A A
2 chr2_32427488 0 32427488 C C C C C C C C G G G G C C C C C C C C
2 chr2_32454232 0 32454232 G G G G G G G G T T T T G G G G G G G G
2 chr2_32482418 0 32482418 C C C C C C C C A A A A C C C C C C C C
2 chr2_32483828 0 32483828 C C C C C C C C C C C C C C A A C C C C
2 chr2_32491240 0 32491240 C C C C C C C C A A A A C C C C C C C C
2 chr2_32493039 0 32493039 T T T T T T T T G G G G T T T T T T T T
2 chr2_32494662 0 32494662 C C C C C C C C C C C C A C C C C C C C
2 chr2_32495233 0 32495233 G G G G G G G G G G G G T T T T T T G G
2 chr2_32516251 0 32516251 C C C G C C C C C C C C C C C C C C C C
2 chr2_32529559 0 32529559 C C G G G G C C C C C C C C C C C C C C
2 chr2_32568791 0 32568791 C G C C C C C C C C C C C C C C C C G G
2 chr2_32570438 0 32570438 A A A A A A A A T T T T A A A A A A A A
2 chr2_32585794 0 32585794 A A A A A A A A A A A A A A A A T T A A
2 chr2_32596486 0 32596486 T T A A A A A A A A A A A A A A A A A A
2 chr2_32611328 0 32611328 G G G G G G G G C G G G G G G G G G G G
2 chr2_32618876 0 32618876 C C C G C C C C C C C C C C C C C C C C
2 chr2_32636799 0 32636799 T T G G T T T T T T T T T T T T T T T T
2 chr2_32643498 0 32643498 G G G G G G G G G G G G C G G G G G G G
2 chr2_32660830 0 32660830 A T T T T T A T T T T T T T T T T T A A
2 chr2_32661204 0 32661204 G G G T G T G G T T T T T T T T T T G G
2 chr2_32671511 0 32671511 T T G T T T T T T T T T T T T T T T T T
2 chr2_32682074 0 32682074 G G G G G G G G T T T T G G G G G G G G
2 chr2_32687571 0 32687571 T T G G G T T T G G G G G G G G G G T T
2 chr2_32690094 0 32690094 C C C C C C C C C C C C G G C C C C C C
2 chr2_32691559 0 32691559 A A A T A A A A A A A A A A T T A A A A
2 chr2_32701772 0 32701772 G T G G G G G G G G G G G G G G G G G G
2 chr2_32705810 0 32705810 G G G G G G G T G G G G G G G G G G G G
2 chr2_32715698 0 32715698 G G G G G G G T G G G G G G G G G G G G
2 chr2_32717210 0 32717210 G G G G G G G G T T T T G G G G G G G G
2 chr2_32727580 0 32727580 C C C C C C C C C C C C C C A A C C C C
2 chr2_32759806 0 32759806 G G T T T T G G T T T T T T T T T T G G
2 chr2_32807619 0 32807619 T T T T T T T T T T T T T T G G G G T T
2 chr2_32828128 0 32828128 C C C C C C C C C C C C C C A A C C C C
2 chr2_32868260 0 32868260 G G G G G G G G G G G G G G G G G T G G
2 chr2_32876244 0 32876244 C C C C C C C C A A A A C C C C C C C C
2 chr2_32878402 0 32878402 C G G G G G C G G G G G G G G G G G G G
2 chr2_32888929 0 32888929 C C C C C C C C A A C C C C C C C C C C
2 chr2_32888958 0 32888958 T T G G G G T T G G G G T T T T T T T T
2 chr2_32889406 0 32889406 C C C C A C C C C C C C C C C C C C C C
2 chr2_32931608 0 32931608 G G T T G T G G G G G G G G G G G G G G
2 chr2_32943945 0 32943945 G G G G G G G G T T T T G G G G G G G G
2 chr2_32975450 0 32975450 G G G G G G G G G G G G G T G G G G G G
2 chr2_32978433 0 32978433 C C C C C C C C C C C C C C C C G G C C
2 chr2_33009282 0 33009282 A A A A A A A A A A A A C C A A A A A A
2 chr2_33009688 0 33009688 C C C C C C G G C C C C C C C C C C C C
2 chr2_33024038 0 33024038 C C C C C C C C C C C G C C C C C C C C
2 chr2_33050017 0 33050017 C C C C C C C C C G C G C C C C C C C C
2 chr2_33057195 0 33057195 C C C C C C C G C C C C C C C C C C C C
2 chr2_33086723 0 33086723 G G G G G G G G C C C C G G G G G G G G
2 chr2_33089720 0 33089720 A A A A A A A A A A A A A C A A A A A A
2 chr2_33097068 0 33097068 G G G G G G G G G G G G G T G G G G G G
2 chr2_33110625 0 33110625 T T T T T T T T T T T T T T A T T T T T
2 chr2_33128105 0 33128105 G G G G G G G G C C C C G G G G G G G G
2 chr2_33138679 0 33138679 A A A A A A A A A A A A T T A A T T A A
2 chr2_33152559 0 33152559 G G G G G G G G G G G G G G C C G G G G
2 chr2_33170610 0 33170610 A A A A A A A A A A A A A A A A C C A A
2 chr2_33180391 0 33180391 A A A A A A A A T T T T A A A A A A A A
2 chr2_33182343 0 33182343 A A A A A A A A A A A A A A C C A A A A
2 chr2_33188998 0 33188998 G G G G G G G G G G G G G G G T G G G G
2 chr2_33189552 0 33189552 T T T T A A T T T T T T T T T T T T T T
2 chr2_33193823 0 33193823 T T T T T T T T G T T T T T T T T T T T
2 chr2_33221637 0 33221637 A A A A A A A A T T T T A A A A A A A A
2 chr2_33233176 0 33233176 A A A A A A A A A A A A A A C C A A A A
2 chr2_33245306 0 33245306 G G G G C C G G G G G G G G G G G G G G
2 chr2_33273934 0 33273934 C C C C C C C G C C C C C C C C C C C C
2 chr2_33287520 0 33287520 G G G G G G G G G G G G G T G G G G G G
2 chr2_33293989 0 33293989 T T T T T T T T T T G G T T T T T T T T
2 chr2_33308058 0 33308058 C G G G G G G G G G G G G G G G G G C C
2 chr2_33376024 0 33376024 A A C C C C A A A A A A A A A A A A A A
2 chr2_33419296 0 33419296 T T T T T T T T A A A A T T T T T T T T
2 chr2_33467526 0 33467526 C C C C C C C C C C C C C C G G C C C C
2 chr2_33476774 0 33476774 C C C C C C C C A A A A C C C C C C C C
2 chr2_33483642 0 33483642 T T T T T T T T T T T T T T G G T T T T
2 chr2_33499566 0 33499566 A A C C A A A A A A A A A A A A A A A A
2 chr2_33508437 0 33508437 G G G G G G G G G G G G C C G G G G G G
2 chr2_33523424 0 33523424 A A A A A A A A T T T T A A A A A A A A
2 chr2_33532455 0 33532455 T T T T T T T T T T T T T T A A T T T T
2 chr2_33541810 0 33541810 T T T T T T T T T T T T G G T T T T T T
2 chr2_33545584 0 33545584 G G G G G G G G C G G G G G G G G G G G
2 chr2_33547067 0 33547067 A A A A A A A A T T T T A A A A A A A A
2 chr2_33559298 0 33559298 C C C C G G C C G G G G G G G G G G C C
2 chr2_33587711 0 33587711 G G G G G G G G G G C C G G G G G G G G
2 chr2_33587857 0 33587857 A A C C C C A A C C C C C C C C C C A A
2 chr2_33593321 0 33593321 C C C C C C C C C G C C C C C C C C C C
2 chr2_33593910 0 33593910 G G G G G G G G G G G G G G G G T T G G
2 chr2_33608894 0 33608894 T T T T T T T T T T G T T T T T T T T T
2 chr2_33621241 0 33621241 A A A A A A A A C C C C A A A A A A A A
2 chr2_33636894 0 33636894 C C C C C C A A A A A A A A A A A A A A
2 chr2_33641269 0 33641269 T T T T T T T T A A A A T T T T T T T T
2 chr2_33647335 0 33647335 C C C C C C C C G G G G C C C C C C C C
2 chr2_33665204 0 33665204 T T T T T T T T T T T T G T T T T T T T
2 chr2_33687686 0 33687686 A A A A A A A A A A A A A C A A A A A A
2 chr2_33700103 0 33700103 G G G G G G G G C G G G G G G G G G G G
2 chr2_33701885 0 33701885 A A A A A A A A C C C C A A A A A A A A
2 chr2_33710793 0 33710793 C C C C C C C C C G G G C C C C C C C C
2 chr2_33725084 0 33725084 G G G G G G G G G G G G C G G G G G G G
2 chr2_33739026 0 33739026 C C C C C C C C G G G G C C C C C C C C
2 chr2_33766599 0 33766599 C C C C C C C C G G G G C C C C C C C C
2 chr2_33769844 0 33769844 C C C C C G C C C C C C C C C C C C C C
2 chr2_33783134 0 33783134 A A A A A A A A A A A A A A A A C C A A
2 chr2_33787036 0 33787036 G T G G G G G G G G G G G G G G G G T T
2 chr2_33788177 0 33788177 A A A C A A A A A A A A A A A A A A A A
2 chr2_33828407 0 33828407 G G G G G G G G C C C C G G G G G G G G
2 chr2_33850048 0 33850048 C C C C C C C C G G G G C C C C C C C C
2 chr2_33852616 0 33852616 T T T T T T G T T T T T T T T T T T T T
2 chr2_33885638 0 33885638 T T G G T T T T T T T T T T T T T T T T
2 chr2_33892989 0 33892989 T T T T T T T T T T T T A T T T T T T T
2 chr2_33915136 0 33915136 T T T T T T T T G G G G T T T T T T T T
2 chr2_33942747 0 33942747 G G G G G G G G G G G G C C G G G G G G
2 chr2_33951253 0 33951253 T T T T T T T T T T T T A T T T T T T T
2 chr2_33978896 0 33978896 A A A A A A A A A A A A A T A A A A A A
2 chr2_33979083 0 33979083 A A A A A A A A A A A A A A A A A T A A
2 chr2_34028624 0 34028624 C C C C C C C C C C C C C C C C G G C C
2 chr2_34029985 0 34029985 A A A A A A A A A A A A A A A C A A A A
2 chr2_34076247 0 34076247 G G C G G G G G G G G G G G G G G G G G
2 chr2_34104262 0 34104262 C C C C C C G G C C C C C C C C C C C C
2 chr2_34109258 0 34109258 A A C C A A A A C C C C A A A A A A A A
2 chr2_34161548 0 34161548 T T T T T T G T T T T T T T T T T T T T
2 chr2_34176275 0 34176275 A A A A A C A A A A A A A A A A A A A A
2 chr2_34193764 0 34193764 C C C C C C C C C C C C C C G G C C C C
2 chr2_34232147 0 34232147 C C C C C C C C C C C C C G C C C C C C
2 chr2_34232156 0 34232156 G G C C C C G G C C C C C C C C C C G G
2 chr2_34239855 0 34239855 G G G G G G G G G G G G G G C G G G G G
2 chr2_34245001 0 34245001 T T T T T T T T G G G G T T T T T T T T
2 chr2_34252344 0 34252344 G G G G G G G G G G G G G T G G G G G G
2 chr2_34275289 0 34275289 C C C C C C C C C C C C A A C C C C C C
2 chr2_34315443 0 34315443 A A A A A A A A A T T T A A A A A A A A
2 chr2_34317994 0 34317994 G G T T G T G G G G G G G G G G G G G G
2 chr2_34335113 0 34335113 C C C C C C C C C C C C C C G G C C C C
2 chr2_34354029 0 34354029 T T T T T T T T T T T T G G T T T T T T
2 chr2_34356818 0 34356818 T T T T T T T T T T T T T T T T G T T T
2 chr2_34364702 0 34364702 G G G G G G G G G G G G G G G T G G G G
2 chr2_34384214 0 34384214 A C C C C C C C C C C C C C C C C C C C
2 chr2_34387263 0 34387263 C C C C C C C C G G G G C C C C C C C C
2 chr2_34391009 0 34391009 C C C C C C C C G G G G C C C C C C C C
2 chr2_34392116 0 34392116 C C C C C C C C C C C G C C C C C C C C
2 chr2_34400325 0 34400325 C C C C C C C C A A A A C C C C C C C C
2 chr2_34407237 0 34407237 C C C C C C C C G G G G C C C C C C C C
2 chr2_34439756 0 34439756 T T G T T T T T T T T T T T T T T T T T
2 chr2_34442263 0 34442263 G G G G G G G G C C C C G G G G G G G G
2 chr2_34447802 0 34447802 A A A A A A A A A A A A A A A A A T A A
2 chr2_34457818 0 34457818 G G G G C G G G G G G G G G G G G G G G
2 chr2_34458902 0 34458902 A A A A A A A A A C A A A A A A A A A A
2 chr2_34459853 0 34459853 C C C C C C C C C C C C C C C C G G C C
2 chr2_34468710 0 34468710 G G G G G G G G C C C C G G G G G G C C
2 chr2_34486464 0 34486464 A A A T A A A A A A A A A A A A A A A A
2 chr2_34496535 0 34496535 G G C C C G G G G G G G G G G G G G G G
2 chr2_34498637 0 34498637 C C C C C C C C A A A C C C C C C C C C
2 chr2_34502800 0 34502800 A A A A A A A A A A A A A T A A A A A A
2 chr2_34509557 0 34509557 G G G G C C G G G G G G G G G G G G G G
2 chr2_34511535 0 34511535 C C C C C C C C C C C C C C C C A A C C
2 chr2_34530972 0 34530972 G G G G C C G G G G G G G G G G G G G G
2 chr2_34541189 0 34541189 T T T T T T T T G G G G T T T T T T T T
2 chr2_34546506 0 34546506 G G G G G G G G G G G G C C C C C C G G
2 chr2_34553322 0 34553322 C C C C C C C C C C C C C C G G C C C C
2 chr2_34560766 0 34560766 G G G G G G G G T T T T G G G G G G G G
2 chr2_34574114 0 34574114 A C A A A A A A A A A A A A A A A A C C
2 chr2_34577349 0 34577349 C G G G G G G G G G G G G G G G G G G G
2 chr2_34583494 0 34583494 G G G G G G G G G G G G C G G G G G G G
2 chr2_34603625 0 34603625 G G G G G G G G T T T T G G G G G G G G
2 chr2_34616006 0 34616006 C C C C C C C C C C C C C G C C C C C C
2 chr2_34635000 0 34635000 C C C C C C C C G G G G C C C C C C C C
2 chr2_34657848 0 34657848 A A A A A A A A A A A A C C C C C C A A
2 chr2_34660671 0 34660671 G G G G G G G G G G G G C G G G G G G G
2 chr2_34671947 0 34671947 G G G T G G G G G G G G G G G G G G G G
2 chr2_34674858 0 34674858 A A A A A A A A A A A A C C A A A A A A
2 chr2_34693249 0 34693249 A A A A A A A A C C C C A A A A A A A A
2 chr2_34745968 0 34745968 C C G G G G C C G G G G G G G G G G C C
2 chr2_34757337 0 34757337 C C C C A C C C C C C C C C C C C C C C
2 chr2_34792322 0 34792322 T T T T T T T T T T T T G G T T T T T T
2 chr2_34811968 0 34811968 T T T T G T T T T T T T T T T T T T T T
2 chr2_34816180 0 34816180 A T T T T T T T T T T T T T T T T T T T
2 chr2_34855051 0 34855051 C C C C C C C C C C C C G G C C C C C C
2 chr2_34869826 0 34869826 C G G G G G G G G G G G G G G G G G C C
2 chr2_34878706 0 34878706 T T T T T T T T A A A A T T T T T T T T
2 chr2_34888913 0 34888913 A T T T T T T T T T T T T T T T T T T T
2 chr2_34894849 0 34894849 G G G G G G G G G G G G G G G G C G G G
2 chr2_34897274 0 34897274 C C C C C C C C C C C C C C A A A A C C
2 chr2_34900145 0 34900145 G G G G G G C G G G G G G G G G G G C C
2 chr2_34905186 0 34905186 C C C C C G C C C C C C C C C C C C C C
2 chr2_34918061 0 34918061 C C C C C C C C C C C C C C C C C G C C
2 chr2_34919648 0 34919648 T T T T T T T T A A A A T T T T T T T T
2 chr2_34954470 0 34954470 G G G G G G G G G G G G G T G G G G G G
2 chr2_34965534 0 34965534 C C C C C C C C G G G G C C C C C C C C
2 chr2_34968322 0 34968322 A A C C C C A A A A A A A A A A A A A A
2 chr2_34981233 0 34981233 T T T T T T T T G G G G T T T T T T T T
2 chr2_34985729 0 34985729 C C G G C C C C C C C C C C C C C C C C
2 chr2_35017807 0 35017807 G G G G G G G G C C C C G G G G G G G G
2 chr2_35033012 0 35033012 G G G G G G G G C C C C G G G G G G G G
2 chr2_35054457 0 35054457 C C C C C C C C C C C C C C C C A C C C
2 chr2_35127996 0 35127996 G G G G C G G G G G G G G G G G G G G G
2 chr2_35136510 0 35136510 C C C C C C C C C C C C G G C C C C C C
2 chr2_35159304 0 35159304 A A A A A A A A A A A A A A A C A A A A
2 chr2_35171240 0 35171240 G G T T G G G G G G G G G G G G G G G G
2 chr2_35194686 0 35194686 G G G G G G G G C C C C G G G G G G G G
2 chr2_35200116 0 35200116 C C C C C C C C C C C C C C A C C C C C
2 chr2_35215961 0 35215961 C C C C C C C C C C C C C C C G C C C C
2 chr2_35225913 0 35225913 C C C C C C C C C C C C A C C C C C C C
2 chr2_35247122 0 35247122 T T T T T T T T T T T T G G T T T T T T
2 chr2_35249399 0 35249399 C C C G C C C C C C C C C C C C C C C C
2 chr2_35251792 0 35251792 G G G G G G G G G G C G G G G G G G G G
2 chr2_35253337 0 35253337 T T T T T T T T G G G G T T T T T T T T
2 chr2_35282498 0 35282498 G G G G G G G G G G G G C C C C C C G G
2 chr2_35290707 0 35290707 C C A A C C C C C C C C C C C C C C C C
2 chr2_35323666 0 35323666 G G G G G G G G G G G G G G G G G T G G
2 chr2_35327679 0 35327679 A A A A A A A A A A A A A A A C A A A A
2 chr2_35332693 0 35332693 G T G G G G G G G G G G G G G G G G G G
2 chr2_35333976 0 35333976 C C C C C C C C C C C C C G C C C C C C
2 chr2_35339425 0 35339425 G T T T T T T T T T T T T T T T T T T T
2 chr2_35339628 0 35339628 C C C C C C C C C C A C C C C C C C C C
2 chr2_35339871 0 35339871 T T T T T T T T T T A T T T T T T T T T
2 chr2_35359719 0 35359719 G G G G G G G G C C C C G G G G G G G G
2 chr2_35390124 0 35390124 C C C C C C C C C C C C A C C C C C C C
2 chr2_35441353 0 35441353 C C C C C C C C G G G G C C C C C C C C
2 chr2_35474159 0 35474159 G G G G G G G G G G G T G G G G G G G G
2 chr2_35475559 0 35475559 C C C C C C C C C C C C C C C C A A C C
2 chr2_35485755 0 35485755 G G G G C G G G G G G G G G G G G G G G
2 chr2_35491646 0 35491646 G G G G C G G G C C C C C C C C C C C C
2 chr2_35496488 0 35496488 T T G T G G T T T T T T T T T T T T T T
2 chr2_35499412 0 35499412 C C C C C C A A C C C C C C C C C C C C
2 chr2_35512053 0 35512053 T T T T T T T T A A A A T T T T T T T T
2 chr2_35515278 0 35515278 T T G G G G T T G G G G G G G G G G T T
2 chr2_35527003 0 35527003 C C C C C C C C C C C C C C C C G G C C
2 chr2_35531574 0 35531574 A A C C C C A A C C C C C C C C C C A A
2 chr2_35547675 0 35547675 G G G G G G G G G G G G C G G G G G G G
2 chr2_35603091 0 35603091 T T T T T T T T T T T T T T T T A A T T
2 chr2_35644425 0 35644425 G G G G G G G G G G G G G G G G T T G G
2 chr2_35661864 0 35661864 C C C C C C C C C C C C G G C C C C C C
2 chr2_35668116 0 35668116 G G G G G G G G C C C C G G G G G G G G
2 chr2_35680886 0 35680886 G G G G G G G G T T G T G G G G G G G G
2 chr2_35687488 0 35687488 A A A C A A A A A A A A A A A A A A A A
2 chr2_35689906 0 35689906 C C C C C C C C C C C C C C C C A A C C
2 chr2_35702823 0 35702823 G G G G G G T T G G G G G G G G G G G G
2 chr2_35726481 0 35726481 G G G G G G G G G G G G G G G T G G G G
2 chr2_35729573 0 35729573 G G G G C G G G G G G G G G G G G G G G
2 chr2_35751953 0 35751953 G G G G G G G G G G G G G G G G G T G G
2 chr2_35769994 0 35769994 A A A A A A A A A A A A A A A T A A A A
2 chr2_35775341 0 35775341 A A A A A A A A A A A A C C A A C C A A
2 chr2_35778822 0 35778822 G G G G G G G G G G G G G G C G G G G G
2 chr2_35788187 0 35788187 C C C G C C C C C C C C C C C C C C C C
2 chr2_35792172 0 35792172 A A A A A C A A A A A A A A A A A A A A
2 chr2_35797288 0 35797288 G G T T G T G G G G G G G G G G G G G G
2 chr2_35808259 0 35808259 G T T T T T G G T T T T T T T T T T T T
2 chr2_35813352 0 35813352 C C C C C C A A C C C C C C C C C C A A
2 chr2_35821331 0 35821331 A A A A A A A A A A A A A A A A C C A A
2 chr2_35831419 0 35831419 G G G G G G G G G G G G C C G G G G G G
2 chr2_35833865 0 35833865 C C A C A C C C A A A A A A A A A A C C
2 chr2_35850870 0 35850870 C C C C C C A A C C C C C C C C C C C C
2 chr2_35876960 0 35876960 T T T T T T T T T T T T G G T T T T T T
2 chr2_35955902 0 35955902 C C C C C C C C A A A A A A A A A A C C
2 chr2_35965584 0 35965584 T T T T T T T T T T T T A A T T T T T T
2 chr2_35976404 0 35976404 G G G G G T G G G G G G G G G G G G G G
2 chr2_35995866 0 35995866 T T T T G T T T T T T T T T T T T T T T
2 chr2_36010323 0 36010323 A A A A A A A A A A A A A A A A C C A A
2 chr2_36010909 0 36010909 C C C C C C C C C C C C G G C C C C C C
2 chr2_36013106 0 36013106 G G G G G G G G T T T T G G G G G G G G
2 chr2_36013308 0 36013308 C C C C C C C C C C C C C C C G C C C C
2 chr2_36091774 0 36091774 A A A A A A A A A A A A A T A A A A A A
2 chr2_36132274 0 36132274 C C A C C C C C C C C C C C C C C C C C
2 chr2_36133007 0 36133007 C C C C C C C C C C C C C C C C C G C C
2 chr2_36167981 0 36167981 G G G G G G G G C C C C G G G G G G G G
2 chr2_36194634 0 36194634 G T G G G G G T G G G G G G G G G G G G
2 chr2_36204711 0 36204711 G G C G G G G G G G G G G G G G G G G G
2 chr2_36291331 0 36291331 T T T T T T T T G G G G T T T T T T T T
2 chr2_36297339 0 36297339 C C C C C C C C C C C C C G C C C C C C
2 chr2_36299581 0 36299581 C C C C C C C C A A A C C C C C C C C C
2 chr2_36304731 0 36304731 T T T T T T T T A A A T T T T T T T T T
2 chr2_36318503 0 36318503 G G G G G G G G G G G G G G G G G T G G
2 chr2_36323365 0 36323365 A A A A A A A A A A A A A A A A C C A A
2 chr2_36325241 0 36325241 T T T T T T T T T T T T T T T T A T T T
2 chr2_36326766 0 36326766 A A A A A A A A A A A A A A A A A C A A
2 chr2_36351485 0 36351485 C C C C C C C C A A A C C C C C C C C C
2 chr2_36353587 0 36353587 T T G T T T T T T T T T T T T T T T T T
2 chr2_36362235 0 36362235 G G G G G G G G G G G G G T T T G G G G
2 chr2_36372919 0 36372919 C C A A A A C C C C C C C C C C C C C C
2 chr2_36374756 0 36374756 C C C C C C C C A A A A C C C C C C C C
2 chr2_36392050 0 36392050 G G G G G T G G G G G G G G G G G G G G
2 chr2_36427351 0 36427351 G G G G G G G G G G G G G G G G C G G G
2 chr2_36428503 0 36428503 T T T T T T T T G G G G T T T T T T T T
2 chr2_36430268 0 36430268 A A A A A A A A A A A A C C A A A A A A
2 chr2_36440033 0 36440033 G G G G G T G G G G G G G G G G G G G G
2 chr2_36443873 0 36443873 G G G G G G G G G G G G G T G G G G G G
2 chr2_36445723 0 36445723 C C C C C G C C C C C C C C C C C C C C
2 chr2_36450943 0 36450943 G G G G G G G G C C C C G G G G G G G G
2 chr2_36465451 0 36465451 C C C C C C C C A A A A C C C C C C C C
2 chr2_36471105 0 36471105 C C G G G G C C G G G G C C C C C C C C
2 chr2_36481756 0 36481756 C C C C C G C C C C C C C C C C C C C C
2 chr2_36481875 0 36481875 A A A A A A A A A A A A A C A A A A A A
2 chr2_36486849 0 36486849 G T G G G G G G G G G G G G G G G G G G
2 chr2_36489719 0 36489719 G G G G G G G G G G G G C C C C G G G G
2 chr2_36511297 0 36511297 A A A A A A A A A A A A T T A A A A A A
2 chr2_36541962 0 36541962 A A C C C C A A C C C C C C C C C C A A
2 chr2_36546208 0 36546208 G G G G G G G G T T T T G G G G G G G G
2 chr2_36548036 0 36548036 T T T T T T T T T T T T G G T T G G T T
2 chr2_36566443 0 36566443 C C C C C G C C C C C C C C C C C C C C
2 chr2_36569353 0 36569353 A A A A A A A A A A A A A A A A T T A A
2 chr2_36572982 0 36572982 T T T T T T T T G G G G T T T T T T T T
2 chr2_36590758 0 36590758 C C C C C C C C G G G G C C C C C C C C
2 chr2_36601199 0 36601199 G G G G G G G G G G G G C G G G G G G G
2 chr2_36621743 0 36621743 G G G G G G G G T T T T G G G G G G G G
2 chr2_36626164 0 36626164 G G G G G G G G G G G G C G G G G G G G
2 chr2_36635467 0 36635467 A A C C A C A A C C C C C C C C C C A A
2 chr2_36657960 0 36657960 G G G G G G G G C C G G G G G G G G G G
2 chr2_36664747 0 36664747 T T G G G G T T T T T T T T T T T T T T
2 chr2_36666077 0 36666077 G G G G G G C C G G G G G G G G G G G G
2 chr2_36684142 0 36684142 C C C C C C C C G G G G C C C C C C C C
2 chr2_36703780 0 36703780 C C C C C C C C C C C C C C C C A A C C
2 chr2_36755944 0 36755944 T T A A T T T T T T T T T T T T T T T T
2 chr2_36800846 0 36800846 A A A A A A A A A A A A A A T T A A A A
2 chr2_36802589 0 36802589 A A A A A A A A C C C C A A A A A A A A
2 chr2_36805114 0 36805114 G G G G G G G G G G G G C G G G G G G G
2 chr2_36827666 0 36827666 G G G G G G G G C C C C G G G G G G G G
2 chr2_36847092 0 36847092 G G G G G G G G G G G G G T G G G G G G
2 chr2_36869696 0 36869696 T T G T T T T T T T T T T T T T T T T T
2 chr2_36883692 0 36883692 C C C C C C C C G G G G C C C C C C C C
2 chr2_36916023 0 36916023 G G G G G G G G G G G G G G C C G G G G
2 chr2_37028626 0 37028626 T T G G G G T T T T T T T T T T T T T T
2 chr2_37045704 0 37045704 C C C C C C C G C C C C C C C C C C C C
2 chr2_37053961 0 37053961 C C C C C C C C A A A A C C C C C C C C
2 chr2_37081043 0 37081043 G G G G G T G G G G G G G G G G G G G G
2 chr2_37108666 0 37108666 C C C C C C C C C C C C C C C C G G C C
2 chr2_37156095 0 37156095 T T T T T T T T T T T T T T A T T T T T
2 chr2_37169625 0 37169625 C C C C C C A C C C C C C C C C C C C C
2 chr2_37192395 0 37192395 A A A A A A A A A A A A A A A A C C A A
2 chr2_37209801 0 37209801 C C C C C C C C G G G G C C C C C C C C
2 chr2_37210907 0 37210907 A A C C C C C C C C C C C C C C C C A A
2 chr2_37233131 0 37233131 G G G G G G G G G G G G G G G G T T G G
2 chr2_37236547 0 37236547 T T T T T T T T T T T T G G T T T T T T
2 chr2_37271326 0 37271326 T T T T T T T T A A A A T T T T T T T T
2 chr2_37273855 0 37273855 C C C C C C C C C C A C C C C C C C C C
2 chr2_37285419 0 37285419 T T T T T T T T T T T T T T T T G G T T
2 chr2_37298670 0 37298670 G G G G G G G G G G G G C G G G G G G G
2 chr2_37312272 0 37312272 A A A A A A A A A A A A A C A A A A A A
2 chr2_37313162 0 37313162 G G G G G G G G T T T T G G G G G G G G
2 chr2_37321129 0 37321129 G G G G G G G G G G G G G G C G G G G G
2 chr2_37322596 0 37322596 G G G G T T G G G G G G T T T T T T G G
2 chr2_37367602 0 37367602 C C C C C C C C C C C C C C C C G G C C
2 chr2_37379479 0 37379479 T T T T A T T T T T T T T T T T T T T T
2 chr2_37385180 0 37385180 G G G G C G G G G G G G G G G G G G G G
2 chr2_37385525 0 37385525 T T T T T T T T T T T T A T T T T T T T
2 chr2_37424147 0 37424147 G G G G G G G T G G G G G G G G G G G G
2 chr2_37440040 0 37440040 G G G G G G C G G G G G G G G G G G G G
2 chr2_37447521 0 37447521 C C C C C C C C C C C C C C A C C C C C
2 chr2_37466975 0 37466975 A C C C C C A C C C C C C C C C C C A A
2 chr2_37473206 0 37473206 G G G T G G G G G G G G G G G G G G G G
2 chr2_37479601 0 37479601 A A A A A A A A A A A T A A A A A A A A
2 chr2_37512453 0 37512453 G G G G G G G G G G G G C G G G G G G G
2 chr2_37519995 0 37519995 C C C C C C C C A A A A C C C C C C C C
2 chr2_37530499 0 37530499 G G G G G T G G G G G G G G G G G G G G
2 chr2_37535596 0 37535596 C C C C A C C C C C C C C C C C C C C C
2 chr2_37566924 0 37566924 C C C C C C C C C C C C C C C C C G C C
2 chr2_37573020 0 37573020 A A A T A A A A A A A A A A A A A A A A
2 chr2_37588109 0 37588109 G G G G G G G G G G G G G G G T G G G G
2 chr2_37591714 0 37591714 T T T T T T T T G G G G T T T T T T T T
2 chr2_37596196 0 37596196 A A A T A A A A A A A A A A A A A A A A
2 chr2_37601340 0 37601340 C C G G G G G G G G G G G G G G G G C C
2 chr2_37606296 0 37606296 G G G T T T G G G G G G G G G G G G G G
2 chr2_37611848 0 37611848 G G G G G G G G C C C C G G G G G G G G
2 chr2_37614486 0 37614486 A A A A A A A A C C C C A A A A A A A A
2 chr2_37623064 0 37623064 T T T T T T A A T T T T T T T T T T T T
2 chr2_37638189 0 37638189 G G G G G G G G G G G G G T G G G G G G
2 chr2_37638753 0 37638753 C C C C C C C C C C C C C G C C C C C C
2 chr2_37655268 0 37655268 C C C C A C C C C C C C C C C C C C C C
2 chr2_37672071 0 37672071 C C C C C C C C C C C G C C C C C C C C
2 chr2_37682485 0 37682485 T T T T T T T T G G G T T T T T T T T T
2 chr2_37684752 0 37684752 T T T T T T T T G G G G T T T T T T T T
2 chr2_37695344 0 37695344 G G G G G G G G C C C C G G G G G G G G
2 chr2_37699603 0 37699603 G G G G G T G G G G G G G G G G G G G G
2 chr2_37725859 0 37725859 G G G G G G G G G G G G G G T T G G G G
2 chr2_37737145 0 37737145 T T T T T T T T A A A A T T T T T T T T
2 chr2_37779200 0 37779200 G G G G G G G G G G G G G G G G T T G G
2 chr2_37800258 0 37800258 G G G G T T G G G G G G G G G G G G G G
2 chr2_37802348 0 37802348 T T T T T T T T G G G G T T T T T T T T
2 chr2_37835872 0 37835872 C C C C C C C C G G C C C C C C C C C C
2 chr2_37843645 0 37843645 T T T T T T T T G G G G T T T T T T T T
2 chr2_37852185 0 37852185 G G G G G G G G G G G G G T G G G G G G
2 chr2_37858609 0 37858609 C C C C C G C C C C C C C C C C C C C C
2 chr2_37864302 0 37864302 C C C C C C C C C C C C C C A A C C C C
2 chr2_37886136 0 37886136 G G G G G G G G G G G G C G G G G G G G
2 chr2_37905308 0 37905308 G G G G G G G G T T T T G G G G G G G G
2 chr2_37910745 0 37910745 G G G G G G G G G G G G C G G G G G G G
2 chr2_37912800 0 37912800 A A A A A A A A A A A C A A A A A A A A
2 chr2_37926983 0 37926983 T T T T T T T T G G G G T T T T T T T T
2 chr2_37927001 0 37927001 C C C C C C C C C C C C G G G G G G C C
2 chr2_37960256 0 37960256 A A C C A A A A A A A A A A A A A A A A
2 chr2_37961877 0 37961877 G G G G G G G G C C C C G G G G G G G G
2 chr2_37971345 0 37971345 T T T T T T T T T T T T T T G T T T T T
2 chr2_37976704 0 37976704 C C A C C C C C C C C C C C C C C C C C
2 chr2_37992953 0 37992953 C C C C C C C C C C C C A C C C C C C C
2 chr2_38009164 0 38009164 G G G G G G G G G G G G G G C C G G G G
2 chr2_38026499 0 38026499 C C C C C C C C A A A A C C C C C C C C
2 chr2_38043563 0 38043563 G G G G G G G G G G G G C G G G G G G G
2 chr2_38050847 0 38050847 G G G G G G G G G G G G C C G G G G G G
2 chr2_38060295 0 38060295 C C C C C C C C A A A A C C C C C C C C
2 chr2_38060893 0 38060893 T T T T T T T T A A A A T T T T T T T T
2 chr2_38063115 0 38063115 T T T T T T T T G G G G T T T T T T T T
2 chr2_38063706 0 38063706 A C C C C C C C C C C C C C C C C C C C
2 chr2_38068397 0 38068397 C C A A A A C C C C C C C C C C C C C C
2 chr2_38088050 0 38088050 A A A A A A A A A A A A A C A A A A A A
2 chr2_38101955 0 38101955 G G G G C C G G G G G G G G G G G G G G
2 chr2_38103137 0 38103137 T T T T T T T T G G G G T T T T T T T T
2 chr2_38128003 0 38128003 A A A A A A A A A A A A A T A A A A A A
2 chr2_38130675 0 38130675 A A A A A A A A A A A A A A A A C C A A
2 chr2_38133057 0 38133057 T T T T T T T T G G G G T T T T T T T T
2 chr2_38152971 0 38152971 G G G G G G G G G G G T G G G G G G G G
2 chr2_38167860 0 38167860 A A C C A A A A A A A A A A A A A A A A
2 chr2_38196551 0 38196551 C C C C C C C C C C C C C C C G C C C C
2 chr2_38199347 0 38199347 A A A A A A A A A A A A A T A A A A A A
2 chr2_38202297 0 38202297 T T T T T T T T G G G G T T T T T T T T
2 chr2_38221806 0 38221806 A A A A A A A A C C C C A A A A A A A A
2 chr2_38228001 0 38228001 C C C C C C C C G G C C C C C C C C C C
2 chr2_38240347 0 38240347 G G G G G G G G C C C C G G G G G G G G
2 chr2_38285454 0 38285454 G G G G C G G G G G G G G G G G G G G G
2 chr2_38298682 0 38298682 C C C C C C C C C C C G C C C C C C C C
2 chr2_38322344 0 38322344 A A A A A A A A A A A A A C C C A A A A
2 chr2_38326411 0 38326411 G G G G G G G G T T G G G G G G G G G G
2 chr2_38343497 0 38343497 G G G G G G G G C C C C G G G G G G G G
2 chr2_38366404 0 38366404 C C C C C G C C C C C C C C C C C C C C
2 chr2_38370127 0 38370127 A A A A A A A A C C C C A A A A A A A A
2 chr2_38378480 0 38378480 A A C C A A A A A A A A A A A A A A A A
2 chr2_38382347 0 38382347 A A A C A A A A A A A A A A A A A A A A
2 chr2_38403735 0 38403735 G G G G G G G G G G C G G G G G G G G G
2 chr2_38406742 0 38406742 C C C C C C C C C C C C C C A C C C C C
2 chr2_38407346 0 38407346 G G G G G G G G G G G G G G G T G G G G
2 chr2_38407733 0 38407733 T T T T T T T T T T T T T T G G T T T T
2 chr2_38412932 0 38412932 A A C C C C A A A A A A A A A A A A A A
2 chr2_38425381 0 38425381 T T G G G G G G G G G G G G G G G G G G
2 chr2_38431820 0 38431820 C C G G G G C G G G G G G G G G G G C C
2 chr2_38477893 0 38477893 G G G G G G G G G G G G G T G G G G G G
2 chr2_38488323 0 38488323 G G G G G G G T G G G G G G G G G G G G
2 chr2_38493758 0 38493758 T T T T T T T T T T T T T T G T T T T T
2 chr2_38506347 0 38506347 T T T T T T T T T T T T A A A A A A T T
2 chr2_38522151 0 38522151 G G G G G G G G T T T T G G G G G G G G
2 chr2_38556034 0 38556034 T T G G G G T T G G G G G G G G G G T T
2 chr2_38558251 0 38558251 T T T T T T T T T T T T T T A T T T T T
2 chr2_38614626 0 38614626 T T T T T T T T A A A A T T T T T T T T
2 chr2_38622439 0 38622439 G G G G G G G T G G G G G G G G G G G G
2 chr2_38635763 0 38635763 C C C C C C C C C C C C C C C C G G C C
2 chr2_38637571 0 38637571 G G G G G G G G T T T T G G G G G G G G
2 chr2_38638663 0 38638663 C C C C C C C C A A C C C C C C C C C C
2 chr2_38652494 0 38652494 C C C C C C C C C C C C C C A C C C C C
2 chr2_38659641 0 38659641 C C C C C C C C A A A A C C C C C C C C
2 chr2_38673227 0 38673227 G G G G G G G G G G G G G G C C G G G G
2 chr2_38703719 0 38703719 A A A A A A A A A A A T A A A A A A A A
2 chr2_38704560 0 38704560 G G G G G G G G C C C C G G G G G G G G
2 chr2_38711942 0 38711942 C C C C C C C C C C C C A A C C C C C C
2 chr2_38716208 0 38716208 T T T T T T T T T T T T T T A A T T T T
2 chr2_38724868 0 38724868 T T T T G T T T T T T T T T T T T T T T
2 chr2_38732865 0 38732865 G G G G G G G G G G G G G G T T G G G G
2 chr2_38735254 0 38735254 G G G G G G G G C C C C G G G G G G G G
2 chr2_38736493 0 38736493 T T T T T T T T T T T T T T G G T T T T
2 chr2_38736524 0 38736524 C C C C C C C C C C C C C G C C C C C C
2 chr2_38740911 0 38740911 C C C C C C C C C C C C C C G G C C C C
2 chr2_38741787 0 38741787 A A A A A C A A A A A A A A A A A A A A
2 chr2_38760810 0 38760810 T T T T T T T T T T G T T T T T T T T T
2 chr2_38765694 0 38765694 C C C C C C C C G G G G C C C C C C C C
2 chr2_38773792 0 38773792 C C C C C C C C C C C C C C C C A C C C
2 chr2_38792787 0 38792787 C C C C C C C C G G G G C C C C C C C C
2 chr2_38839314 0 38839314 C C C C C C C C C C C C C C A A C C C C
2 chr2_38842000 0 38842000 A A A A A A A C A A A A A A A A A A A A
2 chr2_38848281 0 38848281 G G G G G G G G T T T T G G G G G G G G
2 chr2_38865022 0 38865022 G G G G G G G G C C C C G G G G G G G G
2 chr2_38884774 0 38884774 C C C C C C C C G G G G C C C C C C C C
2 chr2_38901807 0 38901807 G G G G G G G G C C C C G G G G G G G G
2 chr2_38907214 0 38907214 G G G G G G G G G G G G C G G G G G G G
2 chr2_38924428 0 38924428 G G G T G G G G G G G G G G G G G G G G
2 chr2_38930860 0 38930860 G G G G G G G G C C C C G G G G G G G G
2 chr2_38940554 0 38940554 A C C C C C C C C C C C C C C C C C C C
2 chr2_38945378 0 38945378 T T T T T T T T T T T T G T T T T T T T
2 chr2_38958659 0 38958659 T T T T T T T T A A A T T T T T T T T T
2 chr2_38959822 0 38959822 G G G G G G G G C C C C G G G G G G G G
2 chr2_38961444 0 38961444 C C C C C C C C A A A A C C C C C C C C
2 chr2_38968515 0 38968515 A A A A A A A A C C C C A A A A A A A A
2 chr2_38974854 0 38974854 A A A A A A A A A A A T A A A A A A A A
2 chr2_38985755 0 38985755 A A A A A A A A A A A A A A C C A A A A
2 chr2_38986391 0 38986391 G G G G G G G G G G G G G G G G C C G G
2 chr2_38992540 0 38992540 C C C G C C C C C C C C C C C C C C C C
2 chr2_39008670 0 39008670 G G G G G G G G T T T T G G G G G G G G
2 chr2_39009328 0 39009328 G G C C C C G G G G G G G G G G G G G G
2 chr2_39023622 0 39023622 G G G G G G G G T T T T G G G G G G G G
2 chr2_39025812 0 39025812 G G C G G G G G G G G G G G G G G G G G
2 chr2_39029426 0 39029426 A T T T T T T T T T T T T T T T T T T T
2 chr2_39031010 0 39031010 A T A A A A A A A A A A A A A A A A A A
2 chr2_39035659 0 39035659 A A A A A T A A A A A A A A A A A A A A
2 chr2_39054722 0 39054722 G G G G G G G G G G C G G G G G G G G G
2 chr2_39055274 0 39055274 C G G G G G G G G G G G G G G G G G G G
2 chr2_39103231 0 39103231 T T T T T T T T G G G G T T T T T T T T
2 chr2_39107684 0 39107684 C C C C C C C C C C C C C C C C A A C C
2 chr2_39109246 0 39109246 G G G G G G G G G G G G G G G G C G G G
2 chr2_39124477 0 39124477 A A A A A A A A A A A A C C A A C C A A
2 chr2_39126768 0 39126768 A A A A A A A A C C C C A A A A A A A A
2 chr2_39143790 0 39143790 C C C C C C C C G G G G C C C C C C C C
2 chr2_39156920 0 39156920 T T T T T T T T T T T T T T T T G G T T
2 chr2_39162260 0 39162260 G G G G G G G G G G G G G G G G T T G G
2 chr2_39164145 0 39164145 T T T T T T T T T T G T T T T T T T T T
2 chr2_39184554 0 39184554 C C C C C C C C C C C C C C C C G G C C
2 chr2_39192704 0 39192704 C C C C C C C C C C C C C G C C C C C C
2 chr2_39195474 0 39195474 A A A A A A A A A A A A A A C C A A A A
2 chr2_39198445 0 39198445 C C C C C C C C G G G G C C C C C C C C
2 chr2_39216332 0 39216332 C C G G C C C C C C C C C C C C C C C C
2 chr2_39244350 0 39244350 G G G G G G G G G G G G G G G T G G G G
2 chr2_39245781 0 39245781 T T G G G G T T T T T T T T T T T T T T
2 chr2_39269094 0 39269094 C C C C C C C C C C C C C C G G C C C C
2 chr2_39284548 0 39284548 C C C C C C C C C C C C C C C G C C C C
2 chr2_39290364 0 39290364 C C C C C C C C C C A C C C C C C C C C
2 chr2_39307458 0 39307458 C G C C C C C C C C C C C C C C C C C C
2 chr2_39314049 0 39314049 C C C C C C C C C C C C C C C C A C C C
2 chr2_39355993 0 39355993 C C C C C C C C G G G G C C C C C C C C
2 chr2_39358754 0 39358754 A A A A A A A A C C A A A A A A A A A A
2 chr2_39359624 0 39359624 A A A A A T A A A A A A A A A A A A A A
2 chr2_39359824 0 39359824 A A A A A A A A C C C C A A A A A A A A
2 chr2_39366105 0 39366105 G G G G G G G G G G G G G G G G C G G G
2 chr2_39402736 0 39402736 G G G G G G T T G G G G G G G G G G G G
2 chr2_39408650 0 39408650 A A A A A A A A T T T T A A A A A A T T
2 chr2_39426365 0 39426365 G G T T T T G G T T T T T T T T T T G G
2 chr2_39430795 0 39430795 A A A A A A A A A A A A A A A A T T A A
2 chr2_39441339 0 39441339 G G G G T T G G G G G G G G G G G G G G
2 chr2_39442626 0 39442626 T T T T G G T T T T T T T T T T T T T T
2 chr2_39508025 0 39508025 C C G G G G C C G G G G C C C C C C C C
2 chr2_39510175 0 39510175 C C G G G G C C C C C C C C C C C C C C
2 chr2_39520187 0 39520187 A A A A A A A A C C C C A A A A A A A A
2 chr2_39536431 0 39536431 C C C C C C C C C C C C C C C C A A C C
2 chr2_39538574 0 39538574 G G G G G G G G G G G T G G G G G G G G
2 chr2_39558950 0 39558950 C C C C C C C C C C C C G G C C C C C C
2 chr2_39567266 0 39567266 G G G G G G C G G G G G G G G G G G G G
2 chr2_39569821 0 39569821 G G T T G T G G G G G G G G G G G G G G
2 chr2_39591261 0 39591261 C C C C C C G G C C C C C C C C C C C C
2 chr2_39591621 0 39591621 A A A A A A A A A A C C A A A A A A A A
2 chr2_39591954 0 39591954 T T T T T T T T G G G G T T T T T T T T
2 chr2_39604022 0 39604022 T T T T T T T T G G G G T T T T T T T T
2 chr2_39617822 0 39617822 C C C C C G C C C C C C C C C C C C C C
2 chr2_39636614 0 39636614 C C G G G G C C C C C C C C C C C C C C
2 chr2_39646071 0 39646071 T T T T T T T T G G G G T T T T T T T T
2 chr2_39652982 0 39652982 C C G G C G C C C C C C C C C C C C C C
2 chr2_39663844 0 39663844 G G C C C C G G C C C C C C C C C C G G
2 chr2_39731416 0 39731416 T T T T T T T T T T T T T T G T T T T T
2 chr2_39736767 0 39736767 A A A A A A A A A A A A A C A A A A A A
2 chr2_39763952 0 39763952 C C C C A C C C C C C C C C C C C C C C
2 chr2_39775810 0 39775810 G G G G G G G G C C C C G G G G G G G G
2 chr2_39781453 0 39781453 G G G G G T G G G G G G G G G G G G G G
2 chr2_39818171 0 39818171 C C C G C C C C G G G G C C C C C C C C
2 chr2_39838658 0 39838658 G G G G G G G G C C C C G G G G G G G G
2 chr2_39841568 0 39841568 C C C C C C C C C C C C C C C C G G C C
2 chr2_39856975 0 39856975 C C C C C C C C A A A A C C C C C C C C
2 chr2_39869816 0 39869816 G G G G G G G G G G G G G G T T G G G G
2 chr2_39880532 0 39880532 C C C C C C C C C C C C G G G G C C C C
2 chr2_39880786 0 39880786 C C C C A A C C C C C C C C C C C C C C
2 chr2_39882693 0 39882693 A A A C A A A A A A A A A A A A A A A A
2 chr2_39901782 0 39901782 G G G G G G T T G G G G G G G G G G G G
2 chr2_39904010 0 39904010 G G G G G G G G T T T T G G G G G G G G
2 chr2_39972010 0 39972010 C C C C C C C C C C C C A A A C C C C C
2 chr2_40018798 0 40018798 T T T T T T T T G G G G T T T T T T T T
2 chr2_40041799 0 40041799 T T T T T T T T T T T T T T G T T T T T
2 chr2_40057096 0 40057096 C C C C C C C C C C C C C G C C C C C C
2 chr2_40088017 0 40088017 C C C C C C C C C C C C C C A C C C C C
2 chr2_40098349 0 40098349 T T T T T T T T T T T T A A T T T T T T
2 chr2_40103309 0 40103309 T T T T G T T T T T T T T T T T T T T T
2 chr2_40126479 0 40126479 A A A A A A A A T T T T A A A A A A A A
2 chr2_40134060 0 40134060 A C A A A A A A A A A A A A A A A A A A
2 chr2_40139370 0 40139370 C C C C C C C C C C C C C G C C C C C C
2 chr2_40140102 0 40140102 G G G T G G G G T T T T T T T T T T G G
2 chr2_40153036 0 40153036 C C C G G G C C C C C C C C C C C C C C
2 chr2_40169959 0 40169959 A A A A A A A A A A A A A T A A A A A A
2 chr2_40170829 0 40170829 T T A A A A T T A A A A A A A A A A T T
2 chr2_40177884 0 40177884 C C C C A C C C C C C C C C C C C C C C
2 chr2_40213381 0 40213381 T T G G G G T T T T T T G G G G G G T T
2 chr2_40225229 0 40225229 T T T T T T T T T T T T T T T T A A T T
2 chr2_40250844 0 40250844 C C G G G G C C C C C C C C C C C C C C
2 chr2_40279884 0 40279884 C C C C C C C C C C C C C C C C G G C C
2 chr2_40282498 0 40282498 T T G G G G T T T T T T T T T T T T T T
2 chr2_40302287 0 40302287 C C C C C C C C C C C C C C C C A A C C
2 chr2_40320895 0 40320895 G G G G G G G G G G G G C C G G G G G G
2 chr2_40328470 0 40328470 T T T T T T T T G G G G T T T T T T T T
2 chr2_40337387 0 40337387 A A A A A A A A T T T T A A A A A A A A
2 chr2_40367307 0 40367307 A A A A C C A A A A A A A A A A A A A A
2 chr2_40378099 0 40378099 T T T T T T T T G G G G G T G G G G T T
2 chr2_40423462 0 40423462 C C C C C C C C C C C C C C A A C C C C
2 chr2_40428541 0 40428541 G G G G G G G G G G G G C G G G G G G G
2 chr2_40475346 0 40475346 G G G G G G G G T T T T G G G G G G G G
2 chr2_40477540 0 40477540 A A A A A A A A A A A T A A A A A A A A
2 chr2_40478979 0 40478979 G G G G G G G G C C C C G G G G G G G G
2 chr2_40499466 0 40499466 A A A A A A A T A A A A A A A A A A A A
2 chr2_40514020 0 40514020 T T T T T T T T T T G T T T T T T T T T
2 chr2_40530717 0 40530717 A A A A T T A A A A A A A A A A A A A A
2 chr2_40582636 0 40582636 C C C C C C C C A A A A C C C C C C C C
2 chr2_40595528 0 40595528 C C C C C C C C C C C C C G C C C C C C
2 chr2_40597080 0 40597080 G G G G G G G G T T T T G G G G G G G G
2 chr2_40632879 0 40632879 A A A A A A A A C C C C A A A A A A A A
2 chr2_40690866 0 40690866 C C C C C C C C G G G G C C C C C C C C
2 chr2_40722646 0 40722646 G G G G G G G G T T T T G G G G G G G G
2 chr2_40758095 0 40758095 A A A A A A A A C C C C A A A A A A A A
2 chr2_40771646 0 40771646 C C C C C C C C A A A A C C C C C C C C
2 chr2_40789876 0 40789876 G G C C C C G G G G G G G G G G G G G G
2 chr2_40886913 0 40886913 C C C C C C C C C C C C C G C C C C C C
2 chr2_40917600 0 40917600 A A A A A A A A T T T T A A A A A A A A
2 chr2_40921329 0 40921329 G G G G G G G G T T G G G G G G G G G G
2 chr2_40932352 0 40932352 G G G G G G G G G G G G G G G G T T G G
2 chr2_40945887 0 40945887 G G G G G G G G C C C C G G G G G G G G
2 chr2_40959115 0 40959115 C C G G G G C C C C C C C C C C C C C C
2 chr2_40981631 0 40981631 T T T T T T T T G G G G T T T T T T T T
2 chr2_40987973 0 40987973 C C A A A A A C A A A A A A A A A A C C
2 chr2_41005821 0 41005821 A A T T T T A A T T T T T T T T T T A A
2 chr2_41042679 0 41042679 G G G G G G G G G G C G G G G G G G G G
2 chr2_41055215 0 41055215 G G G G G G G G T T T T G G G G G G G G
2 chr2_41071500 0 41071500 G G G G G G G G G G G G G G C C G G G G
2 chr2_41129621 0 41129621 T T T T T T T T T T T T G T T T T T T T
2 chr2_41131350 0 41131350 G G G G G G G G G G G G C G G G G G G G
2 chr2_41132681 0 41132681 C C C C C C C C G G G G C C C C C C C C
2 chr2_41153172 0 41153172 C C C C C C C C C C C C C C C C C G C C
2 chr2_41167350 0 41167350 T T T T T T T T G G G G T T T T T T T T
2 chr2_41185121 0 41185121 G G G G G G G G G G G G C G G G G G G G
2 chr2_41208926 0 41208926 T T T T T T G T T T T T T T T T T T T T
2 chr2_41210679 0 41210679 T T T T T T T T T T T T T T G G T T T T
2 chr2_41215807 0 41215807 T T T T T T T T T T T T A T T T T T T T
2 chr2_41233314 0 41233314 T T T T T T T T G G G G T T T T T T T T
2 chr2_41241355 0 41241355 G G G G G G G G T T T T G G G G G G G G
2 chr2_41265992 0 41265992 T T G G G G T T G G G G G G G G G G T T
2 chr2_41277018 0 41277018 A A A A A A A A C C C C A A A A A A A A
2 chr2_41279146 0 41279146 A A A A A A A A A A A A A A C C A A A A
2 chr2_41306365 0 41306365 T T T T T T T T G G G G T T T T T T T T
2 chr2_41313550 0 41313550 A A A A A A A A C C C C A A A A A A A A
2 chr2_41339497 0 41339497 A A C C C C A A A A A A A A A A A A A A
2 chr2_41345786 0 41345786 A A A A A A A A A A A A A T A A A A A A
2 chr2_41365913 0 41365913 A A A A A A A A T T T T A A A A A A A A
2 chr2_41396720 0 41396720 T T T T T T T T G G G G T T T T T T T T
2 chr2_41426045 0 41426045 C C C C C C C C C C C C A C C C C C C C
2 chr2_41434562 0 41434562 T T A A A A T T A A A A A A A A A A T T
2 chr2_41487441 0 41487441 T T T T T T T T G G G G T T T T T T T T
2 chr2_41500070 0 41500070 G G G G G G G G G G C C G G G G G G G G
2 chr2_41513737 0 41513737 G G C C C G G G C C C C C C C C C C G G
2 chr2_41513911 0 41513911 T T T T T T T T G G G G T T T T T T T T
2 chr2_41517176 0 41517176 C C C C C C C C C C C C C G C C C C C C
2 chr2_41520240 0 41520240 T T T T T T T T T T T T T T A A T T T T
2 chr2_41520952 0 41520952 A A A A A A A A A A A A A C A A A A A A
2 chr2_41550938 0 41550938 C C C C C C C C C C C C C C G G C C C C
2 chr2_41551569 0 41551569 G G G G G G G G T T T T G G G G G G G G
2 chr2_41551777 0 41551777 G G G G G G G G G G G G G G T T G G G G
2 chr2_41565318 0 41565318 C C A C A C C C C C C C C C C C C C C C
2 chr2_41577068 0 41577068 T T T T T T T T A A A A T T T T T T T T
2 chr2_41591086 0 41591086 A C C C C C C C C C C C C C C C C C A A
2 chr2_41600541 0 41600541 C C C C C C C C G G G G C C C C C C C C
2 chr2_41611421 0 41611421 G G G G G G G G C C C C G G G G G G G G
```
